## Supplementary material for "Localized Reactivity on Proteins as Riemannian Manifolds: A Quantum-Inspired Geometric Model for Deterministic, Metal-Aware Reactive-Site Prediction": code bundle: env_features.json (part 1 of 2)

```
{
  "A:36": {
    "id": "A:36",
    "chain": "A",
    "resseq": 36,
    "resname": "LEU",
    "sasa": 1.043657660484314,
    "partial_charge_B": -0.15000000000000005,
    "F_metal": 0.0,
    "F_P": 0.8350214346994592,
    "F_hal": 0.0,
    "total_density": 71048.59375,
    "centroid": [
      0.16965338587760925,
      1.4194048643112183,
      2.652961015701294
    ],
    "dipole_rho": [
      26101.720703125,
      28739.501953125,
      -13894.5634765625
    ],
    "curv_rho": 242345520.0,
    "curv_rho_failed": false,
    "gpu_density_B_requested": "vector",
    "gpu_density_B_effective": "vector",
    "gpu_density_B_fallback_from_vector": false,
    "gpu_density_A_requested": null,
    "gpu_density_A_effective": null,
    "gpu_density_A_fallback_from_vector": false,
    "xtb_A_used": false,
    "xtb_A_success": false,
    "xtb_charge_length_mismatch": false
  },
  "A:37": {
    "id": "A:37",
    "chain": "A",
    "resseq": 37,
    "resname": "GLN",
    "sasa": 1.9907736778259277,
    "partial_charge_B": -0.30000000000000004,
    "F_metal": 0.0,
    "F_P": 0.8054455539692996,
    "F_hal": 0.0,
    "total_density": 79677.7421875,
    "centroid": [
      0.0014942189445719123,
      1.7539498805999756,
      2.674694776535034
    ],
    "dipole_rho": [
      33349.98828125,
      29487.384765625,
      -17792.447265625
    ],
    "curv_rho": 276072864.0,
    "curv_rho_failed": false,
    "gpu_density_B_requested": "vector",
    "gpu_density_B_effective": "vector",
    "gpu_density_B_fallback_from_vector": false,
    "gpu_density_A_requested": null,
    "gpu_density_A_effective": null,
    "gpu_density_A_fallback_from_vector": false,
    "xtb_A_used": false,
    "xtb_A_success": false,
    "xtb_charge_length_mismatch": false
  },
  "A:38": {
    "id": "A:38",
    "chain": "A",
    "resseq": 38,
    "resname": "PHE",
    "sasa": 0.0,
    "partial_charge_B": -0.06000000000000002,
    "F_metal": 0.0,
    "F_P": 1.0231832367913096,
    "F_hal": 0.0,
    "total_density": 91579.3984375,
    "centroid": [
      0.16379211843013763,
      1.7989726066589355,
      2.312161445617676
    ],
    "dipole_rho": [
      28372.234375,
      33067.6484375,
      2812.132568359375
    ],
    "curv_rho": 310387904.0,
    "curv_rho_failed": false,
    "gpu_density_B_requested": "vector",
    "gpu_density_B_effective": "vector",
    "gpu_density_B_fallback_from_vector": false,
    "gpu_density_A_requested": null,
    "gpu_density_A_effective": null,
    "gpu_density_A_fallback_from_vector": false,
    "xtb_A_used": false,
    "xtb_A_success": false,
    "xtb_charge_length_mismatch": false
  },
  "A:39": {
    "id": "A:39",
    "chain": "A",
    "resseq": 39,
    "resname": "TYR",
    "sasa": 0.0,
    "partial_charge_B": -0.3,
    "F_metal": 0.0,
    "F_P": 0.9473254973609412,
    "F_hal": 0.0,
    "total_density": 100217.0078125,
    "centroid": [
      -0.06745827943086624,
      2.0513205528259277,
      2.30399489402771
    ],
    "dipole_rho": [
      27365.09765625,
      25920.642578125,
      347.72369384765625
    ],
    "curv_rho": 331563584.0,
    "curv_rho_failed": false,
    "gpu_density_B_requested": "vector",
    "gpu_density_B_effective": "vector",
    "gpu_density_B_fallback_from_vector": false,
    "gpu_density_A_requested": null,
    "gpu_density_A_effective": null,
    "gpu_density_A_fallback_from_vector": false,
    "xtb_A_used": false,
    "xtb_A_success": false,
    "xtb_charge_length_mismatch": false
  },
  "A:40": {
    "id": "A:40",
    "chain": "A",
    "resseq": 40,
    "resname": "ARG",
    "sasa": 0.0,
    "partial_charge_B": 0.4799999999999999,
    "F_metal": 0.0,
    "F_P": 0.9913497336220519,
    "F_hal": 0.0,
    "total_density": 110997.78125,
    "centroid": [
      0.21249796450138092,
      2.163933515548706,
      2.657925605773926
    ],
    "dipole_rho": [
      24806.765625,
      38728.81640625,
      -20803.201171875
    ],
    "curv_rho": 401583424.0,
    "curv_rho_failed": false,
    "gpu_density_B_requested": "vector",
    "gpu_density_B_effective": "vector",
    "gpu_density_B_fallback_from_vector": false,
    "gpu_density_A_requested": null,
    "gpu_density_A_effective": null,
    "gpu_density_A_fallback_from_vector": false,
    "xtb_A_used": false,
    "xtb_A_success": false,
    "xtb_charge_length_mismatch": false
  },
  "A:41": {
    "id": "A:41",
    "chain": "A",
    "resseq": 41,
    "resname": "ASN",
    "sasa": 0.0,
    "partial_charge_B": -0.12,
    "F_metal": 0.0,
    "F_P": 0.854517460465868,
    "F_hal": 0.0,
    "total_density": 102894.1875,
    "centroid": [
      -0.08671390265226364,
      2.523261308670044,
      2.8272411823272705
    ],
    "dipole_rho": [
      12515.6416015625,
      19867.4609375,
      -19930.169921875
    ],
    "curv_rho": 386650176.0,
    "curv_rho_failed": false,
    "gpu_density_B_requested": "vector",
    "gpu_density_B_effective": "vector",
    "gpu_density_B_fallback_from_vector": false,
    "gpu_density_A_requested": null,
    "gpu_density_A_effective": null,
    "gpu_density_A_fallback_from_vector": false,
    "xtb_A_used": false,
    "xtb_A_success": false,
    "xtb_charge_length_mismatch": false
  },
  "A:42": {
    "id": "A:42",
    "chain": "A",
    "resseq": 42,
    "resname": "LEU",
    "sasa": 0.0,
    "partial_charge_B": -0.06000000000000002,
    "F_metal": 0.0,
    "F_P": 1.0036603564547724,
    "F_hal": 0.0,
    "total_density": 115943.90625,
    "centroid": [
      0.3344018757343292,
      2.6501147747039795,
      2.680206298828125
    ],
    "dipole_rho": [
      6787.28759765625,
      11880.1171875,
      -25470.73046875
    ],
    "curv_rho": 442705088.0,
    "curv_rho_failed": false,
    "gpu_density_B_requested": "vector",
    "gpu_density_B_effective": "vector",
    "gpu_density_B_fallback_from_vector": false,
    "gpu_density_A_requested": null,
    "gpu_density_A_effective": null,
    "gpu_density_A_fallback_from_vector": false,
    "xtb_A_used": false,
    "xtb_A_success": false,
    "xtb_charge_length_mismatch": false
  },
  "A:43": {
    "id": "A:43",
    "chain": "A",
    "resseq": 43,
    "resname": "GLY",
    "sasa": 0.0,
    "partial_charge_B": -0.06000000000000002,
    "F_metal": 0.0,
    "F_P": 0.8585639322100808,
    "F_hal": 0.0,
    "total_density": 98485.2421875,
    "centroid": [
      0.26613762974739075,
      2.6251680850982666,
      2.9792354106903076
    ],
    "dipole_rho": [
      10637.6513671875,
      10950.87109375,
      -29876.91796875
    ],
    "curv_rho": 396589376.0,
    "curv_rho_failed": false,
    "gpu_density_B_requested": "vector",
    "gpu_density_B_effective": "vector",
    "gpu_density_B_fallback_from_vector": false,
    "gpu_density_A_requested": null,
    "gpu_density_A_effective": null,
    "gpu_density_A_fallback_from_vector": false,
    "xtb_A_used": false,
    "xtb_A_success": false,
    "xtb_charge_length_mismatch": false
  },
  "A:44": {
    "id": "A:44",
    "chain": "A",
    "resseq": 44,
    "resname": "LYS",
    "sasa": 0.0,
    "partial_charge_B": 0.11999999999999997,
    "F_metal": 0.0,
    "F_P": 0.7192251012133722,
    "F_hal": 0.0,
    "total_density": 102707.546875,
    "centroid": [
      -0.01995837688446045,
      2.8263909816741943,
      3.1388471126556396
    ],
    "dipole_rho": [
      4429.82568359375,
      11826.4248046875,
      -51157.20703125
    ],
    "curv_rho": 387731968.0,
    "curv_rho_failed": false,
    "gpu_density_B_requested": "vector",
    "gpu_density_B_effective": "vector",
    "gpu_density_B_fallback_from_vector": false,
    "gpu_density_A_requested": null,
    "gpu_density_A_effective": null,
    "gpu_density_A_fallback_from_vector": false,
    "xtb_A_used": false,
    "xtb_A_success": false,
    "xtb_charge_length_mismatch": false
  },
  "A:45": {
    "id": "A:45",
    "chain": "A",
    "resseq": 45,
    "resname": "SER",
    "sasa": 0.0,
    "partial_charge_B": -0.3,
    "F_metal": 0.0,
    "F_P": 0.8154616514137392,
    "F_hal": 0.0,
    "total_density": 111432.3359375,
    "centroid": [
      -0.05561431124806404,
      2.9467740058898926,
      2.8200995922088623
    ],
    "dipole_rho": [
      6192.18359375,
      10343.61328125,
      -29349.44140625
    ],
    "curv_rho": 442070688.0,
    "curv_rho_failed": false,
    "gpu_density_B_requested": "vector",
    "gpu_density_B_effective": "vector",
    "gpu_density_B_fallback_from_vector": false,
    "gpu_density_A_requested": null,
    "gpu_density_A_effective": null,
    "gpu_density_A_fallback_from_vector": false,
    "xtb_A_used": false,
    "xtb_A_success": false,
    "xtb_charge_length_mismatch": false
  },
  "A:46": {
    "id": "A:46",
    "chain": "A",
    "resseq": 46,
    "resname": "GLY",
    "sasa": 0.0,
    "partial_charge_B": -0.06000000000000002,
    "F_metal": 0.0,
    "F_P": 0.8271696232699853,
    "F_hal": 0.0,
    "total_density": 116409.4609375,
    "centroid": [
      -0.2991862893104553,
      2.95745587348938,
      2.6216611862182617
    ],
    "dipole_rho": [
      9291.0693359375,
      13349.94140625,
      -24479.556640625
    ],
    "curv_rho": 441375872.0,
    "curv_rho_failed": false,
    "gpu_density_B_requested": "vector",
    "gpu_density_B_effective": "vector",
    "gpu_density_B_fallback_from_vector": false,
    "gpu_density_A_requested": null,
    "gpu_density_A_effective": null,
    "gpu_density_A_fallback_from_vector": false,
    "xtb_A_used": false,
    "xtb_A_success": false,
    "xtb_charge_length_mismatch": false
  },
  "A:47": {
    "id": "A:47",
    "chain": "A",
    "resseq": 47,
    "resname": "LEU",
    "sasa": 0.0,
    "partial_charge_B": -0.06000000000000002,
    "F_metal": 0.0,
    "F_P": 0.9249212845035503,
    "F_hal": 0.0,
    "total_density": 120854.3203125,
    "centroid": [
      0.042325105518102646,
      2.8832123279571533,
      2.483621120452881
    ],
    "dipole_rho": [
      13840.85546875,
      16700.552734375,
      -9455.8173828125
    ],
    "curv_rho": 449394464.0,
    "curv_rho_failed": false,
    "gpu_density_B_requested": "vector",
    "gpu_density_B_effective": "vector",
    "gpu_density_B_fallback_from_vector": false,
    "gpu_density_A_requested": null,
    "gpu_density_A_effective": null,
    "gpu_density_A_fallback_from_vector": false,
    "xtb_A_used": false,
    "xtb_A_success": false,
    "xtb_charge_length_mismatch": false
  },
  "A:48": {
    "id": "A:48",
    "chain": "A",
    "resseq": 48,
    "resname": "ARG",
    "sasa": 0.0,
    "partial_charge_B": 0.4799999999999999,
    "F_metal": 0.0,
    "F_P": 0.8863946638317743,
    "F_hal": 0.0,
    "total_density": 111640.84375,
    "centroid": [
      -0.13561807572841644,
      2.5765740871429443,
      2.4578654766082764
    ],
    "dipole_rho": [
      29960.345703125,
      34011.0234375,
      -17389.3515625
    ],
    "curv_rho": 426758080.0,
    "curv_rho_failed": false,
    "gpu_density_B_requested": "vector",
    "gpu_density_B_effective": "vector",
    "gpu_density_B_fallback_from_vector": false,
    "gpu_density_A_requested": null,
    "gpu_density_A_effective": null,
    "gpu_density_A_fallback_from_vector": false,
    "xtb_A_used": false,
    "xtb_A_success": false,
    "xtb_charge_length_mismatch": false
  },
  "A:49": {
    "id": "A:49",
    "chain": "A",
    "resseq": 49,
    "resname": "VAL",
    "sasa": 0.0,
    "partial_charge_B": -0.06000000000000002,
    "F_metal": 0.0,
    "F_P": 1.1102682563904032,
    "F_hal": 0.0,
    "total_density": 111464.359375,
    "centroid": [
      0.2580159604549408,
      2.3179068565368652,
      2.410694122314453
    ],
    "dipole_rho": [
      19511.228515625,
      15042.0732421875,
      -3863.65869140625
    ],
    "curv_rho": 403601056.0,
    "curv_rho_failed": false,
    "gpu_density_B_requested": "vector",
    "gpu_density_B_effective": "vector",
    "gpu_density_B_fallback_from_vector": false,
    "gpu_density_A_requested": null,
    "gpu_density_A_effective": null,
    "gpu_density_A_fallback_from_vector": false,
    "xtb_A_used": false,
    "xtb_A_success": false,
    "xtb_charge_length_mismatch": false
  },
  "A:50": {
    "id": "A:50",
    "chain": "A",
    "resseq": 50,
    "resname": "SER",
    "sasa": 0.0,
    "partial_charge_B": -0.3,
    "F_metal": 0.0,
    "F_P": 1.273605254608904,
    "F_hal": 0.0,
    "total_density": 103725.984375,
    "centroid": [
      0.340512752532959,
      2.069841146469116,
      2.194934129714966
    ],
    "dipole_rho": [
      17707.341796875,
      21855.888671875,
      -4596.72216796875
    ],
    "curv_rho": 376140672.0,
    "curv_rho_failed": false,
    "gpu_density_B_requested": "vector",
    "gpu_density_B_effective": "vector",
    "gpu_density_B_fallback_from_vector": false,
    "gpu_density_A_requested": null,
    "gpu_density_A_effective": null,
    "gpu_density_A_fallback_from_vector": false,
    "xtb_A_used": false,
    "xtb_A_success": false,
    "xtb_charge_length_mismatch": false
  },
  "A:51": {
    "id": "A:51",
    "chain": "A",
    "resseq": 51,
    "resname": "CYS",
    "sasa": 0.0,
    "partial_charge_B": -0.21000000000000002,
    "F_metal": 0.0,
    "F_P": 1.388278605798632,
    "F_hal": 0.0,
    "total_density": 97679.2421875,
    "centroid": [
      0.5264828205108643,
      1.71847665309906,
      2.4241082668304443
    ],
    "dipole_rho": [
      20283.0390625,
      15133.12109375,
      -5412.28515625
    ],
    "curv_rho": 339381632.0,
    "curv_rho_failed": false,
    "gpu_density_B_requested": "vector",
    "gpu_density_B_effective": "vector",
    "gpu_density_B_fallback_from_vector": false,
    "gpu_density_A_requested": null,
    "gpu_density_A_effective": null,
    "gpu_density_A_fallback_from_vector": false,
    "xtb_A_used": false,
    "xtb_A_success": false,
    "xtb_charge_length_mismatch": false
  },
  "A:52": {
    "id": "A:52",
    "chain": "A",
    "resseq": 52,
    "resname": "LEU",
    "sasa": 0.0,
    "partial_charge_B": -0.06000000000000002,
    "F_metal": 0.0,
    "F_P": 1.890856414294433,
    "F_hal": 0.0,
    "total_density": 104309.8203125,
    "centroid": [
      0.6886081695556641,
      1.718334436416626,
      2.23592209815979
    ],
    "dipole_rho": [
      15005.826171875,
      22428.884765625,
      4878.759765625
    ],
    "curv_rho": 352671616.0,
    "curv_rho_failed": false,
    "gpu_density_B_requested": "vector",
    "gpu_density_B_effective": "vector",
    "gpu_density_B_fallback_from_vector": false,
    "gpu_density_A_requested": null,
    "gpu_density_A_effective": null,
    "gpu_density_A_fallback_from_vector": false,
    "xtb_A_used": false,
    "xtb_A_success": false,
    "xtb_charge_length_mismatch": false
  },
  "A:53": {
    "id": "A:53",
    "chain": "A",
    "resseq": 53,
    "resname": "GLY",
    "sasa": 0.0,
    "partial_charge_B": -0.06000000000000002,
    "F_metal": 0.0,
    "F_P": 2.477437687289463,
    "F_hal": 0.0,
    "total_density": 105927.5390625,
    "centroid": [
      0.7933152914047241,
      1.9622323513031006,
      2.069112539291382
    ],
    "dipole_rho": [
      3767.34521484375,
      16400.97265625,
      7463.927734375
    ],
    "curv_rho": 379467200.0,
    "curv_rho_failed": false,
    "gpu_density_B_requested": "vector",
    "gpu_density_B_effective": "vector",
    "gpu_density_B_fallback_from_vector": false,
    "gpu_density_A_requested": null,
    "gpu_density_A_effective": null,
    "gpu_density_A_fallback_from_vector": false,
    "xtb_A_used": false,
    "xtb_A_success": false,
    "xtb_charge_length_mismatch": false
  },
  "A:54": {
    "id": "A:54",
    "chain": "A",
    "resseq": 54,
    "resname": "LEU",
    "sasa": 0.0,
    "partial_charge_B": -0.06000000000000002,
    "F_metal": 0.0,
    "F_P": 2.79616948135865,
    "F_hal": 0.0,
    "total_density": 106467.0390625,
    "centroid": [
      0.9651095867156982,
      2.0349369049072266,
      1.8201450109481812
    ],
    "dipole_rho": [
      1339.8427734375,
      14935.9541015625,
      22647.646484375
    ],
    "curv_rho": 358291616.0,
    "curv_rho_failed": false,
    "gpu_density_B_requested": "vector",
    "gpu_density_B_effective": "vector",
    "gpu_density_B_fallback_from_vector": false,
    "gpu_density_A_requested": null,
    "gpu_density_A_effective": null,
    "gpu_density_A_fallback_from_vector": false,
    "xtb_A_used": false,
    "xtb_A_success": false,
    "xtb_charge_length_mismatch": false
  },
  "A:55": {
    "id": "A:55",
    "chain": "A",
    "resseq": 55,
    "resname": "GLY",
    "sasa": 0.0,
    "partial_charge_B": -0.06000000000000002,
    "F_metal": 0.0,
    "F_P": 3.8436125217054977,
    "F_hal": 0.0,
    "total_density": 101938.4453125,
    "centroid": [
      1.1403590440750122,
      2.11957049369812,
      1.8159422874450684
    ],
    "dipole_rho": [
      -10088.4541015625,
      5901.76904296875,
      15506.6025390625
    ],
    "curv_rho": 367987776.0,
    "curv_rho_failed": false,
    "gpu_density_B_requested": "vector",
    "gpu_density_B_effective": "vector",
    "gpu_density_B_fallback_from_vector": false,
    "gpu_density_A_requested": null,
    "gpu_density_A_effective": null,
    "gpu_density_A_fallback_from_vector": false,
    "xtb_A_used": false,
    "xtb_A_success": false,
    "xtb_charge_length_mismatch": false
  },
  "A:56": {
    "id": "A:56",
    "chain": "A",
    "resseq": 56,
    "resname": "THR",
    "sasa": 0.0,
    "partial_charge_B": -0.3,
    "F_metal": 0.0,
    "F_P": 2.9334634939055384,
    "F_hal": 0.0,
    "total_density": 102762.0546875,
    "centroid": [
      1.2286909818649292,
      2.3212108612060547,
      1.7043111324310303
    ],
    "dipole_rho": [
      -23107.720703125,
      1246.001953125,
      25039.8359375
    ],
    "curv_rho": 363895296.0,
    "curv_rho_failed": false,
    "gpu_density_B_requested": "vector",
    "gpu_density_B_effective": "vector",
    "gpu_density_B_fallback_from_vector": false,
    "gpu_density_A_requested": null,
    "gpu_density_A_effective": null,
    "gpu_density_A_fallback_from_vector": false,
    "xtb_A_used": false,
    "xtb_A_success": false,
    "xtb_charge_length_mismatch": false
  },
  "A:57": {
    "id": "A:57",
    "chain": "A",
    "resseq": 57,
    "resname": "TRP",
    "sasa": 0.0,
    "partial_charge_B": 0.11999999999999997,
    "F_metal": 0.0,
    "F_P": 6.083504794520235,
    "F_hal": 0.0,
    "total_density": 107409.6171875,
    "centroid": [
      1.6502410173416138,
      2.154201030731201,
      1.9389640092849731
    ],
    "dipole_rho": [
      -39253.08203125,
      -1897.963623046875,
      12914.419921875
    ],
    "curv_rho": 355916768.0,
    "curv_rho_failed": false,
    "gpu_density_B_requested": "vector",
    "gpu_density_B_effective": "vector",
    "gpu_density_B_fallback_from_vector": false,
    "gpu_density_A_requested": null,
    "gpu_density_A_effective": null,
    "gpu_density_A_fallback_from_vector": false,
    "xtb_A_used": false,
    "xtb_A_success": false,
    "xtb_charge_length_mismatch": false
  },
  "A:58": {
    "id": "A:58",
    "chain": "A",
    "resseq": 58,
    "resname": "VAL",
    "sasa": 0.0,
    "partial_charge_B": -0.06000000000000002,
    "F_metal": 0.0,
    "F_P": 4.476030480768211,
    "F_hal": 0.0,
    "total_density": 85770.2421875,
    "centroid": [
      1.7602721452713013,
      2.067732810974121,
      1.6675894260406494
    ],
    "dipole_rho": [
      -30260.91015625,
      2335.762451171875,
      21127.9765625
    ],
    "curv_rho": 293951936.0,
    "curv_rho_failed": false,
    "gpu_density_B_requested": "vector",
    "gpu_density_B_effective": "vector",
    "gpu_density_B_fallback_from_vector": false,
    "gpu_density_A_requested": null,
    "gpu_density_A_effective": null,
    "gpu_density_A_fallback_from_vector": false,
    "xtb_A_used": false,
    "xtb_A_success": false,
    "xtb_charge_length_mismatch": false
  },
  "A:59": {
    "id": "A:59",
    "chain": "A",
    "resseq": 59,
    "resname": "THR",
    "sasa": 0.0,
    "partial_charge_B": -0.3,
    "F_metal": 0.0,
    "F_P": 3.592357491254018,
    "F_hal": 0.0,
    "total_density": 84313.1015625,
    "centroid": [
      1.5406948328018188,
      2.033177614212036,
      1.5030043125152588
    ],
    "dipole_rho": [
      -19698.380859375,
      5763.91015625,
      29331.67578125
    ],
    "curv_rho": 285766368.0,
    "curv_rho_failed": false,
    "gpu_density_B_requested": "vector",
    "gpu_density_B_effective": "vector",
    "gpu_density_B_fallback_from_vector": false,
    "gpu_density_A_requested": null,
    "gpu_density_A_effective": null,
    "gpu_density_A_fallback_from_vector": false,
    "xtb_A_used": false,
    "xtb_A_success": false,
    "xtb_charge_length_mismatch": false
  },
  "A:60": {
    "id": "A:60",
    "chain": "A",
    "resseq": 60,
    "resname": "PHE",
    "sasa": 0.0,
    "partial_charge_B": -0.06000000000000002,
    "F_metal": 0.0,
    "F_P": 2.1473889971755558,
    "F_hal": 0.0,
    "total_density": 93801.6484375,
    "centroid": [
      1.26529061794281,
      2.2433347702026367,
      1.4342656135559082
    ],
    "dipole_rho": [
      -17419.818359375,
      1522.013671875,
      37419.390625
    ],
    "curv_rho": 308881920.0,
    "curv_rho_failed": false,
    "gpu_density_B_requested": "vector",
    "gpu_density_B_effective": "vector",
    "gpu_density_B_fallback_from_vector": false,
    "gpu_density_A_requested": null,
    "gpu_density_A_effective": null,
    "gpu_density_A_fallback_from_vector": false,
    "xtb_A_used": false,
    "xtb_A_success": false,
    "xtb_charge_length_mismatch": false
  },
  "A:61": {
    "id": "A:61",
    "chain": "A",
    "resseq": 61,
    "resname": "GLY",
    "sasa": 0.0,
    "partial_charge_B": -0.06000000000000002,
    "F_metal": 0.0,
    "F_P": 1.609229306898133,
    "F_hal": 0.0,
    "total_density": 76149.9921875,
    "centroid": [
      1.5366103649139404,
      2.41066837310791,
      1.2577307224273682
    ],
    "dipole_rho": [
      -29166.576171875,
      -1493.0458984375,
      37357.71875
    ],
    "curv_rho": 263081664.0,
    "curv_rho_failed": false,
    "gpu_density_B_requested": "vector",
    "gpu_density_B_effective": "vector",
    "gpu_density_B_fallback_from_vector": false,
    "gpu_density_A_requested": null,
    "gpu_density_A_effective": null,
    "gpu_density_A_fallback_from_vector": false,
    "xtb_A_used": false,
    "xtb_A_success": false,
    "xtb_charge_length_mismatch": false
  },
  "A:62": {
    "id": "A:62",
    "chain": "A",
    "resseq": 62,
    "resname": "GLY",
    "sasa": 0.0,
    "partial_charge_B": -0.06000000000000002,
    "F_metal": 0.0,
    "F_P": 1.9449333781570313,
    "F_hal": 0.0,
    "total_density": 63767.36328125,
    "centroid": [
      1.7542104721069336,
      2.201509714126587,
      1.2255901098251343
    ],
    "dipole_rho": [
      -23511.951171875,
      2192.6435546875,
      28506.580078125
    ],
    "curv_rho": 224736928.0,
    "curv_rho_failed": false,
    "gpu_density_B_requested": "vector",
    "gpu_density_B_effective": "vector",
    "gpu_density_B_fallback_from_vector": false,
    "gpu_density_A_requested": null,
    "gpu_density_A_effective": null,
    "gpu_density_A_fallback_from_vector": false,
    "xtb_A_used": false,
    "xtb_A_success": false,
    "xtb_charge_length_mismatch": false
  },
  "A:63": {
    "id": "A:63",
    "chain": "A",
    "resseq": 63,
    "resname": "GLN",
    "sasa": 0.0,
    "partial_charge_B": -0.12,
    "F_metal": 0.0,
    "F_P": 3.838102364177885,
    "F_hal": 0.0,
    "total_density": 74617.96875,
    "centroid": [
      1.7921314239501953,
      1.8471064567565918,
      1.4298425912857056
    ],
    "dipole_rho": [
      -27457.095703125,
      9843.4189453125,
      34260.28125
    ],
    "curv_rho": 244345952.0,
    "curv_rho_failed": false,
    "gpu_density_B_requested": "vector",
    "gpu_density_B_effective": "vector",
    "gpu_density_B_fallback_from_vector": false,
    "gpu_density_A_requested": null,
    "gpu_density_A_effective": null,
    "gpu_density_A_fallback_from_vector": false,
    "xtb_A_used": false,
    "xtb_A_success": false,
    "xtb_charge_length_mismatch": false
  },
  "A:64": {
    "id": "A:64",
    "chain": "A",
    "resseq": 64,
    "resname": "ILE",
    "sasa": 0.0,
    "partial_charge_B": -0.06000000000000002,
    "F_metal": 0.0,
    "F_P": 2.384421034714335,
    "F_hal": 0.0,
    "total_density": 69948.8046875,
    "centroid": [
      1.4811228513717651,
      1.8910218477249146,
      1.228553056716919
    ],
    "dipole_rho": [
      -20571.216796875,
      6888.86474609375,
      34713.1875
    ],
    "curv_rho": 229795824.0,
    "curv_rho_failed": false,
    "gpu_density_B_requested": "vector",
    "gpu_density_B_effective": "vector",
    "gpu_density_B_fallback_from_vector": false,
    "gpu_density_A_requested": null,
    "gpu_density_A_effective": null,
    "gpu_density_A_fallback_from_vector": false,
    "xtb_A_used": false,
    "xtb_A_success": false,
    "xtb_charge_length_mismatch": false
  },
  "A:65": {
    "id": "A:65",
    "chain": "A",
    "resseq": 65,
    "resname": "THR",
    "sasa": 2.484440565109253,
    "partial_charge_B": -0.75,
    "F_metal": 0.0,
    "F_P": 1.445177668815051,
    "F_hal": 0.0,
    "total_density": 55934.0625,
    "centroid": [
      1.416343092918396,
      1.9404661655426025,
      0.9623720645904541
    ],
    "dipole_rho": [
      -14577.2099609375,
      6497.640625,
      35294.42578125
    ],
    "curv_rho": 183329296.0,
    "curv_rho_failed": false,
    "gpu_density_B_requested": "vector",
    "gpu_density_B_effective": "vector",
    "gpu_density_B_fallback_from_vector": false,
    "gpu_density_A_requested": null,
    "gpu_density_A_effective": null,
    "gpu_density_A_fallback_from_vector": false,
    "xtb_A_used": false,
    "xtb_A_success": false,
    "xtb_charge_length_mismatch": false
  },
  "A:66": {
    "id": "A:66",
    "chain": "A",
    "resseq": 66,
    "resname": "ASP",
    "sasa": 0.22070901095867157,
    "partial_charge_B": -0.7470115413518358,
    "F_metal": 0.0,
    "F_P": 1.1780269525040241,
    "F_hal": 0.0,
    "total_density": 64592.98046875,
    "centroid": [
      1.2504878044128418,
      2.2459189891815186,
      0.9710956811904907
    ],
    "dipole_rho": [
      -12243.5791015625,
      2828.79150390625,
      43463.51953125
    ],
    "curv_rho": 207775152.0,
    "curv_rho_failed": false,
    "gpu_density_B_requested": "vector",
    "gpu_density_B_effective": "vector",
    "gpu_density_B_fallback_from_vector": false,
    "gpu_density_A_requested": null,
    "gpu_density_A_effective": null,
    "gpu_density_A_fallback_from_vector": false,
    "xtb_A_used": false,
    "xtb_A_success": false,
    "xtb_charge_length_mismatch": false
  },
  "A:67": {
    "id": "A:67",
    "chain": "A",
    "resseq": 67,
    "resname": "GLU",
    "sasa": 4.910768508911133,
    "partial_charge_B": -1.35,
    "F_metal": 0.0,
    "F_P": 1.0586031533608578,
    "F_hal": 0.0,
    "total_density": 54614.5078125,
    "centroid": [
      1.1819032430648804,
      1.9847619533538818,
      0.8467392325401306
    ],
    "dipole_rho": [
      -6966.19677734375,
      7585.1015625,
      41892.078125
    ],
    "curv_rho": 171728768.0,
    "curv_rho_failed": false,
    "gpu_density_B_requested": "vector",
    "gpu_density_B_effective": "vector",
    "gpu_density_B_fallback_from_vector": false,
    "gpu_density_A_requested": null,
    "gpu_density_A_effective": null,
    "gpu_density_A_fallback_from_vector": false,
    "xtb_A_used": false,
    "xtb_A_success": false,
    "xtb_charge_length_mismatch": false
  },
  "A:68": {
    "id": "A:68",
    "chain": "A",
    "resseq": 68,
    "resname": "MET",
    "sasa": 0.0,
    "partial_charge_B": -0.21000000000000002,
    "F_metal": 0.0,
    "F_P": 1.6783812097574387,
    "F_hal": 0.0,
    "total_density": 62942.26953125,
    "centroid": [
      1.256553053855896,
      1.7262455224990845,
      1.1053327322006226
    ],
    "dipole_rho": [
      -3622.931396484375,
      11361.58984375,
      34761.9375
    ],
    "curv_rho": 202694160.0,
    "curv_rho_failed": false,
    "gpu_density_B_requested": "vector",
    "gpu_density_B_effective": "vector",
    "gpu_density_B_fallback_from_vector": false,
    "gpu_density_A_requested": null,
    "gpu_density_A_effective": null,
    "gpu_density_A_fallback_from_vector": false,
    "xtb_A_used": false,
    "xtb_A_success": false,
    "xtb_charge_length_mismatch": false
  },
  "A:69": {
    "id": "A:69",
    "chain": "A",
    "resseq": 69,
    "resname": "ALA",
    "sasa": 0.0,
    "partial_charge_B": -0.06000000000000002,
    "F_metal": 0.0,
    "F_P": 1.6037027584332728,
    "F_hal": 0.0,
    "total_density": 71357.234375,
    "centroid": [
      1.0314810276031494,
      2.0046072006225586,
      1.1837047338485718
    ],
    "dipole_rho": [
      -8841.095703125,
      6842.22021484375,
      35008.18359375
    ],
    "curv_rho": 245521296.0,
    "curv_rho_failed": false,
    "gpu_density_B_requested": "vector",
    "gpu_density_B_effective": "vector",
    "gpu_density_B_fallback_from_vector": false,
    "gpu_density_A_requested": null,
    "gpu_density_A_effective": null,
    "gpu_density_A_fallback_from_vector": false,
    "xtb_A_used": false,
    "xtb_A_success": false,
    "xtb_charge_length_mismatch": false
  },
  "A:70": {
    "id": "A:70",
    "chain": "A",
    "resseq": 70,
    "resname": "GLU",
    "sasa": 0.0,
    "partial_charge_B": -0.54,
    "F_metal": 0.0,
    "F_P": 1.0619551097856763,
    "F_hal": 0.0,
    "total_density": 65667.5078125,
    "centroid": [
      0.8738682866096497,
      2.0928051471710205,
      1.0263084173202515
    ],
    "dipole_rho": [
      6369.1162109375,
      8711.4853515625,
      42257.59765625
    ],
    "curv_rho": 217269424.0,
    "curv_rho_failed": false,
    "gpu_density_B_requested": "vector",
    "gpu_density_B_effective": "vector",
    "gpu_density_B_fallback_from_vector": false,
    "gpu_density_A_requested": null,
    "gpu_density_A_effective": null,
    "gpu_density_A_fallback_from_vector": false,
    "xtb_A_used": false,
    "xtb_A_success": false,
    "xtb_charge_length_mismatch": false
  },
  "A:71": {
    "id": "A:71",
    "chain": "A",
    "resseq": 71,
    "resname": "HIS",
    "sasa": 1.6132731437683105,
    "partial_charge_B": 0.7499999999999999,
    "F_metal": 0.0,
    "F_P": 1.2519216534073914,
    "F_hal": 0.0,
    "total_density": 66223.4765625,
    "centroid": [
      0.89422208070755,
      1.7505367994308472,
      1.1419126987457275
    ],
    "dipole_rho": [
      5630.4609375,
      23654.1640625,
      38858.79296875
    ],
    "curv_rho": 217068864.0,
    "curv_rho_failed": false,
    "gpu_density_B_requested": "vector",
    "gpu_density_B_effective": "vector",
    "gpu_density_B_fallback_from_vector": false,
    "gpu_density_A_requested": null,
    "gpu_density_A_effective": null,
    "gpu_density_A_fallback_from_vector": false,
    "xtb_A_used": false,
    "xtb_A_success": false,
    "xtb_charge_length_mismatch": false
  },
  "A:72": {
    "id": "A:72",
    "chain": "A",
    "resseq": 72,
    "resname": "LEU",
    "sasa": 0.0,
    "partial_charge_B": -0.06000000000000002,
    "F_metal": 0.0,
    "F_P": 1.9466937425393265,
    "F_hal": 0.0,
    "total_density": 81099.6484375,
    "centroid": [
      1.0599353313446045,
      1.7609083652496338,
      1.4136792421340942
    ],
    "dipole_rho": [
      5526.76611328125,
      17082.2734375,
      36418.1328125
    ],
    "curv_rho": 269409632.0,
    "curv_rho_failed": false,
    "gpu_density_B_requested": "vector",
    "gpu_density_B_effective": "vector",
    "gpu_density_B_fallback_from_vector": false,
    "gpu_density_A_requested": null,
    "gpu_density_A_effective": null,
    "gpu_density_A_fallback_from_vector": false,
    "xtb_A_used": false,
    "xtb_A_success": false,
    "xtb_charge_length_mismatch": false
  },
  "A:73": {
    "id": "A:73",
    "chain": "A",
    "resseq": 73,
    "resname": "MET",
    "sasa": 0.0,
    "partial_charge_B": -0.21000000000000002,
    "F_metal": 0.0,
    "F_P": 1.4159594651529093,
    "F_hal": 0.0,
    "total_density": 91806.140625,
    "centroid": [
      0.7125616073608398,
      2.176661729812622,
      1.4604912996292114
    ],
    "dipole_rho": [
      6230.10693359375,
      17417.841796875,
      40218.3046875
    ],
    "curv_rho": 316716672.0,
    "curv_rho_failed": false,
    "gpu_density_B_requested": "vector",
    "gpu_density_B_effective": "vector",
    "gpu_density_B_fallback_from_vector": false,
    "gpu_density_A_requested": null,
    "gpu_density_A_effective": null,
    "gpu_density_A_fallback_from_vector": false,
    "xtb_A_used": false,
    "xtb_A_success": false,
    "xtb_charge_length_mismatch": false
  },
  "A:74": {
    "id": "A:74",
    "chain": "A",
    "resseq": 74,
    "resname": "THR",
    "sasa": 0.0,
    "partial_charge_B": -0.3,
    "F_metal": 0.0,
    "F_P": 1.091959228361027,
    "F_hal": 0.0,
    "total_density": 69241.578125,
    "centroid": [
      0.5550954937934875,
      1.9471321105957031,
      1.2349745035171509
    ],
    "dipole_rho": [
      13419.693359375,
      17865.55859375,
      32212.384765625
    ],
    "curv_rho": 240662896.0,
    "curv_rho_failed": false,
    "gpu_density_B_requested": "vector",
    "gpu_density_B_effective": "vector",
    "gpu_density_B_fallback_from_vector": false,
    "gpu_density_A_requested": null,
    "gpu_density_A_effective": null,
    "gpu_density_A_fallback_from_vector": false,
    "xtb_A_used": false,
    "xtb_A_success": false,
    "xtb_charge_length_mismatch": false
  },
  "A:75": {
    "id": "A:75",
    "chain": "A",
    "resseq": 75,
    "resname": "LEU",
    "sasa": 0.19359277188777924,
    "partial_charge_B": -0.08017535211684368,
    "F_metal": 0.0,
    "F_P": 1.275175888867695,
    "F_hal": 0.0,
    "total_density": 70620.46875,
    "centroid": [
      0.6151570081710815,
      1.6316465139389038,
      1.4396119117736816
    ],
    "dipole_rho": [
      9980.0517578125,
      22240.8046875,
      32860.55859375
    ],
    "curv_rho": 243878192.0,
    "curv_rho_failed": false,
    "gpu_density_B_requested": "vector",
    "gpu_density_B_effective": "vector",
    "gpu_density_B_fallback_from_vector": false,
    "gpu_density_A_requested": null,
    "gpu_density_A_effective": null,
    "gpu_density_A_fallback_from_vector": false,
    "xtb_A_used": false,
    "xtb_A_success": false,
    "xtb_charge_length_mismatch": false
  },
  "A:76": {
    "id": "A:76",
    "chain": "A",
    "resseq": 76,
    "resname": "ALA",
    "sasa": 0.0,
    "partial_charge_B": -0.06000000000000002,
    "F_metal": 0.0,
    "F_P": 1.407303565672729,
    "F_hal": 0.0,
    "total_density": 82039.171875,
    "centroid": [
      0.5314739346504211,
      1.8327479362487793,
      1.599456548690796
    ],
    "dipole_rho": [
      11906.662109375,
      19724.49609375,
      22068.255859375
    ],
    "curv_rho": 292073824.0,
    "curv_rho_failed": false,
    "gpu_density_B_requested": "vector",
    "gpu_density_B_effective": "vector",
    "gpu_density_B_fallback_from_vector": false,
    "gpu_density_A_requested": null,
    "gpu_density_A_effective": null,
    "gpu_density_A_fallback_from_vector": false,
    "xtb_A_used": false,
    "xtb_A_success": false,
    "xtb_charge_length_mismatch": false
  },
  "A:77": {
    "id": "A:77",
    "chain": "A",
    "resseq": 77,
    "resname": "TYR",
    "sasa": 0.0,
    "partial_charge_B": -0.3,
    "F_metal": 0.0,
    "F_P": 1.008010953111988,
    "F_hal": 0.0,
    "total_density": 93714.4921875,
    "centroid": [
      0.22668665647506714,
      2.1497504711151123,
      1.5615222454071045
    ],
    "dipole_rho": [
      24826.0625,
      18663.259765625,
      35719.0078125
    ],
    "curv_rho": 329572960.0,
    "curv_rho_failed": false,
    "gpu_density_B_requested": "vector",
    "gpu_density_B_effective": "vector",
    "gpu_density_B_fallback_from_vector": false,
    "gpu_density_A_requested": null,
    "gpu_density_A_effective": null,
    "gpu_density_A_fallback_from_vector": false,
    "xtb_A_used": false,
    "xtb_A_success": false,
    "xtb_charge_length_mismatch": false
  },
  "A:78": {
    "id": "A:78",
    "chain": "A",
    "resseq": 78,
    "resname": "ASP",
    "sasa": 1.3880493640899658,
    "partial_charge_B": -1.35,
    "F_metal": 0.0,
    "F_P": 0.9481951885294018,
    "F_hal": 0.0,
    "total_density": 69871.8203125,
    "centroid": [
      0.2510562241077423,
      1.8524621725082397,
      1.4224984645843506
    ],
    "dipole_rho": [
      22693.9296875,
      24611.447265625,
      28535.54296875
    ],
    "curv_rho": 244019712.0,
    "curv_rho_failed": false,
    "gpu_density_B_requested": "vector",
    "gpu_density_B_effective": "vector",
    "gpu_density_B_fallback_from_vector": false,
    "gpu_density_A_requested": null,
    "gpu_density_A_effective": null,
    "gpu_density_A_fallback_from_vector": false,
    "xtb_A_used": false,
    "xtb_A_success": false,
    "xtb_charge_length_mismatch": false
  },
  "A:79": {
    "id": "A:79",
    "chain": "A",
    "resseq": 79,
    "resname": "ASN",
    "sasa": 0.44141802191734314,
    "partial_charge_B": -0.21200512948970485,
    "F_metal": 0.0,
    "F_P": 1.0959893737874729,
    "F_hal": 0.0,
    "total_density": 71367.7265625,
    "centroid": [
      0.31989580392837524,
      1.5753360986709595,
      1.6970041990280151
    ],
    "dipole_rho": [
      18758.70703125,
      23729.677734375,
      20112.623046875
    ],
    "curv_rho": 244744704.0,
    "curv_rho_failed": false,
    "gpu_density_B_requested": "vector",
    "gpu_density_B_effective": "vector",
    "gpu_density_B_fallback_from_vector": false,
    "gpu_density_A_requested": null,
    "gpu_density_A_effective": null,
    "gpu_density_A_fallback_from_vector": false,
    "xtb_A_used": false,
    "xtb_A_success": false,
    "xtb_charge_length_mismatch": false
  },
  "A:80": {
    "id": "A:80",
    "chain": "A",
    "resseq": 80,
    "resname": "GLY",
    "sasa": 0.0,
    "partial_charge_B": -0.06000000000000002,
    "F_metal": 0.0,
    "F_P": 1.0787250296663613,
    "F_hal": 0.0,
    "total_density": 83491.390625,
    "centroid": [
      0.16418324410915375,
      1.8756457567214966,
      1.8186150789260864
    ],
    "dipole_rho": [
      21053.044921875,
      20507.1875,
      11441.669921875
    ],
    "curv_rho": 299029920.0,
    "curv_rho_failed": false,
    "gpu_density_B_requested": "vector",
    "gpu_density_B_effective": "vector",
    "gpu_density_B_fallback_from_vector": false,
    "gpu_density_A_requested": null,
    "gpu_density_A_effective": null,
    "gpu_density_A_fallback_from_vector": false,
    "xtb_A_used": false,
    "xtb_A_success": false,
    "xtb_charge_length_mismatch": false
  },
  "A:81": {
    "id": "A:81",
    "chain": "A",
    "resseq": 81,
    "resname": "ILE",
    "sasa": 0.0,
    "partial_charge_B": -0.06000000000000002,
    "F_metal": 0.0,
    "F_P": 1.3983069590632269,
    "F_hal": 0.0,
    "total_density": 98645.578125,
    "centroid": [
      0.4896392822265625,
      1.9484082460403442,
      1.9174681901931763
    ],
    "dipole_rho": [
      21416.130859375,
      20208.328125,
      20608.87109375
    ],
    "curv_rho": 348778784.0,
    "curv_rho_failed": false,
    "gpu_density_B_requested": "vector",
    "gpu_density_B_effective": "vector",
    "gpu_density_B_fallback_from_vector": false,
    "gpu_density_A_requested": null,
    "gpu_density_A_effective": null,
    "gpu_density_A_fallback_from_vector": false,
    "xtb_A_used": false,
    "xtb_A_success": false,
    "xtb_charge_length_mismatch": false
  },
  "A:82": {
    "id": "A:82",
    "chain": "A",
    "resseq": 82,
    "resname": "ASN",
    "sasa": 0.0,
    "partial_charge_B": -0.12,
    "F_metal": 0.0,
    "F_P": 1.15792991182626,
    "F_hal": 0.0,
    "total_density": 104864.2890625,
    "centroid": [
      0.22631952166557312,
      2.338953971862793,
      1.9888476133346558
    ],
    "dipole_rho": [
      14913.7509765625,
      15693.3466796875,
      13313.6015625
    ],
    "curv_rho": 382914752.0,
    "curv_rho_failed": false,
    "gpu_density_B_requested": "vector",
    "gpu_density_B_effective": "vector",
    "gpu_density_B_fallback_from_vector": false,
    "gpu_density_A_requested": null,
    "gpu_density_A_effective": null,
    "gpu_density_A_fallback_from_vector": false,
    "xtb_A_used": false,
    "xtb_A_success": false,
    "xtb_charge_length_mismatch": false
  },
  "A:83": {
    "id": "A:83",
    "chain": "A",
    "resseq": 83,
    "resname": "LEU",
    "sasa": 0.0,
    "partial_charge_B": -0.06000000000000002,
    "F_metal": 0.0,
    "F_P": 1.5755800733347416,
    "F_hal": 0.0,
    "total_density": 120816.9609375,
    "centroid": [
      0.583673894405365,
      2.375736951828003,
      2.109494686126709
    ],
    "dipole_rho": [
      7205.0947265625,
      16739.109375,
      12200.34375
    ],
    "curv_rho": 422547488.0,
    "curv_rho_failed": false,
    "gpu_density_B_requested": "vector",
    "gpu_density_B_effective": "vector",
    "gpu_density_B_fallback_from_vector": false,
    "gpu_density_A_requested": null,
    "gpu_density_A_effective": null,
    "gpu_density_A_fallback_from_vector": false,
    "xtb_A_used": false,
    "xtb_A_success": false,
    "xtb_charge_length_mismatch": false
  },
  "A:84": {
    "id": "A:84",
    "chain": "A",
    "resseq": 84,
    "resname": "PHE",
    "sasa": 0.0,
    "partial_charge_B": -0.06000000000000002,
    "F_metal": 0.0,
    "F_P": 1.5911592261211707,
    "F_hal": 0.0,
    "total_density": 116402.984375,
    "centroid": [
      0.6621409058570862,
      2.4536798000335693,
      1.7900463342666626
    ],
    "dipole_rho": [
      3848.183349609375,
      20206.259765625,
      24628.8515625
    ],
    "curv_rho": 415091424.0,
    "curv_rho_failed": false,
    "gpu_density_B_requested": "vector",
    "gpu_density_B_effective": "vector",
    "gpu_density_B_fallback_from_vector": false,
    "gpu_density_A_requested": null,
    "gpu_density_A_effective": null,
    "gpu_density_A_fallback_from_vector": false,
    "xtb_A_used": false,
    "xtb_A_success": false,
    "xtb_charge_length_mismatch": false
  },
  "A:85": {
    "id": "A:85",
    "chain": "A",
    "resseq": 85,
    "resname": "ASP",
    "sasa": 0.0,
    "partial_charge_B": -0.54,
    "F_metal": 0.0,
    "F_P": 2.2558543552953996,
    "F_hal": 0.0,
    "total_density": 119889.6875,
    "centroid": [
      1.0700056552886963,
      2.5683233737945557,
      2.0239975452423096
    ],
    "dipole_rho": [
      -9046.5009765625,
      7404.45751953125,
      11591.5361328125
    ],
    "curv_rho": 430405760.0,
    "curv_rho_failed": false,
    "gpu_density_B_requested": "vector",
    "gpu_density_B_effective": "vector",
    "gpu_density_B_fallback_from_vector": false,
    "gpu_density_A_requested": null,
    "gpu_density_A_effective": null,
    "gpu_density_A_fallback_from_vector": false,
    "xtb_A_used": false,
    "xtb_A_success": false,
    "xtb_charge_length_mismatch": false
  },
  "A:86": {
    "id": "A:86",
    "chain": "A",
    "resseq": 86,
    "resname": "THR",
    "sasa": 0.0,
    "partial_charge_B": -0.3,
    "F_metal": 0.0,
    "F_P": 1.7898061547651651,
    "F_hal": 0.0,
    "total_density": 112122.4609375,
    "centroid": [
      1.18961501121521,
      2.7579967975616455,
      1.8399789333343506
    ],
    "dipole_rho": [
      -14830.5400390625,
      -1823.1678466796875,
      18438.583984375
    ],
    "curv_rho": 411877280.0,
    "curv_rho_failed": false,
    "gpu_density_B_requested": "vector",
    "gpu_density_B_effective": "vector",
    "gpu_density_B_fallback_from_vector": false,
    "gpu_density_A_requested": null,
    "gpu_density_A_effective": null,
    "gpu_density_A_fallback_from_vector": false,
    "xtb_A_used": false,
    "xtb_A_success": false,
    "xtb_charge_length_mismatch": false
  },
  "A:87": {
    "id": "A:87",
    "chain": "A",
    "resseq": 87,
    "resname": "ALA",
    "sasa": 0.0,
    "partial_charge_B": -0.06000000000000002,
    "F_metal": 0.0,
    "F_P": 1.6176700915546933,
    "F_hal": 0.0,
    "total_density": 104319.5,
    "centroid": [
      1.3879705667495728,
      2.9088306427001953,
      1.8674824237823486
    ],
    "dipole_rho": [
      -24607.8671875,
      -6155.83837890625,
      16148.9130859375
    ],
    "curv_rho": 402610272.0,
    "curv_rho_failed": false,
    "gpu_density_B_requested": "vector",
    "gpu_density_B_effective": "vector",
    "gpu_density_B_fallback_from_vector": false,
    "gpu_density_A_requested": null,
    "gpu_density_A_effective": null,
    "gpu_density_A_fallback_from_vector": false,
    "xtb_A_used": false,
    "xtb_A_success": false,
    "xtb_charge_length_mismatch": false
  },
  "A:88": {
    "id": "A:88",
    "chain": "A",
    "resseq": 88,
    "resname": "GLU",
    "sasa": 0.0,
    "partial_charge_B": -0.54,
    "F_metal": 0.0,
    "F_P": 1.1553535905890953,
    "F_hal": 0.0,
    "total_density": 115549.53125,
    "centroid": [
      1.6058906316757202,
      3.409132719039917,
      1.9269704818725586
    ],
    "dipole_rho": [
      -24740.265625,
      -132.30999755859375,
      26393.2109375
    ],
    "curv_rho": 442004320.0,
    "curv_rho_failed": false,
    "gpu_density_B_requested": "vector",
    "gpu_density_B_effective": "vector",
    "gpu_density_B_fallback_from_vector": false,
    "gpu_density_A_requested": null,
    "gpu_density_A_effective": null,
    "gpu_density_A_fallback_from_vector": false,
    "xtb_A_used": false,
    "xtb_A_success": false,
    "xtb_charge_length_mismatch": false
  },
  "A:89": {
    "id": "A:89",
    "chain": "A",
    "resseq": 89,
    "resname": "VAL",
    "sasa": 0.0,
    "partial_charge_B": -0.06000000000000002,
    "F_metal": 0.0,
    "F_P": 1.4729334169174366,
    "F_hal": 0.0,
    "total_density": 98573.21875,
    "centroid": [
      1.7436364889144897,
      3.0485949516296387,
      1.840308666229248
    ],
    "dipole_rho": [
      -37324.671875,
      202.27798461914062,
      15592.3349609375
    ],
    "curv_rho": 371020736.0,
    "curv_rho_failed": false,
    "gpu_density_B_requested": "vector",
    "gpu_density_B_effective": "vector",
    "gpu_density_B_fallback_from_vector": false,
    "gpu_density_A_requested": null,
    "gpu_density_A_effective": null,
    "gpu_density_A_fallback_from_vector": false,
    "xtb_A_used": false,
    "xtb_A_success": false,
    "xtb_charge_length_mismatch": false
  },
  "A:90": {
    "id": "A:90",
    "chain": "A",
    "resseq": 90,
    "resname": "TYR",
    "sasa": 0.0,
    "partial_charge_B": -0.3,
    "F_metal": 0.0,
    "F_P": 2.231869968996291,
    "F_hal": 0.0,
    "total_density": 110687.1796875,
    "centroid": [
      1.6060590744018555,
      2.611612319946289,
      1.930311679840088
    ],
    "dipole_rho": [
      -28994.421875,
      -8088.939453125,
      31394.951171875
    ],
    "curv_rho": 389171488.0,
    "curv_rho_failed": false,
    "gpu_density_B_requested": "vector",
    "gpu_density_B_effective": "vector",
    "gpu_density_B_fallback_from_vector": false,
    "gpu_density_A_requested": null,
    "gpu_density_A_effective": null,
    "gpu_density_A_fallback_from_vector": false,
    "xtb_A_used": false,
    "xtb_A_success": false,
    "xtb_charge_length_mismatch": false
  },
  "A:91": {
    "id": "A:91",
    "chain": "A",
    "resseq": 91,
    "resname": "ALA",
    "sasa": 0.0,
    "partial_charge_B": -0.06000000000000002,
    "F_metal": 0.0,
    "F_P": 1.4928570145253288,
    "F_hal": 0.0,
    "total_density": 78531.2421875,
    "centroid": [
      1.768842339515686,
      2.6780717372894287,
      1.4243518114089966
    ],
    "dipole_rho": [
      -29430.17578125,
      -9245.3369140625,
      24320.4921875
    ],
    "curv_rho": 279700736.0,
    "curv_rho_failed": false,
    "gpu_density_B_requested": "vector",
    "gpu_density_B_effective": "vector",
    "gpu_density_B_fallback_from_vector": false,
    "gpu_density_A_requested": null,
    "gpu_density_A_effective": null,
    "gpu_density_A_fallback_from_vector": false,
    "xtb_A_used": false,
    "xtb_A_success": false,
    "xtb_charge_length_mismatch": false
  },
  "A:92": {
    "id": "A:92",
    "chain": "A",
    "resseq": 92,
    "resname": "ALA",
    "sasa": 0.0,
    "partial_charge_B": -0.06000000000000002,
    "F_metal": 0.0,
    "F_P": 1.1631718070168129,
    "F_hal": 0.0,
    "total_density": 78651.140625,
    "centroid": [
      1.8149174451828003,
      3.043747901916504,
      1.4539862871170044
    ],
    "dipole_rho": [
      -29318.177734375,
      -7655.28564453125,
      28129.296875
    ],
    "curv_rho": 291587200.0,
    "curv_rho_failed": false,
    "gpu_density_B_requested": "vector",
    "gpu_density_B_effective": "vector",
    "gpu_density_B_fallback_from_vector": false,
    "gpu_density_A_requested": null,
    "gpu_density_A_effective": null,
    "gpu_density_A_fallback_from_vector": false,
    "xtb_A_used": false,
    "xtb_A_success": false,
    "xtb_charge_length_mismatch": false
  },
  "A:93": {
    "id": "A:93",
    "chain": "A",
    "resseq": 93,
    "resname": "GLY",
    "sasa": 0.0,
    "partial_charge_B": -0.06000000000000002,
    "F_metal": 0.0,
    "F_P": 1.1755103960783684,
    "F_hal": 0.0,
    "total_density": 88602.296875,
    "centroid": [
      1.4878404140472412,
      3.080993413925171,
      1.4193280935287476
    ],
    "dipole_rho": [
      -28973.814453125,
      -4977.841796875,
      32298.0234375
    ],
    "curv_rho": 320879968.0,
    "curv_rho_failed": false,
    "gpu_density_B_requested": "vector",
    "gpu_density_B_effective": "vector",
    "gpu_density_B_fallback_from_vector": false,
    "gpu_density_A_requested": null,
    "gpu_density_A_effective": null,
    "gpu_density_A_fallback_from_vector": false,
    "xtb_A_used": false,
    "xtb_A_success": false,
    "xtb_charge_length_mismatch": false
  },
  "A:94": {
    "id": "A:94",
    "chain": "A",
    "resseq": 94,
    "resname": "LYS",
    "sasa": 1.6935025453567505,
    "partial_charge_B": 0.29999999999999993,
    "F_metal": 0.0,
    "F_P": 1.2141544097744037,
    "F_hal": 0.0,
    "total_density": 83251.9609375,
    "centroid": [
      1.620713710784912,
      2.8318889141082764,
      1.2816336154937744
    ],
    "dipole_rho": [
      -28044.568359375,
      -3112.6806640625,
      42384.5234375
    ],
    "curv_rho": 282029664.0,
    "curv_rho_failed": false,
    "gpu_density_B_requested": "vector",
    "gpu_density_B_effective": "vector",
    "gpu_density_B_fallback_from_vector": false,
    "gpu_density_A_requested": null,
    "gpu_density_A_effective": null,
    "gpu_density_A_fallback_from_vector": false,
    "xtb_A_used": false,
    "xtb_A_success": false,
    "xtb_charge_length_mismatch": false
  },
  "A:95": {
    "id": "A:95",
    "chain": "A",
    "resseq": 95,
    "resname": "ALA",
    "sasa": 0.0,
    "partial_charge_B": -0.06000000000000002,
    "F_metal": 0.0,
    "F_P": 1.543678867449035,
    "F_hal": 0.0,
    "total_density": 92803.3359375,
    "centroid": [
      1.2917507886886597,
      2.6888413429260254,
      1.4461473226547241
    ],
    "dipole_rho": [
      -25768.62890625,
      -3047.5537109375,
      34690.56640625
    ],
    "curv_rho": 331331840.0,
    "curv_rho_failed": false,
    "gpu_density_B_requested": "vector",
    "gpu_density_B_effective": "vector",
    "gpu_density_B_fallback_from_vector": false,
    "gpu_density_A_requested": null,
    "gpu_density_A_effective": null,
    "gpu_density_A_fallback_from_vector": false,
    "xtb_A_used": false,
    "xtb_A_success": false,
    "xtb_charge_length_mismatch": false
  },
  "A:96": {
    "id": "A:96",
    "chain": "A",
    "resseq": 96,
    "resname": "GLU",
    "sasa": 0.0,
    "partial_charge_B": -0.54,
    "F_metal": 0.0,
    "F_P": 1.2233805835750347,
    "F_hal": 0.0,
    "total_density": 106872.6640625,
    "centroid": [
      1.221550464630127,
      3.0637576580047607,
      1.6054567098617554
    ],
    "dipole_rho": [
      -17347.173828125,
      -2767.805908203125,
      42543.74609375
    ],
    "curv_rho": 389939808.0,
    "curv_rho_failed": false,
    "gpu_density_B_requested": "vector",
    "gpu_density_B_effective": "vector",
    "gpu_density_B_fallback_from_vector": false,
    "gpu_density_A_requested": null,
    "gpu_density_A_effective": null,
    "gpu_density_A_fallback_from_vector": false,
    "xtb_A_used": false,
    "xtb_A_success": false,
    "xtb_charge_length_mismatch": false
  },
  "A:97": {
    "id": "A:97",
    "chain": "A",
    "resseq": 97,
    "resname": "VAL",
    "sasa": 0.35492008924484253,
    "partial_charge_B": -0.09698814632401212,
    "F_metal": 0.0,
    "F_P": 1.0264329882472583,
    "F_hal": 0.0,
    "total_density": 80285.2734375,
    "centroid": [
      1.2204396724700928,
      3.0176002979278564,
      1.1977744102478027
    ],
    "dipole_rho": [
      -11048.6552734375,
      -1189.348876953125,
      41748.57421875
    ],
    "curv_rho": 286422048.0,
    "curv_rho_failed": false,
    "gpu_density_B_requested": "vector",
    "gpu_density_B_effective": "vector",
    "gpu_density_B_fallback_from_vector": false,
    "gpu_density_A_requested": null,
    "gpu_density_A_effective": null,
    "gpu_density_A_fallback_from_vector": false,
    "xtb_A_used": false,
    "xtb_A_success": false,
    "xtb_charge_length_mismatch": false
  },
  "A:98": {
    "id": "A:98",
    "chain": "A",
    "resseq": 98,
    "resname": "VAL",
    "sasa": 0.0,
    "partial_charge_B": -0.06000000000000002,
    "F_metal": 0.0,
    "F_P": 1.2239483577135981,
    "F_hal": 0.0,
    "total_density": 78025.0,
    "centroid": [
      1.1491684913635254,
      2.5986897945404053,
      1.1845816373825073
    ],
    "dipole_rho": [
      -10355.27734375,
      -746.4894409179688,
      40198.1484375
    ],
    "curv_rho": 282111264.0,
    "curv_rho_failed": false,
    "gpu_density_B_requested": "vector",
    "gpu_density_B_effective": "vector",
    "gpu_density_B_fallback_from_vector": false,
    "gpu_density_A_requested": null,
    "gpu_density_A_effective": null,
    "gpu_density_A_fallback_from_vector": false,
    "xtb_A_used": false,
    "xtb_A_success": false,
    "xtb_charge_length_mismatch": false
  },
  "A:99": {
    "id": "A:99",
    "chain": "A",
    "resseq": 99,
    "resname": "LEU",
    "sasa": 0.0,
    "partial_charge_B": -0.06000000000000002,
    "F_metal": 0.0,
    "F_P": 1.294233850309247,
    "F_hal": 0.0,
    "total_density": 96750.796875,
    "centroid": [
      0.9084639549255371,
      2.6773509979248047,
      1.4571402072906494
    ],
    "dipole_rho": [
      -5415.4814453125,
      1452.5439453125,
      40660.96875
    ],
    "curv_rho": 350453952.0,
    "curv_rho_failed": false,
    "gpu_density_B_requested": "vector",
    "gpu_density_B_effective": "vector",
    "gpu_density_B_fallback_from_vector": false,
    "gpu_density_A_requested": null,
    "gpu_density_A_effective": null,
    "gpu_density_A_fallback_from_vector": false,
    "xtb_A_used": false,
    "xtb_A_success": false,
    "xtb_charge_length_mismatch": false
  },
  "A:100": {
    "id": "A:100",
    "chain": "A",
    "resseq": 100,
    "resname": "GLY",
    "sasa": 0.0,
    "partial_charge_B": -0.06000000000000002,
    "F_metal": 0.0,
    "F_P": 0.9857501975397019,
    "F_hal": 0.0,
    "total_density": 80289.9140625,
    "centroid": [
      0.7569751739501953,
      2.8667001724243164,
      1.208807349205017
    ],
    "dipole_rho": [
      -4743.10791015625,
      -3131.2802734375,
      37835.21875
    ],
    "curv_rho": 292764832.0,
    "curv_rho_failed": false,
    "gpu_density_B_requested": "vector",
    "gpu_density_B_effective": "vector",
    "gpu_density_B_fallback_from_vector": false,
    "gpu_density_A_requested": null,
    "gpu_density_A_effective": null,
    "gpu_density_A_fallback_from_vector": false,
    "xtb_A_used": false,
    "xtb_A_success": false,
    "xtb_charge_length_mismatch": false
  },
  "A:101": {
    "id": "A:101",
    "chain": "A",
    "resseq": 101,
    "resname": "ASN",
    "sasa": 0.5362516641616821,
    "partial_charge_B": -0.23177138528681082,
    "F_metal": 0.0,
    "F_P": 0.9057710555729085,
    "F_hal": 0.0,
    "total_density": 73166.6015625,
    "centroid": [
      0.8422800302505493,
      2.7979164123535156,
      1.0071606636047363
    ],
    "dipole_rho": [
      -5744.13037109375,
      -2390.42431640625,
      44613.19921875
    ],
    "curv_rho": 244565584.0,
    "curv_rho_failed": false,
    "gpu_density_B_requested": "vector",
    "gpu_density_B_effective": "vector",
    "gpu_density_B_fallback_from_vector": false,
    "gpu_density_A_requested": null,
    "gpu_density_A_effective": null,
    "gpu_density_A_fallback_from_vector": false,
    "xtb_A_used": false,
    "xtb_A_success": false,
    "xtb_charge_length_mismatch": false
  },
  "A:102": {
    "id": "A:102",
    "chain": "A",
    "resseq": 102,
    "resname": "ILE",
    "sasa": 0.0,
    "partial_charge_B": -0.06000000000000002,
    "F_metal": 0.0,
    "F_P": 1.0538575936000032,
    "F_hal": 0.0,
    "total_density": 79452.671875,
    "centroid": [
      0.797883152961731,
      2.411996603012085,
      1.162428379058838
    ],
    "dipole_rho": [
      6252.5732421875,
      -375.6839599609375,
      44692.40234375
    ],
    "curv_rho": 267839584.0,
    "curv_rho_failed": false,
    "gpu_density_B_requested": "vector",
    "gpu_density_B_effective": "vector",
    "gpu_density_B_fallback_from_vector": false,
    "gpu_density_A_requested": null,
    "gpu_density_A_effective": null,
    "gpu_density_A_fallback_from_vector": false,
    "xtb_A_used": false,
    "xtb_A_success": false,
    "xtb_charge_length_mismatch": false
  },
  "A:103": {
    "id": "A:103",
    "chain": "A",
    "resseq": 103,
    "resname": "ILE",
    "sasa": 0.0,
    "partial_charge_B": -0.06000000000000002,
    "F_metal": 0.0,
    "F_P": 0.9476129256114484,
    "F_hal": 0.0,
    "total_density": 90877.3515625,
    "centroid": [
      0.5054585337638855,
      2.7939064502716064,
      1.349036693572998
    ],
    "dipole_rho": [
      8527.3359375,
      6357.4677734375,
      49679.16015625
    ],
    "curv_rho": 333382016.0,
    "curv_rho_failed": false,
    "gpu_density_B_requested": "vector",
    "gpu_density_B_effective": "vector",
    "gpu_density_B_fallback_from_vector": false,
    "gpu_density_A_requested": null,
    "gpu_density_A_effective": null,
    "gpu_density_A_fallback_from_vector": false,
    "xtb_A_used": false,
    "xtb_A_success": false,
    "xtb_charge_length_mismatch": false
  },
  "A:104": {
    "id": "A:104",
    "chain": "A",
    "resseq": 104,
    "resname": "LYS",
    "sasa": 0.5682730674743652,
    "partial_charge_B": 0.23844563330556778,
    "F_metal": 0.0,
    "F_P": 0.7940191528208105,
    "F_hal": 0.0,
    "total_density": 78643.8359375,
    "centroid": [
      0.3561204671859741,
      3.0632028579711914,
      1.0825912952423096
    ],
    "dipole_rho": [
      2673.7529296875,
      3472.82275390625,
      47483.57421875
    ],
    "curv_rho": 273584032.0,
    "curv_rho_failed": false,
    "gpu_density_B_requested": "vector",
    "gpu_density_B_effective": "vector",
    "gpu_density_B_fallback_from_vector": false,
    "gpu_density_A_requested": null,
    "gpu_density_A_effective": null,
    "gpu_density_A_fallback_from_vector": false,
    "xtb_A_used": false,
    "xtb_A_success": false,
    "xtb_charge_length_mismatch": false
  },
  "A:105": {
    "id": "A:105",
    "chain": "A",
    "resseq": 105,
    "resname": "LYS",
    "sasa": 4.560359477996826,
    "partial_charge_B": 0.29999999999999993,
    "F_metal": 0.0,
    "F_P": 0.7791982804517932,
    "F_hal": 0.0,
    "total_density": 57013.33203125,
    "centroid": [
      0.49706315994262695,
      2.571796178817749,
      0.7842052578926086
    ],
    "dipole_rho": [
      3746.213134765625,
      7240.47705078125,
      39123.48046875
    ],
    "curv_rho": 178398848.0,
    "curv_rho_failed": false,
    "gpu_density_B_requested": "vector",
    "gpu_density_B_effective": "vector",
    "gpu_density_B_fallback_from_vector": false,
    "gpu_density_A_requested": null,
    "gpu_density_A_effective": null,
    "gpu_density_A_fallback_from_vector": false,
    "xtb_A_used": false,
    "xtb_A_success": false,
    "xtb_charge_length_mismatch": false
  },
  "A:106": {
    "id": "A:106",
    "chain": "A",
    "resseq": 106,
    "resname": "LYS",
    "sasa": 1.3273043632507324,
    "partial_charge_B": 0.29999999999999993,
    "F_metal": 0.0,
    "F_P": 0.8354352139340375,
    "F_hal": 0.0,
    "total_density": 65262.2265625,
    "centroid": [
      0.3026365041732788,
      2.372730016708374,
      1.0227954387664795
    ],
    "dipole_rho": [
      8913.576171875,
      8724.6171875,
      40473.87890625
    ],
    "curv_rho": 225562448.0,
    "curv_rho_failed": false,
    "gpu_density_B_requested": "vector",
    "gpu_density_B_effective": "vector",
    "gpu_density_B_fallback_from_vector": false,
    "gpu_density_A_requested": null,
    "gpu_density_A_effective": null,
    "gpu_density_A_fallback_from_vector": false,
    "xtb_A_used": false,
    "xtb_A_success": false,
    "xtb_charge_length_mismatch": false
  },
  "A:107": {
    "id": "A:107",
    "chain": "A",
    "resseq": 107,
    "resname": "GLY",
    "sasa": 0.09679638594388962,
    "partial_charge_B": -0.07008767605842184,
    "F_metal": 0.0,
    "F_P": 0.7799666944547625,
    "F_hal": 0.0,
    "total_density": 64560.125,
    "centroid": [
      -0.13438011705875397,
      2.696155071258545,
      1.0549778938293457
    ],
    "dipole_rho": [
      1135.930908203125,
      5332.99072265625,
      34617.33203125
    ],
    "curv_rho": 225343856.0,
    "curv_rho_failed": false,
    "gpu_density_B_requested": "vector",
    "gpu_density_B_effective": "vector",
    "gpu_density_B_fallback_from_vector": false,
    "gpu_density_A_requested": null,
    "gpu_density_A_effective": null,
    "gpu_density_A_fallback_from_vector": false,
    "xtb_A_used": false,
    "xtb_A_success": false,
    "xtb_charge_length_mismatch": false
  },
  "A:108": {
    "id": "A:108",
    "chain": "A",
    "resseq": 108,
    "resname": "TRP",
    "sasa": 0.0,
    "partial_charge_B": 0.11999999999999997,
    "F_metal": 0.0,
    "F_P": 0.9050649158324288,
    "F_hal": 0.0,
    "total_density": 94672.515625,
    "centroid": [
      0.15284699201583862,
      2.57240629196167,
      1.3202316761016846
    ],
    "dipole_rho": [
      13560.2001953125,
      23100.728515625,
      46353.3203125
    ],
    "curv_rho": 329699008.0,
    "curv_rho_failed": false,
    "gpu_density_B_requested": "vector",
    "gpu_density_B_effective": "vector",
    "gpu_density_B_fallback_from_vector": false,
    "gpu_density_A_requested": null,
    "gpu_density_A_effective": null,
    "gpu_density_A_fallback_from_vector": false,
    "xtb_A_used": false,
    "xtb_A_success": false,
    "xtb_charge_length_mismatch": false
  },
  "A:109": {
    "id": "A:109",
    "chain": "A",
    "resseq": 109,
    "resname": "ARG",
    "sasa": 0.0,
    "partial_charge_B": 0.4799999999999999,
    "F_metal": 0.0,
    "F_P": 0.8288153737449365,
    "F_hal": 0.0,
    "total_density": 93121.171875,
    "centroid": [
      -0.36980536580085754,
      2.800086736679077,
      1.4822851419448853
    ],
    "dipole_rho": [
      21796.6328125,
      14574.71484375,
      38196.05859375
    ],
    "curv_rho": 348530784.0,
    "curv_rho_failed": false,
    "gpu_density_B_requested": "vector",
    "gpu_density_B_effective": "vector",
    "gpu_density_B_fallback_from_vector": false,
    "gpu_density_A_requested": null,
    "gpu_density_A_effective": null,
    "gpu_density_A_fallback_from_vector": false,
    "xtb_A_used": false,
    "xtb_A_success": false,
    "xtb_charge_length_mismatch": false
  },
  "A:110": {
    "id": "A:110",
    "chain": "A",
    "resseq": 110,
    "resname": "ARG",
    "sasa": 0.0,
    "partial_charge_B": 0.4799999999999999,
    "F_metal": 0.0,
    "F_P": 0.887457277806599,
    "F_hal": 0.0,
    "total_density": 117237.109375,
    "centroid": [
      0.08039054274559021,
      3.103273868560791,
      1.6894023418426514
    ],
    "dipole_rho": [
      13114.52734375,
      3807.100830078125,
      35804.48046875
    ],
    "curv_rho": 436668512.0,
    "curv_rho_failed": false,
    "gpu_density_B_requested": "vector",
    "gpu_density_B_effective": "vector",
    "gpu_density_B_fallback_from_vector": false,
    "gpu_density_A_requested": null,
    "gpu_density_A_effective": null,
    "gpu_density_A_fallback_from_vector": false,
    "xtb_A_used": false,
    "xtb_A_success": false,
    "xtb_charge_length_mismatch": false
  },
  "A:111": {
    "id": "A:111",
    "chain": "A",
    "resseq": 111,
    "resname": "SER",
    "sasa": 0.0,
    "partial_charge_B": -0.3,
    "F_metal": 0.0,
    "F_P": 0.869080421402158,
    "F_hal": 0.0,
    "total_density": 99326.3515625,
    "centroid": [
      -0.43972375988960266,
      2.94659686088562,
      1.7278786897659302
    ],
    "dipole_rho": [
      5311.59765625,
      7594.85546875,
      22129.4296875
    ],
    "curv_rho": 380836544.0,
    "curv_rho_failed": false,
    "gpu_density_B_requested": "vector",
    "gpu_density_B_effective": "vector",
    "gpu_density_B_fallback_from_vector": false,
    "gpu_density_A_requested": null,
    "gpu_density_A_effective": null,
    "gpu_density_A_fallback_from_vector": false,
    "xtb_A_used": false,
    "xtb_A_success": false,
    "xtb_charge_length_mismatch": false
  },
  "A:112": {
    "id": "A:112",
    "chain": "A",
    "resseq": 112,
    "resname": "SER",
    "sasa": 0.0,
    "partial_charge_B": -0.3,
    "F_metal": 0.0,
    "F_P": 0.9152909687053179,
    "F_hal": 0.0,
    "total_density": 94343.2578125,
    "centroid": [
      -0.18493275344371796,
      2.6301207542419434,
      1.6767629384994507
    ],
    "dipole_rho": [
      12068.1279296875,
      11276.009765625,
      20623.091796875
    ],
    "curv_rho": 353931200.0,
    "curv_rho_failed": false,
    "gpu_density_B_requested": "vector",
    "gpu_density_B_effective": "vector",
    "gpu_density_B_fallback_from_vector": false,
    "gpu_density_A_requested": null,
    "gpu_density_A_effective": null,
    "gpu_density_A_fallback_from_vector": false,
    "xtb_A_used": false,
    "xtb_A_success": false,
    "xtb_charge_length_mismatch": false
  },
  "A:113": {
    "id": "A:113",
    "chain": "A",
    "resseq": 113,
    "resname": "LEU",
    "sasa": 0.0,
    "partial_charge_B": -0.06000000000000002,
    "F_metal": 0.0,
    "F_P": 1.0046756889414676,
    "F_hal": 0.0,
    "total_density": 106240.6484375,
    "centroid": [
      0.1529683619737625,
      2.7251698970794678,
      1.7526911497116089
    ],
    "dipole_rho": [
      11106.7490234375,
      12408.3447265625,
      30108.96875
    ],
    "curv_rho": 396267584.0,
    "curv_rho_failed": false,
    "gpu_density_B_requested": "vector",
    "gpu_density_B_effective": "vector",
    "gpu_density_B_fallback_from_vector": false,
    "gpu_density_A_requested": null,
    "gpu_density_A_effective": null,
    "gpu_density_A_fallback_from_vector": false,
    "xtb_A_used": false,
    "xtb_A_success": false,
    "xtb_charge_length_mismatch": false
  },
  "A:114": {
    "id": "A:114",
    "chain": "A",
    "resseq": 114,
    "resname": "VAL",
    "sasa": 0.0,
    "partial_charge_B": -0.06000000000000002,
    "F_metal": 0.0,
    "F_P": 1.1276466953292237,
    "F_hal": 0.0,
    "total_density": 116171.09375,
    "centroid": [
      0.28218725323677063,
      2.739856719970703,
      2.021345853805542
    ],
    "dipole_rho": [
      4666.927734375,
      13681.6279296875,
      12664.634765625
    ],
    "curv_rho": 438479520.0,
    "curv_rho_failed": false,
    "gpu_density_B_requested": "vector",
    "gpu_density_B_effective": "vector",
    "gpu_density_B_fallback_from_vector": false,
    "gpu_density_A_requested": null,
    "gpu_density_A_effective": null,
    "gpu_density_A_fallback_from_vector": false,
    "xtb_A_used": false,
    "xtb_A_success": false,
    "xtb_charge_length_mismatch": false
  },
  "A:115": {
    "id": "A:115",
    "chain": "A",
    "resseq": 115,
    "resname": "ILE",
    "sasa": 0.0,
    "partial_charge_B": -0.06000000000000002,
    "F_metal": 0.0,
    "F_P": 1.1608334806919591,
    "F_hal": 0.0,
    "total_density": 120775.8671875,
    "centroid": [
      0.5810083746910095,
      2.8726203441619873,
      1.8533036708831787
    ],
    "dipole_rho": [
      4773.171875,
      994.3859252929688,
      21498.537109375
    ],
    "curv_rho": 442486496.0,
    "curv_rho_failed": false,
    "gpu_density_B_requested": "vector",
    "gpu_density_B_effective": "vector",
    "gpu_density_B_fallback_from_vector": false,
    "gpu_density_A_requested": null,
    "gpu_density_A_effective": null,
    "gpu_density_A_fallback_from_vector": false,
    "xtb_A_used": false,
    "xtb_A_success": false,
    "xtb_charge_length_mismatch": false
  },
  "A:116": {
    "id": "A:116",
    "chain": "A",
    "resseq": 116,
    "resname": "THR",
    "sasa": 0.0,
    "partial_charge_B": -0.3,
    "F_metal": 0.0,
    "F_P": 1.3963881399058102,
    "F_hal": 0.0,
    "total_density": 122643.9453125,
    "centroid": [
      0.7691900730133057,
      2.80942702293396,
      2.0692129135131836
    ],
    "dipole_rho": [
      -9952.9091796875,
      -3062.78076171875,
      8968.595703125
    ],
    "curv_rho": 460607872.0,
    "curv_rho_failed": false,
    "gpu_density_B_requested": "vector",
    "gpu_density_B_effective": "vector",
    "gpu_density_B_fallback_from_vector": false,
    "gpu_density_A_requested": null,
    "gpu_density_A_effective": null,
    "gpu_density_A_fallback_from_vector": false,
    "xtb_A_used": false,
    "xtb_A_success": false,
    "xtb_charge_length_mismatch": false
  },
  "A:117": {
    "id": "A:117",
    "chain": "A",
    "resseq": 117,
    "resname": "THR",
    "sasa": 0.0,
    "partial_charge_B": -0.3,
    "F_metal": 0.0,
    "F_P": 1.2833319556434648,
    "F_hal": 0.0,
    "total_density": 120904.7890625,
    "centroid": [
      1.036002516746521,
      3.1057181358337402,
      2.0141754150390625
    ],
    "dipole_rho": [
      -17131.90625,
      -4656.099609375,
      11014.90625
    ],
    "curv_rho": 462820576.0,
    "curv_rho_failed": false,
    "gpu_density_B_requested": "vector",
    "gpu_density_B_effective": "vector",
    "gpu_density_B_fallback_from_vector": false,
    "gpu_density_A_requested": null,
    "gpu_density_A_effective": null,
    "gpu_density_A_fallback_from_vector": false,
    "xtb_A_used": false,
    "xtb_A_success": false,
    "xtb_charge_length_mismatch": false
  },
  "A:118": {
    "id": "A:118",
    "chain": "A",
    "resseq": 118,
    "resname": "LYS",
    "sasa": 0.0,
    "partial_charge_B": 0.11999999999999997,
    "F_metal": 0.0,
    "F_P": 1.5637419773172823,
    "F_hal": 0.0,
    "total_density": 132994.3125,
    "centroid": [
      1.3517906665802002,
      2.983330488204956,
      2.169790506362915
    ],
    "dipole_rho": [
      -19765.67578125,
      -1757.3658447265625,
      2587.64208984375
    ],
    "curv_rho": 492774048.0,
    "curv_rho_failed": false,
    "gpu_density_B_requested": "vector",
    "gpu_density_B_effective": "vector",
    "gpu_density_B_fallback_from_vector": false,
    "gpu_density_A_requested": null,
    "gpu_density_A_effective": null,
    "gpu_density_A_fallback_from_vector": false,
    "xtb_A_used": false,
    "xtb_A_success": false,
    "xtb_charge_length_mismatch": false
  },
  "A:119": {
    "id": "A:119",
    "chain": "A",
    "resseq": 119,
    "resname": "ILE",
    "sasa": 0.0,
    "partial_charge_B": -0.06000000000000002,
    "F_metal": 0.0,
    "F_P": 1.067668886711993,
    "F_hal": 0.0,
    "total_density": 121894.4765625,
    "centroid": [
      1.4235602617263794,
      3.5042309761047363,
      2.2038679122924805
    ],
    "dipole_rho": [
      -23672.138671875,
      -5068.5634765625,
      5325.908203125
    ],
    "curv_rho": 466830272.0,
    "curv_rho_failed": false,
    "gpu_density_B_requested": "vector",
    "gpu_density_B_effective": "vector",
    "gpu_density_B_fallback_from_vector": false,
    "gpu_density_A_requested": null,
    "gpu_density_A_effective": null,
    "gpu_density_A_fallback_from_vector": false,
    "xtb_A_used": false,
    "xtb_A_success": false,
    "xtb_charge_length_mismatch": false
  },
  "A:120": {
    "id": "A:120",
    "chain": "A",
    "resseq": 120,
    "resname": "PHE",
    "sasa": 0.0,
    "partial_charge_B": -0.06000000000000002,
    "F_metal": 0.0,
    "F_P": 1.0259689989894594,
    "F_hal": 0.0,
    "total_density": 116481.796875,
    "centroid": [
      1.772411823272705,
      3.602163553237915,
      2.3589165210723877
    ],
    "dipole_rho": [
      -43595.62890625,
      5774.2998046875,
      -7025.13134765625
    ],
    "curv_rho": 437970496.0,
    "curv_rho_failed": false,
    "gpu_density_B_requested": "vector",
    "gpu_density_B_effective": "vector",
    "gpu_density_B_fallback_from_vector": false,
    "gpu_density_A_requested": null,
    "gpu_density_A_effective": null,
    "gpu_density_A_fallback_from_vector": false,
    "xtb_A_used": false,
    "xtb_A_success": false,
    "xtb_charge_length_mismatch": false
  },
  "A:121": {
    "id": "A:121",
    "chain": "A",
    "resseq": 121,
    "resname": "TRP",
    "sasa": 0.0,
    "partial_charge_B": 0.11999999999999997,
    "F_metal": 0.0,
    "F_P": 1.184819176876618,
    "F_hal": 0.0,
    "total_density": 110961.34375,
    "centroid": [
      1.8890109062194824,
      3.2749383449554443,
      2.20428466796875
    ],
    "dipole_rho": [
      -48564.203125,
      -2388.515869140625,
      5436.9970703125
    ],
    "curv_rho": 402592864.0,
    "curv_rho_failed": false,
    "gpu_density_B_requested": "vector",
    "gpu_density_B_effective": "vector",
    "gpu_density_B_fallback_from_vector": false,
    "gpu_density_A_requested": null,
    "gpu_density_A_effective": null,
    "gpu_density_A_fallback_from_vector": false,
    "xtb_A_used": false,
    "xtb_A_success": false,
    "xtb_charge_length_mismatch": false
  },
  "A:122": {
    "id": "A:122",
    "chain": "A",
    "resseq": 122,
    "resname": "GLY",
    "sasa": 0.0,
    "partial_charge_B": -0.06000000000000002,
    "F_metal": 0.0,
    "F_P": 0.96789291458053,
    "F_hal": 0.0,
    "total_density": 92897.0625,
    "centroid": [
      1.923632025718689,
      3.780627727508545,
      1.8316786289215088
    ],
    "dipole_rho": [
      -26937.169921875,
      2956.683837890625,
      16322.3251953125
    ],
    "curv_rho": 364542272.0,
    "curv_rho_failed": false,
    "gpu_density_B_requested": "vector",
    "gpu_density_B_effective": "vector",
    "gpu_density_B_fallback_from_vector": false,
    "gpu_density_A_requested": null,
    "gpu_density_A_effective": null,
    "gpu_density_A_fallback_from_vector": false,
    "xtb_A_used": false,
    "xtb_A_success": false,
    "xtb_charge_length_mismatch": false
  },
  "A:123": {
    "id": "A:123",
    "chain": "A",
    "resseq": 123,
    "resname": "GLY",
    "sasa": 0.0,
    "partial_charge_B": -0.06000000000000002,
    "F_metal": 0.0,
    "F_P": 0.9210574395651581,
    "F_hal": 0.0,
    "total_density": 92429.65625,
    "centroid": [
      2.101928234100342,
      3.864713191986084,
      1.8048357963562012
    ],
    "dipole_rho": [
      -39527.2734375,
      4234.4658203125,
      17336.1796875
    ],
    "curv_rho": 345818112.0,
    "curv_rho_failed": false,
    "gpu_density_B_requested": "vector",
    "gpu_density_B_effective": "vector",
    "gpu_density_B_fallback_from_vector": false,
    "gpu_density_A_requested": null,
    "gpu_density_A_effective": null,
    "gpu_density_A_fallback_from_vector": false,
    "xtb_A_used": false,
    "xtb_A_success": false,
    "xtb_charge_length_mismatch": false
  },
  "A:124": {
    "id": "A:124",
    "chain": "A",
    "resseq": 124,
    "resname": "LYS",
    "sasa": 2.4073829650878906,
    "partial_charge_B": 0.29999999999999993,
    "F_metal": 0.0,
    "F_P": 0.8581380776250191,
    "F_hal": 0.0,
    "total_density": 80721.5078125,
    "centroid": [
      2.474616765975952,
      3.97977876663208,
      1.7287119626998901
    ],
    "dipole_rho": [
      -37108.125,
      12510.9462890625,
      24839.859375
    ],
    "curv_rho": 297127936.0,
    "curv_rho_failed": false,
    "gpu_density_B_requested": "vector",
    "gpu_density_B_effective": "vector",
    "gpu_density_B_fallback_from_vector": false,
    "gpu_density_A_requested": null,
    "gpu_density_A_effective": null,
    "gpu_density_A_fallback_from_vector": false,
    "xtb_A_used": false,
    "xtb_A_success": false,
    "xtb_charge_length_mismatch": false
  },
  "A:125": {
    "id": "A:125",
    "chain": "A",
    "resseq": 125,
    "resname": "ALA",
    "sasa": 0.0,
    "partial_charge_B": -0.06000000000000002,
    "F_metal": 0.0,
    "F_P": 0.8778067882530209,
    "F_hal": 0.0,
    "total_density": 87512.1875,
    "centroid": [
      2.4234464168548584,
      4.369706153869629,
      1.8635303974151611
    ],
    "dipole_rho": [
      -28605.431640625,
      10799.515625,
      14195.384765625
    ],
    "curv_rho": 335028064.0,
    "curv_rho_failed": false,
    "gpu_density_B_requested": "vector",
    "gpu_density_B_effective": "vector",
    "gpu_density_B_fallback_from_vector": false,
    "gpu_density_A_requested": null,
    "gpu_density_A_effective": null,
    "gpu_density_A_fallback_from_vector": false,
    "xtb_A_used": false,
    "xtb_A_success": false,
    "xtb_charge_length_mismatch": false
  },
  "A:126": {
    "id": "A:126",
    "chain": "A",
    "resseq": 126,
    "resname": "GLU",
    "sasa": 0.0,
    "partial_charge_B": -0.54,
    "F_metal": 0.0,
    "F_P": 0.8853614098332625,
    "F_hal": 0.0,
    "total_density": 103188.4921875,
    "centroid": [
      2.532695770263672,
      4.585353851318359,
      2.193666934967041
    ],
    "dipole_rho": [
      -33807.23828125,
      21492.927734375,
      3287.193115234375
    ],
    "curv_rho": 389343296.0,
    "curv_rho_failed": false,
    "gpu_density_B_requested": "vector",
    "gpu_density_B_effective": "vector",
    "gpu_density_B_fallback_from_vector": false,
    "gpu_density_A_requested": null,
    "gpu_density_A_effective": null,
    "gpu_density_A_fallback_from_vector": false,
    "xtb_A_used": false,
    "xtb_A_success": false,
    "xtb_charge_length_mismatch": false
  },
  "A:127": {
    "id": "A:127",
    "chain": "A",
    "resseq": 127,
    "resname": "THR",
    "sasa": 0.0,
    "partial_charge_B": -0.3,
    "F_metal": 0.0,
    "F_P": 0.9000543146074879,
    "F_hal": 0.0,
    "total_density": 113120.84375,
    "centroid": [
      2.2046186923980713,
      4.624647617340088,
      2.1531238555908203
    ],
    "dipole_rho": [
      -25684.400390625,
      12060.8388671875,
      16431.0546875
    ],
    "curv_rho": 439012384.0,
    "curv_rho_failed": false,
    "gpu_density_B_requested": "vector",
    "gpu_density_B_effective": "vector",
    "gpu_density_B_fallback_from_vector": false,
    "gpu_density_A_requested": null,
    "gpu_density_A_effective": null,
    "gpu_density_A_fallback_from_vector": false,
    "xtb_A_used": false,
    "xtb_A_success": false,
    "xtb_charge_length_mismatch": false
  },
  "A:128": {
    "id": "A:128",
    "chain": "A",
    "resseq": 128,
    "resname": "GLU",
    "sasa": 0.0,
    "partial_charge_B": -0.54,
    "F_metal": 0.0,
    "F_P": 0.8874495088565936,
    "F_hal": 0.0,
    "total_density": 105167.828125,
    "centroid": [
      2.1329267024993896,
      4.203169345855713,
      1.9356400966644287
    ],
    "dipole_rho": [
      -26470.291015625,
      4606.58154296875,
      24656.73046875
    ],
    "curv_rho": 392468192.0,
    "curv_rho_failed": false,
    "gpu_density_B_requested": "vector",
    "gpu_density_B_effective": "vector",
    "gpu_density_B_fallback_from_vector": false,
    "gpu_density_A_requested": null,
    "gpu_density_A_effective": null,
    "gpu_density_A_fallback_from_vector": false,
    "xtb_A_used": false,
    "xtb_A_success": false,
    "xtb_charge_length_mismatch": false
  },
  "A:129": {
    "id": "A:129",
    "chain": "A",
    "resseq": 129,
    "resname": "ARG",
    "sasa": 0.0,
    "partial_charge_B": 0.4799999999999999,
    "F_metal": 0.0,
    "F_P": 0.8872532014155347,
    "F_hal": 0.0,
    "total_density": 107019.3984375,
    "centroid": [
      2.192883253097534,
      4.104862213134766,
      2.265899419784546
    ],
    "dipole_rho": [
      -41126.4296875,
      14434.916015625,
      -3468.474365234375
    ],
    "curv_rho": 398213760.0,
    "curv_rho_failed": false,
    "gpu_density_B_requested": "vector",
    "gpu_density_B_effective": "vector",
    "gpu_density_B_fallback_from_vector": false,
    "gpu_density_A_requested": null,
    "gpu_density_A_effective": null,
    "gpu_density_A_fallback_from_vector": false,
    "xtb_A_used": false,
    "xtb_A_success": false,
    "xtb_charge_length_mismatch": false
  },
  "A:130": {
    "id": "A:130",
    "chain": "A",
    "resseq": 130,
    "resname": "GLY",
    "sasa": 0.0,
    "partial_charge_B": -0.06000000000000002,
    "F_metal": 0.0,
    "F_P": 0.903358888244959,
    "F_hal": 0.0,
    "total_density": 112673.5,
    "centroid": [
      1.7607052326202393,
      3.9667954444885254,
      2.4104154109954834
    ],
    "dipole_rho": [
      -38930.91015625,
      5647.20166015625,
      -6153.08935546875
    ],
    "curv_rho": 441706112.0,
    "curv_rho_failed": false,
    "gpu_density_B_requested": "vector",
    "gpu_density_B_effective": "vector",
    "gpu_density_B_fallback_from_vector": false,
    "gpu_density_A_requested": null,
    "gpu_density_A_effective": null,
    "gpu_density_A_fallback_from_vector": false,
    "xtb_A_used": false,
    "xtb_A_success": false,
    "xtb_charge_length_mismatch": false
  },
  "A:131": {
    "id": "A:131",
    "chain": "A",
    "resseq": 131,
    "resname": "LEU",
    "sasa": 0.0,
    "partial_charge_B": -0.06000000000000002,
    "F_metal": 0.0,
    "F_P": 0.8635685801419396,
    "F_hal": 0.0,
    "total_density": 120465.25,
    "centroid": [
      1.5749471187591553,
      3.886340856552124,
      2.6055171489715576
    ],
    "dipole_rho": [
      -30321.421875,
      -6003.2333984375,
      -16275.7802734375
    ],
    "curv_rho": 471599840.0,
    "curv_rho_failed": false,
    "gpu_density_B_requested": "vector",
    "gpu_density_B_effective": "vector",
    "gpu_density_B_fallback_from_vector": false,
    "gpu_density_A_requested": null,
    "gpu_density_A_effective": null,
    "gpu_density_A_fallback_from_vector": false,
    "xtb_A_used": false,
    "xtb_A_success": false,
    "xtb_charge_length_mismatch": false
  },
  "A:132": {
    "id": "A:132",
    "chain": "A",
    "resseq": 132,
    "resname": "SER",
    "sasa": 0.0,
    "partial_charge_B": -0.3,
    "F_metal": 0.0,
    "F_P": 0.8323999507457495,
    "F_hal": 0.0,
    "total_density": 120396.6875,
    "centroid": [
      1.6496400833129883,
      4.380943298339844,
      2.4923148155212402
    ],
    "dipole_rho": [
      -25483.14453125,
      -590.7359619140625,
      -8536.3349609375
    ],
    "curv_rho": 481847520.0,
    "curv_rho_failed": false,
    "gpu_density_B_requested": "vector",
    "gpu_density_B_effective": "vector",
    "gpu_density_B_fallback_from_vector": false,
    "gpu_density_A_requested": null,
    "gpu_density_A_effective": null,
    "gpu_density_A_fallback_from_vector": false,
    "xtb_A_used": false,
    "xtb_A_success": false,
    "xtb_charge_length_mismatch": false
  },
  "A:133": {
    "id": "A:133",
    "chain": "A",
    "resseq": 133,
    "resname": "ARG",
    "sasa": 0.0,
    "partial_charge_B": 0.4799999999999999,
    "F_metal": 0.0,
    "F_P": 0.7916130487090378,
    "F_hal": 0.0,
    "total_density": 140494.265625,
    "centroid": [
      1.306899070739746,
      4.717276573181152,
      2.4717588424682617
    ],
    "dipole_rho": [
      -6146.08837890625,
      -1748.0079345703125,
      -5814.5927734375
    ],
    "curv_rho": 550855744.0,
    "curv_rho_failed": false,
    "gpu_density_B_requested": "vector",
    "gpu_density_B_effective": "vector",
    "gpu_density_B_fallback_from_vector": false,
    "gpu_density_A_requested": null,
    "gpu_density_A_effective": null,
    "gpu_density_A_fallback_from_vector": false,
    "xtb_A_used": false,
    "xtb_A_success": false,
    "xtb_charge_length_mismatch": false
  },
  "A:134": {
    "id": "A:134",
    "chain": "A",
    "resseq": 134,
    "resname": "LYS",
    "sasa": 0.0,
    "partial_charge_B": 0.11999999999999997,
    "F_metal": 0.0,
    "F_P": 0.8652223323143882,
    "F_hal": 0.0,
    "total_density": 129659.015625,
    "centroid": [
      1.7383240461349487,
      4.731248378753662,
      2.206157684326172
    ],
    "dipole_rho": [
      -17523.89453125,
      5601.787109375,
      14890.8603515625
    ],
    "curv_rho": 502392832.0,
    "curv_rho_failed": false,
    "gpu_density_B_requested": "vector",
    "gpu_density_B_effective": "vector",
    "gpu_density_B_fallback_from_vector": false,
    "gpu_density_A_requested": null,
    "gpu_density_A_effective": null,
    "gpu_density_A_fallback_from_vector": false,
    "xtb_A_used": false,
    "xtb_A_success": false,
    "xtb_charge_length_mismatch": false
  },
  "A:135": {
    "id": "A:135",
    "chain": "A",
    "resseq": 135,
    "resname": "HIS",
    "sasa": 0.0,
    "partial_charge_B": 0.29999999999999993,
    "F_metal": 0.0,
    "F_P": 0.8904444136357136,
    "F_hal": 0.0,
    "total_density": 124879.765625,
    "centroid": [
      1.6819170713424683,
      4.207726001739502,
      2.1640329360961914
    ],
    "dipole_rho": [
      -23486.513671875,
      11273.7392578125,
      11907.69140625
    ],
    "curv_rho": 495423360.0,
    "curv_rho_failed": false,
    "gpu_density_B_requested": "vector",
    "gpu_density_B_effective": "vector",
    "gpu_density_B_fallback_from_vector": false,
    "gpu_density_A_requested": null,
    "gpu_density_A_effective": null,
    "gpu_density_A_fallback_from_vector": false,
    "xtb_A_used": false,
    "xtb_A_success": false,
    "xtb_charge_length_mismatch": false
  },
  "A:136": {
    "id": "A:136",
    "chain": "A",
    "resseq": 136,
    "resname": "ILE",
    "sasa": 0.0,
    "partial_charge_B": -0.06000000000000002,
    "F_metal": 0.0,
    "F_P": 0.8568463746904449,
    "F_hal": 0.0,
    "total_density": 131240.109375,
    "centroid": [
      1.3057626485824585,
      4.129080295562744,
      2.2925217151641846
    ],
    "dipole_rho": [
      -17441.802734375,
      714.345947265625,
      -2569.4482421875
    ],
    "curv_rho": 505724000.0,
    "curv_rho_failed": false,
    "gpu_density_B_requested": "vector",
    "gpu_density_B_effective": "vector",
    "gpu_density_B_fallback_from_vector": false,
    "gpu_density_A_requested": null,
    "gpu_density_A_effective": null,
    "gpu_density_A_fallback_from_vector": false,
    "xtb_A_used": false,
    "xtb_A_success": false,
    "xtb_charge_length_mismatch": false
  },
  "A:137": {
    "id": "A:137",
    "chain": "A",
    "resseq": 137,
    "resname": "ILE",
    "sasa": 0.0,
    "partial_charge_B": -0.06000000000000002,
    "F_metal": 0.0,
    "F_P": 0.817724484957014,
    "F_hal": 0.0,
    "total_density": 126649.3671875,
    "centroid": [
      1.188186526298523,
      4.424544811248779,
      2.1168267726898193
    ],
    "dipole_rho": [
      -10546.841796875,
      -1976.3956298828125,
      13410.8037109375
    ],
    "curv_rho": 503980864.0,
    "curv_rho_failed": false,
    "gpu_density_B_requested": "vector",
    "gpu_density_B_effective": "vector",
    "gpu_density_B_fallback_from_vector": false,
    "gpu_density_A_requested": null,
    "gpu_density_A_effective": null,
    "gpu_density_A_fallback_from_vector": false,
    "xtb_A_used": false,
    "xtb_A_success": false,
    "xtb_charge_length_mismatch": false
  },
  "A:138": {
    "id": "A:138",
    "chain": "A",
    "resseq": 138,
    "resname": "GLU",
    "sasa": 0.0,
    "partial_charge_B": -0.54,
    "F_metal": 0.0,
    "F_P": 0.8441626915749075,
    "F_hal": 0.0,
    "total_density": 129865.234375,
    "centroid": [
      1.5681135654449463,
      4.438126087188721,
      1.9238858222961426
    ],
    "dipole_rho": [
      -12283.4931640625,
      -2084.579833984375,
      27281.39453125
    ],
    "curv_rho": 518785888.0,
    "curv_rho_failed": false,
    "gpu_density_B_requested": "vector",
    "gpu_density_B_effective": "vector",
    "gpu_density_B_fallback_from_vector": false,
    "gpu_density_A_requested": null,
    "gpu_density_A_effective": null,
    "gpu_density_A_fallback_from_vector": false,
    "xtb_A_used": false,
    "xtb_A_success": false,
    "xtb_charge_length_mismatch": false
  },
  "A:139": {
    "id": "A:139",
    "chain": "A",
    "resseq": 139,
    "resname": "GLY",
    "sasa": 0.0,
    "partial_charge_B": -0.06000000000000002,
    "F_metal": 0.0,
    "F_P": 0.9043740657596679,
    "F_hal": 0.0,
    "total_density": 117076.46875,
    "centroid": [
      1.393051028251648,
      3.8880321979522705,
      1.8940517902374268
    ],
    "dipole_rho": [
      -16419.8671875,
      -8949.62890625,
      19985.166015625
    ],
    "curv_rho": 452850208.0,
    "curv_rho_failed": false,
    "gpu_density_B_requested": "vector",
    "gpu_density_B_effective": "vector",
    "gpu_density_B_fallback_from_vector": false,
    "gpu_density_A_requested": null,
    "gpu_density_A_effective": null,
    "gpu_density_A_fallback_from_vector": false,
    "xtb_A_used": false,
    "xtb_A_success": false,
    "xtb_charge_length_mismatch": false
  },
  "A:140": {
    "id": "A:140",
    "chain": "A",
    "resseq": 140,
    "resname": "LEU",
    "sasa": 0.0,
    "partial_charge_B": -0.06000000000000002,
    "F_metal": 0.0,
    "F_P": 0.9008612359543703,
    "F_hal": 0.0,
    "total_density": 125629.65625,
    "centroid": [
      1.0049668550491333,
      3.794650077819824,
      2.00603985786438
    ],
    "dipole_rho": [
      -14869.314453125,
      -8016.75146484375,
      25733.939453125
    ],
    "curv_rho": 498994688.0,
    "curv_rho_failed": false,
    "gpu_density_B_requested": "vector",
    "gpu_density_B_effective": "vector",
    "gpu_density_B_fallback_from_vector": false,
    "gpu_density_A_requested": null,
    "gpu_density_A_effective": null,
    "gpu_density_A_fallback_from_vector": false,
    "xtb_A_used": false,
    "xtb_A_success": false,
    "xtb_charge_length_mismatch": false
  },
  "A:141": {
    "id": "A:141",
    "chain": "A",
    "resseq": 141,
    "resname": "LYS",
    "sasa": 0.0,
    "partial_charge_B": 0.11999999999999997,
    "F_metal": 0.0,
    "F_P": 0.8055007889377985,
    "F_hal": 0.0,
    "total_density": 117215.5234375,
    "centroid": [
      1.113332986831665,
      4.243422031402588,
      1.6583313941955566
    ],
    "dipole_rho": [
      -4015.3076171875,
      -3526.9228515625,
      32256.193359375
    ],
    "curv_rho": 465117216.0,
    "curv_rho_failed": false,
    "gpu_density_B_requested": "vector",
    "gpu_density_B_effective": "vector",
    "gpu_density_B_fallback_from_vector": false,
    "gpu_density_A_requested": null,
    "gpu_density_A_effective": null,
    "gpu_density_A_fallback_from_vector": false,
    "xtb_A_used": false,
    "xtb_A_success": false,
    "xtb_charge_length_mismatch": false
  },
  "A:142": {
    "id": "A:142",
    "chain": "A",
    "resseq": 142,
    "resname": "ALA",
    "sasa": 0.0,
    "partial_charge_B": -0.06000000000000002,
    "F_metal": 0.0,
    "F_P": 0.87750436266125,
    "F_hal": 0.0,
    "total_density": 102816.90625,
    "centroid": [
      1.2958078384399414,
      3.7840735912323,
      1.5707203149795532
    ],
    "dipole_rho": [
      -11814.9140625,
      -11148.0732421875,
      29915.642578125
    ],
    "curv_rho": 394582592.0,
    "curv_rho_failed": false,
    "gpu_density_B_requested": "vector",
    "gpu_density_B_effective": "vector",
    "gpu_density_B_fallback_from_vector": false,
    "gpu_density_A_requested": null,
    "gpu_density_A_effective": null,
    "gpu_density_A_fallback_from_vector": false,
    "xtb_A_used": false,
    "xtb_A_success": false,
    "xtb_charge_length_mismatch": false
  },
  "A:143": {
    "id": "A:143",
    "chain": "A",
    "resseq": 143,
    "resname": "SER",
    "sasa": 0.0,
    "partial_charge_B": -0.3,
    "F_metal": 0.0,
    "F_P": 0.9806195597567292,
    "F_hal": 0.0,
    "total_density": 108182.1796875,
    "centroid": [
      1.1641194820404053,
      3.48759126663208,
      1.630022644996643
    ],
    "dipole_rho": [
      -13280.8515625,
      -9337.0927734375,
      25913.8984375
    ],
    "curv_rho": 400555008.0,
    "curv_rho_failed": false,
    "gpu_density_B_requested": "vector",
    "gpu_density_B_effective": "vector",
    "gpu_density_B_fallback_from_vector": false,
    "gpu_density_A_requested": null,
    "gpu_density_A_effective": null,
    "gpu_density_A_fallback_from_vector": false,
    "xtb_A_used": false,
    "xtb_A_success": false,
    "xtb_charge_length_mismatch": false
  },
  "A:144": {
    "id": "A:144",
    "chain": "A",
    "resseq": 144,
    "resname": "LEU",
    "sasa": 0.0,
    "partial_charge_B": -0.06000000000000002,
    "F_metal": 0.0,
    "F_P": 0.8768784334231866,
    "F_hal": 0.0,
    "total_density": 112069.8125,
    "centroid": [
      0.7955008149147034,
      3.6687376499176025,
      1.7227774858474731
    ],
    "dipole_rho": [
      -10398.5751953125,
      -6324.935546875,
      43249.41015625
    ],
    "curv_rho": 443256192.0,
    "curv_rho_failed": false,
    "gpu_density_B_requested": "vector",
    "gpu_density_B_effective": "vector",
    "gpu_density_B_fallback_from_vector": false,
    "gpu_density_A_requested": null,
    "gpu_density_A_effective": null,
    "gpu_density_A_fallback_from_vector": false,
    "xtb_A_used": false,
    "xtb_A_success": false,
    "xtb_charge_length_mismatch": false
  },
  "A:145": {
    "id": "A:145",
    "chain": "A",
    "resseq": 145,
    "resname": "GLU",
    "sasa": 0.2837687134742737,
    "partial_charge_B": -0.8061576820474119,
    "F_metal": 0.0,
    "F_P": 0.7998924272766406,
    "F_hal": 0.0,
    "total_density": 103077.578125,
    "centroid": [
      1.1364787817001343,
      3.8940608501434326,
      1.3593974113464355
    ],
    "dipole_rho": [
      -253.0079803466797,
      -6069.59375,
      45314.9296875
    ],
    "curv_rho": 387129088.0,
    "curv_rho_failed": false,
    "gpu_density_B_requested": "vector",
    "gpu_density_B_effective": "vector",
    "gpu_density_B_fallback_from_vector": false,
    "gpu_density_A_requested": null,
    "gpu_density_A_effective": null,
    "gpu_density_A_fallback_from_vector": false,
    "xtb_A_used": false,
    "xtb_A_success": false,
    "xtb_charge_length_mismatch": false
  },
  "A:146": {
    "id": "A:146",
    "chain": "A",
    "resseq": 146,
    "resname": "ARG",
    "sasa": 0.0,
    "partial_charge_B": 0.4799999999999999,
    "F_metal": 0.0,
    "F_P": 0.953805360480535,
    "F_hal": 0.0,
    "total_density": 103384.9609375,
    "centroid": [
      1.2755690813064575,
      3.396745443344116,
      1.4622493982315063
    ],
    "dipole_rho": [
      -17798.5625,
      -10479.5322265625,
      46160.8515625
    ],
    "curv_rho": 372986912.0,
    "curv_rho_failed": false,
    "gpu_density_B_requested": "vector",
    "gpu_density_B_effective": "vector",
    "gpu_density_B_fallback_from_vector": false,
    "gpu_density_A_requested": null,
    "gpu_density_A_effective": null,
    "gpu_density_A_fallback_from_vector": false,
    "xtb_A_used": false,
    "xtb_A_success": false,
    "xtb_charge_length_mismatch": false
  },
  "A:147": {
    "id": "A:147",
    "chain": "A",
    "resseq": 147,
    "resname": "LEU",
    "sasa": 0.0,
    "partial_charge_B": -0.06000000000000002,
    "F_metal": 0.0,
    "F_P": 0.9973903303691675,
    "F_hal": 0.0,
    "total_density": 101405.9140625,
    "centroid": [
      0.9132951498031616,
      3.180628538131714,
      1.5383282899856567
    ],
    "dipole_rho": [
      -2860.15283203125,
      -7252.75634765625,
      44156.24609375
    ],
    "curv_rho": 391005696.0,
    "curv_rho_failed": false,
    "gpu_density_B_requested": "vector",
    "gpu_density_B_effective": "vector",
    "gpu_density_B_fallback_from_vector": false,
    "gpu_density_A_requested": null,
    "gpu_density_A_effective": null,
    "gpu_density_A_fallback_from_vector": false,
    "xtb_A_used": false,
    "xtb_A_success": false,
    "xtb_charge_length_mismatch": false
  },
  "A:148": {
    "id": "A:148",
    "chain": "A",
    "resseq": 148,
    "resname": "GLN",
    "sasa": 2.049440860748291,
    "partial_charge_B": -0.30000000000000004,
    "F_metal": 0.0,
    "F_P": 0.8169532029923237,
    "F_hal": 0.0,
    "total_density": 87322.1640625,
    "centroid": [
      0.6768762469291687,
      3.3517839908599854,
      1.2716684341430664
    ],
    "dipole_rho": [
      -4397.29248046875,
      -5055.39794921875,
      54103.9921875
    ],
    "curv_rho": 329250080.0,
    "curv_rho_failed": false,
    "gpu_density_B_requested": "vector",
    "gpu_density_B_effective": "vector",
    "gpu_density_B_fallback_from_vector": false,
    "gpu_density_A_requested": null,
    "gpu_density_A_effective": null,
    "gpu_density_A_fallback_from_vector": false,
    "xtb_A_used": false,
    "xtb_A_success": false,
    "xtb_charge_length_mismatch": false
  },
  "A:149": {
    "id": "A:149",
    "chain": "A",
    "resseq": 149,
    "resname": "LEU",
    "sasa": 0.0,
    "partial_charge_B": -0.06000000000000002,
    "F_metal": 0.0,
    "F_P": 0.8692892485189772,
    "F_hal": 0.0,
    "total_density": 108686.6640625,
    "centroid": [
      0.558565616607666,
      3.3962790966033936,
      1.5482206344604492
    ],
    "dipole_rho": [
      4377.69970703125,
      -5750.4658203125,
      43944.2421875
    ],
    "curv_rho": 416309696.0,
    "curv_rho_failed": false,
    "gpu_density_B_requested": "vector",
    "gpu_density_B_effective": "vector",
    "gpu_density_B_fallback_from_vector": false,
    "gpu_density_A_requested": null,
    "gpu_density_A_effective": null,
    "gpu_density_A_fallback_from_vector": false,
    "xtb_A_used": false,
    "xtb_A_success": false,
    "xtb_charge_length_mismatch": false
  },
  "A:150": {
    "id": "A:150",
    "chain": "A",
    "resseq": 150,
    "resname": "GLU",
    "sasa": 0.1261194348335266,
    "partial_charge_B": -0.6582923093439061,
    "F_metal": 0.0,
    "F_P": 0.7827329468653011,
    "F_hal": 0.0,
    "total_density": 112179.4765625,
    "centroid": [
      0.22558505833148956,
      3.785989999771118,
      1.6290618181228638
    ],
    "dipole_rho": [
      4347.142578125,
      -8070.63134765625,
      42456.87890625
    ],
    "curv_rho": 447353472.0,
    "curv_rho_failed": false,
    "gpu_density_B_requested": "vector",
    "gpu_density_B_effective": "vector",
    "gpu_density_B_fallback_from_vector": false,
    "gpu_density_A_requested": null,
    "gpu_density_A_effective": null,
    "gpu_density_A_fallback_from_vector": false,
    "xtb_A_used": false,
    "xtb_A_success": false,
    "xtb_charge_length_mismatch": false
  },
  "A:151": {
    "id": "A:151",
    "chain": "A",
    "resseq": 151,
    "resname": "TYR",
    "sasa": 0.0,
    "partial_charge_B": -0.3,
    "F_metal": 0.0,
    "F_P": 0.8474130380474448,
    "F_hal": 0.0,
    "total_density": 133579.53125,
    "centroid": [
      0.1314537525177002,
      3.5162711143493652,
      1.8563793897628784
    ],
    "dipole_rho": [
      -4800.56982421875,
      -6156.29443359375,
      32418.162109375
    ],
    "curv_rho": 500296768.0,
    "curv_rho_failed": false,
    "gpu_density_B_requested": "vector",
    "gpu_density_B_effective": "vector",
    "gpu_density_B_fallback_from_vector": false,
    "gpu_density_A_requested": null,
    "gpu_density_A_effective": null,
    "gpu_density_A_fallback_from_vector": false,
    "xtb_A_used": false,
    "xtb_A_success": false,
    "xtb_charge_length_mismatch": false
  },
  "A:152": {
    "id": "A:152",
    "chain": "A",
    "resseq": 152,
    "resname": "VAL",
    "sasa": 0.0,
    "partial_charge_B": -0.06000000000000002,
    "F_metal": 0.0,
    "F_P": 0.9663044238518218,
    "F_hal": 0.0,
    "total_density": 120398.0078125,
    "centroid": [
      0.5141633152961731,
      3.3547921180725098,
      1.9877105951309204
    ],
    "dipole_rho": [
      -7582.607421875,
      -3005.73681640625,
      16910.306640625
    ],
    "curv_rho": 481102048.0,
    "curv_rho_failed": false,
    "gpu_density_B_requested": "vector",
    "gpu_density_B_effective": "vector",
    "gpu_density_B_fallback_from_vector": false,
    "gpu_density_A_requested": null,
    "gpu_density_A_effective": null,
    "gpu_density_A_fallback_from_vector": false,
    "xtb_A_used": false,
    "xtb_A_success": false,
    "xtb_charge_length_mismatch": false
  },
  "A:153": {
    "id": "A:153",
    "chain": "A",
    "resseq": 153,
    "resname": "ASP",
    "sasa": 0.0,
    "partial_charge_B": -0.54,
    "F_metal": 0.0,
    "F_P": 0.9772405570735025,
    "F_hal": 0.0,
    "total_density": 126272.34375,
    "centroid": [
      0.2720904052257538,
      3.138511896133423,
      2.1234495639801025
    ],
    "dipole_rho": [
      -897.7359619140625,
      2822.11572265625,
      10780.4462890625
    ],
    "curv_rho": 489381568.0,
    "curv_rho_failed": false,
    "gpu_density_B_requested": "vector",
    "gpu_density_B_effective": "vector",
    "gpu_density_B_fallback_from_vector": false,
    "gpu_density_A_requested": null,
    "gpu_density_A_effective": null,
    "gpu_density_A_fallback_from_vector": false,
    "xtb_A_used": false,
    "xtb_A_success": false,
    "xtb_charge_length_mismatch": false
  },
  "A:154": {
    "id": "A:154",
    "chain": "A",
    "resseq": 154,
    "resname": "VAL",
    "sasa": 0.0,
    "partial_charge_B": -0.06000000000000002,
    "F_metal": 0.0,
    "F_P": 1.0706361630845134,
    "F_hal": 0.0,
    "total_density": 129591.4765625,
    "centroid": [
      0.6033361554145813,
      3.105616331100464,
      2.31200909614563
    ],
    "dipole_rho": [
      -6063.9013671875,
      -1980.5819091796875,
      -2194.46142578125
    ],
    "curv_rho": 497429408.0,
    "curv_rho_failed": false,
    "gpu_density_B_requested": "vector",
    "gpu_density_B_effective": "vector",
    "gpu_density_B_fallback_from_vector": false,
    "gpu_density_A_requested": null,
    "gpu_density_A_effective": null,
    "gpu_density_A_fallback_from_vector": false,
    "xtb_A_used": false,
    "xtb_A_success": false,
    "xtb_charge_length_mismatch": false
  },
  "A:155": {
    "id": "A:155",
    "chain": "A",
    "resseq": 155,
    "resname": "VAL",
    "sasa": 0.0,
    "partial_charge_B": -0.06000000000000002,
    "F_metal": 0.0,
    "F_P": 1.0041841054597216,
    "F_hal": 0.0,
    "total_density": 132088.515625,
    "centroid": [
      0.8239091634750366,
      3.3731675148010254,
      2.331491470336914
    ],
    "dipole_rho": [
      -17491.09765625,
      -9267.48828125,
      -2148.494384765625
    ],
    "curv_rho": 505598464.0,
    "curv_rho_failed": false,
    "gpu_density_B_requested": "vector",
    "gpu_density_B_effective": "vector",
    "gpu_density_B_fallback_from_vector": false,
    "gpu_density_A_requested": null,
    "gpu_density_A_effective": null,
    "gpu_density_A_fallback_from_vector": false,
    "xtb_A_used": false,
    "xtb_A_success": false,
    "xtb_charge_length_mismatch": false
  },
  "A:156": {
    "id": "A:156",
    "chain": "A",
    "resseq": 156,
    "resname": "PHE",
    "sasa": 0.0,
    "partial_charge_B": -0.06000000000000002,
    "F_metal": 0.0,
    "F_P": 1.2503245558806915,
    "F_hal": 0.0,
    "total_density": 135237.53125,
    "centroid": [
      1.0276894569396973,
      3.0908305644989014,
      2.454496145248413
    ],
    "dipole_rho": [
      -15322.623046875,
      4309.65283203125,
      -9479.3896484375
    ],
    "curv_rho": 501423392.0,
    "curv_rho_failed": false,
    "gpu_density_B_requested": "vector",
    "gpu_density_B_effective": "vector",
    "gpu_density_B_fallback_from_vector": false,
    "gpu_density_A_requested": null,
    "gpu_density_A_effective": null,
    "gpu_density_A_fallback_from_vector": false,
    "xtb_A_used": false,
    "xtb_A_success": false,
    "xtb_charge_length_mismatch": false
  },
  "A:157": {
    "id": "A:157",
    "chain": "A",
    "resseq": 157,
    "resname": "ALA",
    "sasa": 0.0,
    "partial_charge_B": -0.06000000000000002,
    "F_metal": 0.0,
    "F_P": 1.0977638500253188,
    "F_hal": 0.0,
    "total_density": 116089.8828125,
    "centroid": [
      1.3422666788101196,
      3.2976813316345215,
      2.592710494995117
    ],
    "dipole_rho": [
      -22618.19140625,
      -2084.837890625,
      -11774.9560546875
    ],
    "curv_rho": 458661408.0,
    "curv_rho_failed": false,
    "gpu_density_B_requested": "vector",
    "gpu_density_B_effective": "vector",
    "gpu_density_B_fallback_from_vector": false,
    "gpu_density_A_requested": null,
    "gpu_density_A_effective": null,
    "gpu_density_A_fallback_from_vector": false,
    "xtb_A_used": false,
    "xtb_A_success": false,
    "xtb_charge_length_mismatch": false
  },
  "A:158": {
    "id": "A:158",
    "chain": "A",
    "resseq": 158,
    "resname": "ASN",
    "sasa": 0.0,
    "partial_charge_B": -0.12,
    "F_metal": 0.0,
    "F_P": 1.4251673052478695,
    "F_hal": 0.0,
    "total_density": 114592.3984375,
    "centroid": [
      1.5748615264892578,
      3.0063316822052,
      2.4011294841766357
    ],
    "dipole_rho": [
      -30229.57421875,
      -5632.83544921875,
      -7840.49169921875
    ],
    "curv_rho": 430164256.0,
    "curv_rho_failed": false,
    "gpu_density_B_requested": "vector",
    "gpu_density_B_effective": "vector",
    "gpu_density_B_fallback_from_vector": false,
    "gpu_density_A_requested": null,
    "gpu_density_A_effective": null,
    "gpu_density_A_fallback_from_vector": false,
    "xtb_A_used": false,
    "xtb_A_success": false,
    "xtb_charge_length_mismatch": false
  },
  "A:159": {
    "id": "A:159",
    "chain": "A",
    "resseq": 159,
    "resname": "ARG",
    "sasa": 0.22156311571598053,
    "partial_charge_B": 0.6647223460704863,
    "F_metal": 0.0,
    "F_P": 1.0597580678494396,
    "F_hal": 0.0,
    "total_density": 114084.0859375,
    "centroid": [
      1.765471339225769,
      3.2732622623443604,
      2.6541988849639893
    ],
    "dipole_rho": [
      -52574.24609375,
      744.4579467773438,
      -19785.44921875
    ],
    "curv_rho": 413481024.0,
    "curv_rho_failed": false,
    "gpu_density_B_requested": "vector",
    "gpu_density_B_effective": "vector",
    "gpu_density_B_fallback_from_vector": false,
    "gpu_density_A_requested": null,
    "gpu_density_A_effective": null,
    "gpu_density_A_fallback_from_vector": false,
    "xtb_A_used": false,
    "xtb_A_success": false,
    "xtb_charge_length_mismatch": false
  },
  "A:160": {
    "id": "A:160",
    "chain": "A",
    "resseq": 160,
    "resname": "PRO",
    "sasa": 0.0,
    "partial_charge_B": -0.06000000000000002,
    "F_metal": 0.0,
    "F_P": 0.9316971025643049,
    "F_hal": 0.0,
    "total_density": 95949.203125,
    "centroid": [
      1.7917804718017578,
      3.3360557556152344,
      2.87772798538208
    ],
    "dipole_rho": [
      -30549.353515625,
      -1788.8839111328125,
      -24343.697265625
    ],
    "curv_rho": 372590208.0,
    "curv_rho_failed": false,
    "gpu_density_B_requested": "vector",
    "gpu_density_B_effective": "vector",
    "gpu_density_B_fallback_from_vector": false,
    "gpu_density_A_requested": null,
    "gpu_density_A_effective": null,
    "gpu_density_A_fallback_from_vector": false,
    "xtb_A_used": false,
    "xtb_A_success": false,
    "xtb_charge_length_mismatch": false
  },
  "A:161": {
    "id": "A:161",
    "chain": "A",
    "resseq": 161,
    "resname": "ASP",
    "sasa": 0.0,
    "partial_charge_B": -0.54,
    "F_metal": 0.0,
    "F_P": 0.8190893999669548,
    "F_hal": 0.0,
    "total_density": 103159.171875,
    "centroid": [
      1.915166974067688,
      3.894965171813965,
      2.809997081756592
    ],
    "dipole_rho": [
      -30017.578125,
      2554.73193359375,
      -24583.107421875
    ],
    "curv_rho": 395149600.0,
    "curv_rho_failed": false,
    "gpu_density_B_requested": "vector",
    "gpu_density_B_effective": "vector",
    "gpu_density_B_fallback_from_vector": false,
    "gpu_density_A_requested": null,
    "gpu_density_A_effective": null,
    "gpu_density_A_fallback_from_vector": false,
    "xtb_A_used": false,
    "xtb_A_success": false,
    "xtb_charge_length_mismatch": false
  },
  "A:162": {
    "id": "A:162",
    "chain": "A",
    "resseq": 162,
    "resname": "PRO",
    "sasa": 0.6130437850952148,
    "partial_charge_B": -0.12388861581313701,
    "F_metal": 0.0,
    "F_P": 0.7594990482412476,
    "F_hal": 0.0,
    "total_density": 88075.71875,
    "centroid": [
      2.135641574859619,
      3.960322856903076,
      2.9699058532714844
    ],
    "dipole_rho": [
      -31420.4921875,
      8070.95849609375,
      -28271.787109375
    ],
    "curv_rho": 332056448.0,
    "curv_rho_failed": false,
    "gpu_density_B_requested": "vector",
    "gpu_density_B_effective": "vector",
    "gpu_density_B_fallback_from_vector": false,
    "gpu_density_A_requested": null,
    "gpu_density_A_effective": null,
    "gpu_density_A_fallback_from_vector": false,
    "xtb_A_used": false,
    "xtb_A_success": false,
    "xtb_charge_length_mismatch": false
  },
  "A:163": {
    "id": "A:163",
    "chain": "A",
    "resseq": 163,
    "resname": "ASN",
    "sasa": 0.0,
    "partial_charge_B": -0.12,
    "F_metal": 0.0,
    "F_P": 0.7742126377012409,
    "F_hal": 0.0,
    "total_density": 99050.265625,
    "centroid": [
      2.202937364578247,
      4.331207275390625,
      2.858212947845459
    ],
    "dipole_rho": [
      -35451.35546875,
      11293.7216796875,
      -24007.2734375
    ],
    "curv_rho": 382519104.0,
    "curv_rho_failed": false,
    "gpu_density_B_requested": "vector",
    "gpu_density_B_effective": "vector",
    "gpu_density_B_fallback_from_vector": false,
    "gpu_density_A_requested": null,
    "gpu_density_A_effective": null,
    "gpu_density_A_fallback_from_vector": false,
    "xtb_A_used": false,
    "xtb_A_success": false,
    "xtb_charge_length_mismatch": false
  },
  "A:164": {
    "id": "A:164",
    "chain": "A",
    "resseq": 164,
    "resname": "THR",
    "sasa": 0.0,
    "partial_charge_B": -0.3,
    "F_metal": 0.0,
    "F_P": 0.7686582827922542,
    "F_hal": 0.0,
    "total_density": 110606.328125,
    "centroid": [
      1.7823253870010376,
      4.333765029907227,
      2.8442509174346924
    ],
    "dipole_rho": [
      -31369.89453125,
      7100.21728515625,
      -32477.86328125
    ],
    "curv_rho": 429711136.0,
    "curv_rho_failed": false,
    "gpu_density_B_requested": "vector",
    "gpu_density_B_effective": "vector",
    "gpu_density_B_fallback_from_vector": false,
    "gpu_density_A_requested": null,
    "gpu_density_A_effective": null,
    "gpu_density_A_fallback_from_vector": false,
    "xtb_A_used": false,
    "xtb_A_success": false,
    "xtb_charge_length_mismatch": false
  },
  "A:165": {
    "id": "A:165",
    "chain": "A",
    "resseq": 165,
    "resname": "PRO",
    "sasa": 0.0,
    "partial_charge_B": -0.06000000000000002,
    "F_metal": 0.0,
    "F_P": 0.7188217185025385,
    "F_hal": 0.0,
    "total_density": 113609.8046875,
    "centroid": [
      1.6101404428482056,
      4.446123123168945,
      3.0468385219573975
    ],
    "dipole_rho": [
      -31903.537109375,
      -1196.7099609375,
      -39481.48046875
    ],
    "curv_rho": 436490912.0,
    "curv_rho_failed": false,
    "gpu_density_B_requested": "vector",
    "gpu_density_B_effective": "vector",
    "gpu_density_B_fallback_from_vector": false,
    "gpu_density_A_requested": null,
    "gpu_density_A_effective": null,
    "gpu_density_A_fallback_from_vector": false,
    "xtb_A_used": false,
    "xtb_A_success": false,
    "xtb_charge_length_mismatch": false
  },
  "A:166": {
    "id": "A:166",
    "chain": "A",
    "resseq": 166,
    "resname": "MET",
    "sasa": 0.0,
    "partial_charge_B": -0.21000000000000002,
    "F_metal": 0.0,
    "F_P": 0.707125385356523,
    "F_hal": 0.0,
    "total_density": 111026.6171875,
    "centroid": [
      1.391076683998108,
      4.0594587326049805,
      3.150421380996704
    ],
    "dipole_rho": [
      -15229.888671875,
      -3922.345703125,
      -39840.9140625
    ],
    "curv_rho": 432635552.0,
    "curv_rho_failed": false,
    "gpu_density_B_requested": "vector",
    "gpu_density_B_effective": "vector",
    "gpu_density_B_fallback_from_vector": false,
    "gpu_density_A_requested": null,
    "gpu_density_A_effective": null,
    "gpu_density_A_fallback_from_vector": false,
    "xtb_A_used": false,
    "xtb_A_success": false,
    "xtb_charge_length_mismatch": false
  },
  "A:167": {
    "id": "A:167",
    "chain": "A",
    "resseq": 167,
    "resname": "GLU",
    "sasa": 0.0,
    "partial_charge_B": -0.54,
    "F_metal": 0.0,
    "F_P": 0.674072879946168,
    "F_hal": 0.0,
    "total_density": 120630.0390625,
    "centroid": [
      1.2083913087844849,
      4.647228717803955,
      3.1283340454101562
    ],
    "dipole_rho": [
      -12892.373046875,
      1505.921875,
      -47743.94921875
    ],
    "curv_rho": 473744512.0,
    "curv_rho_failed": false,
    "gpu_density_B_requested": "vector",
    "gpu_density_B_effective": "vector",
    "gpu_density_B_fallback_from_vector": false,
    "gpu_density_A_requested": null,
    "gpu_density_A_effective": null,
    "gpu_density_A_fallback_from_vector": false,
    "xtb_A_used": false,
    "xtb_A_success": false,
    "xtb_charge_length_mismatch": false
  },
  "A:168": {
    "id": "A:168",
    "chain": "A",
    "resseq": 168,
    "resname": "GLU",
    "sasa": 0.0,
    "partial_charge_B": -0.54,
    "F_metal": 0.0,
    "F_P": 0.7579393353728533,
    "F_hal": 0.0,
    "total_density": 128862.3203125,
    "centroid": [
      1.5133976936340332,
      4.604501247406006,
      2.8148324489593506
    ],
    "dipole_rho": [
      -11202.7548828125,
      101.82099151611328,
      -27432.05859375
    ],
    "curv_rho": 511950624.0,
    "curv_rho_failed": false,
    "gpu_density_B_requested": "vector",
    "gpu_density_B_effective": "vector",
    "gpu_density_B_fallback_from_vector": false,
    "gpu_density_A_requested": null,
    "gpu_density_A_effective": null,
    "gpu_density_A_fallback_from_vector": false,
    "xtb_A_used": false,
    "xtb_A_success": false,
    "xtb_charge_length_mismatch": false
  },
  "A:169": {
    "id": "A:169",
    "chain": "A",
    "resseq": 169,
    "resname": "THR",
    "sasa": 0.0,
    "partial_charge_B": -0.3,
    "F_metal": 0.0,
    "F_P": 0.77421074725694,
    "F_hal": 0.0,
    "total_density": 120976.390625,
    "centroid": [
      1.2809544801712036,
      4.140916347503662,
      2.842136859893799
    ],
    "dipole_rho": [
      -18755.1171875,
      -1774.659912109375,
      -22863.5
    ],
    "curv_rho": 482913376.0,
    "curv_rho_failed": false,
    "gpu_density_B_requested": "vector",
    "gpu_density_B_effective": "vector",
    "gpu_density_B_fallback_from_vector": false,
    "gpu_density_A_requested": null,
    "gpu_density_A_effective": null,
    "gpu_density_A_fallback_from_vector": false,
    "xtb_A_used": false,
    "xtb_A_success": false,
    "xtb_charge_length_mismatch": false
  },
  "A:170": {
    "id": "A:170",
    "chain": "A",
    "resseq": 170,
    "resname": "VAL",
    "sasa": 0.0,
    "partial_charge_B": -0.06000000000000002,
    "F_metal": 0.0,
    "F_P": 0.7272496882689757,
    "F_hal": 0.0,
    "total_density": 118021.8671875,
    "centroid": [
      0.9054841995239258,
      4.168538570404053,
      2.951953649520874
    ],
    "dipole_rho": [
      -16514.826171875,
      -56.18799591064453,
      -31664.0703125
    ],
    "curv_rho": 482379616.0,
    "curv_rho_failed": false,
    "gpu_density_B_requested": "vector",
    "gpu_density_B_effective": "vector",
    "gpu_density_B_fallback_from_vector": false,
    "gpu_density_A_requested": null,
    "gpu_density_A_effective": null,
    "gpu_density_A_fallback_from_vector": false,
    "xtb_A_used": false,
    "xtb_A_success": false,
    "xtb_charge_length_mismatch": false
  },
  "A:171": {
    "id": "A:171",
    "chain": "A",
    "resseq": 171,
    "resname": "ARG",
    "sasa": 0.0,
    "partial_charge_B": 0.4799999999999999,
    "F_metal": 0.0,
    "F_P": 0.7005699364997975,
    "F_hal": 0.0,
    "total_density": 143098.609375,
    "centroid": [
      0.8351296186447144,
      4.6591949462890625,
      2.891925573348999
    ],
    "dipole_rho": [
      -16530.15625,
      -5902.90966796875,
      -40446.4296875
    ],
    "curv_rho": 557293184.0,
    "curv_rho_failed": false,
    "gpu_density_B_requested": "vector",
    "gpu_density_B_effective": "vector",
    "gpu_density_B_fallback_from_vector": false,
    "gpu_density_A_requested": null,
    "gpu_density_A_effective": null,
    "gpu_density_A_fallback_from_vector": false,
    "xtb_A_used": false,
    "xtb_A_success": false,
    "xtb_charge_length_mismatch": false
  },
  "A:172": {
    "id": "A:172",
    "chain": "A",
    "resseq": 172,
    "resname": "ALA",
    "sasa": 0.0,
    "partial_charge_B": -0.06000000000000002,
    "F_metal": 0.0,
    "F_P": 0.7742582312116777,
    "F_hal": 0.0,
    "total_density": 135800.078125,
    "centroid": [
      0.9410355091094971,
      4.336357116699219,
      2.5663609504699707
    ],
    "dipole_rho": [
      -18741.005859375,
      -3870.669677734375,
      -16143.7880859375
    ],
    "curv_rho": 534680928.0,
    "curv_rho_failed": false,
    "gpu_density_B_requested": "vector",
    "gpu_density_B_effective": "vector",
    "gpu_density_B_fallback_from_vector": false,
    "gpu_density_A_requested": null,
    "gpu_density_A_effective": null,
    "gpu_density_A_fallback_from_vector": false,
    "xtb_A_used": false,
    "xtb_A_success": false,
    "xtb_charge_length_mismatch": false
  },
  "A:173": {
    "id": "A:173",
    "chain": "A",
    "resseq": 173,
    "resname": "MET",
    "sasa": 0.0,
    "partial_charge_B": -0.21000000000000002,
    "F_metal": 0.0,
    "F_P": 0.8137997277052447,
    "F_hal": 0.0,
    "total_density": 138630.84375,
    "centroid": [
      0.9417686462402344,
      3.936160087585449,
      2.619741678237915
    ],
    "dipole_rho": [
      -5953.34765625,
      -5871.29248046875,
      -12252.6171875
    ],
    "curv_rho": 547607360.0,
    "curv_rho_failed": false,
    "gpu_density_B_requested": "vector",
    "gpu_density_B_effective": "vector",
    "gpu_density_B_fallback_from_vector": false,
    "gpu_density_A_requested": null,
    "gpu_density_A_effective": null,
    "gpu_density_A_fallback_from_vector": false,
    "xtb_A_used": false,
    "xtb_A_success": false,
    "xtb_charge_length_mismatch": false
  },
  "A:174": {
    "id": "A:174",
    "chain": "A",
    "resseq": 174,
    "resname": "THR",
    "sasa": 0.0,
    "partial_charge_B": -0.3,
    "F_metal": 0.0,
    "F_P": 0.737098992051469,
    "F_hal": 0.0,
    "total_density": 130758.9609375,
    "centroid": [
      0.5006744265556335,
      4.237357139587402,
      2.6840124130249023
    ],
    "dipole_rho": [
      -10852.5849609375,
      -5951.4287109375,
      -22903.603515625
    ],
    "curv_rho": 536315360.0,
    "curv_rho_failed": false,
    "gpu_density_B_requested": "vector",
    "gpu_density_B_effective": "vector",
    "gpu_density_B_fallback_from_vector": false,
    "gpu_density_A_requested": null,
    "gpu_density_A_effective": null,
    "gpu_density_A_fallback_from_vector": false,
    "xtb_A_used": false,
    "xtb_A_success": false,
    "xtb_charge_length_mismatch": false
  },
  "A:175": {
    "id": "A:175",
    "chain": "A",
    "resseq": 175,
    "resname": "HIS",
    "sasa": 0.0,
    "partial_charge_B": 0.29999999999999993,
    "F_metal": 0.0,
    "F_P": 0.7551362655482481,
    "F_hal": 0.0,
    "total_density": 139518.09375,
    "centroid": [
      0.661421537399292,
      4.566608428955078,
      2.462754249572754
    ],
    "dipole_rho": [
      -5255.435546875,
      -5222.3896484375,
      7275.13330078125
    ],
    "curv_rho": 572155584.0,
    "curv_rho_failed": false,
    "gpu_density_B_requested": "vector",
    "gpu_density_B_effective": "vector",
    "gpu_density_B_fallback_from_vector": false,
    "gpu_density_A_requested": null,
    "gpu_density_A_effective": null,
    "gpu_density_A_fallback_from_vector": false,
    "xtb_A_used": false,
    "xtb_A_success": false,
    "xtb_charge_length_mismatch": false
  },
  "A:176": {
    "id": "A:176",
    "chain": "A",
    "resseq": 176,
    "resname": "VAL",
    "sasa": 0.0,
    "partial_charge_B": -0.06000000000000002,
    "F_metal": 0.0,
    "F_P": 0.79620039530571,
    "F_hal": 0.0,
    "total_density": 132174.46875,
    "centroid": [
      0.6300227046012878,
      4.158929824829102,
      2.3265514373779297
    ],
    "dipole_rho": [
      -9500.3515625,
      -3697.058837890625,
      8537.666015625
    ],
    "curv_rho": 550168384.0,
    "curv_rho_failed": false,
    "gpu_density_B_requested": "vector",
    "gpu_density_B_effective": "vector",
    "gpu_density_B_fallback_from_vector": false,
    "gpu_density_A_requested": null,
    "gpu_density_A_effective": null,
    "gpu_density_A_fallback_from_vector": false,
    "xtb_A_used": false,
    "xtb_A_success": false,
    "xtb_charge_length_mismatch": false
  },
  "A:177": {
    "id": "A:177",
    "chain": "A",
    "resseq": 177,
    "resname": "ILE",
    "sasa": 0.0,
    "partial_charge_B": -0.06000000000000002,
    "F_metal": 0.0,
    "F_P": 0.7823813089191486,
    "F_hal": 0.0,
    "total_density": 134117.1875,
    "centroid": [
      0.2840024530887604,
      3.9367482662200928,
      2.4921116828918457
    ],
    "dipole_rho": [
      -8226.0830078125,
      -10781.533203125,
      2219.519775390625
    ],
    "curv_rho": 540902336.0,
    "curv_rho_failed": false,
    "gpu_density_B_requested": "vector",
    "gpu_density_B_effective": "vector",
    "gpu_density_B_fallback_from_vector": false,
    "gpu_density_A_requested": null,
    "gpu_density_A_effective": null,
    "gpu_density_A_fallback_from_vector": false,
    "xtb_A_used": false,
    "xtb_A_success": false,
    "xtb_charge_length_mismatch": false
  },
  "A:178": {
    "id": "A:178",
    "chain": "A",
    "resseq": 178,
    "resname": "ASN",
    "sasa": 0.0,
    "partial_charge_B": -0.12,
    "F_metal": 0.0,
    "F_P": 0.7398322533072577,
    "F_hal": 0.0,
    "total_density": 139013.140625,
    "centroid": [
      0.13378046452999115,
      4.376278877258301,
      2.495781421661377
    ],
    "dipole_rho": [
      -4091.435791015625,
      -8119.53125,
      510.0469665527344
    ],
    "curv_rho": 564131008.0,
    "curv_rho_failed": false,
    "gpu_density_B_requested": "vector",
    "gpu_density_B_effective": "vector",
    "gpu_density_B_fallback_from_vector": false,
    "gpu_density_A_requested": null,
    "gpu_density_A_effective": null,
    "gpu_density_A_fallback_from_vector": false,
    "xtb_A_used": false,
    "xtb_A_success": false,
    "xtb_charge_length_mismatch": false
  },
  "A:179": {
    "id": "A:179",
    "chain": "A",
    "resseq": 179,
    "resname": "GLN",
    "sasa": 0.0,
    "partial_charge_B": -0.12,
    "F_metal": 0.0,
    "F_P": 0.7530197520992419,
    "F_hal": 0.0,
    "total_density": 140290.8125,
    "centroid": [
      0.33241578936576843,
      4.476871013641357,
      2.1527812480926514
    ],
    "dipole_rho": [
      -2421.699462890625,
      -12340.2119140625,
      16409.8671875
    ],
    "curv_rho": 561557504.0,
    "curv_rho_failed": false,
    "gpu_density_B_requested": "vector",
    "gpu_density_B_effective": "vector",
    "gpu_density_B_fallback_from_vector": false,
    "gpu_density_A_requested": null,
    "gpu_density_A_effective": null,
    "gpu_density_A_fallback_from_vector": false,
    "xtb_A_used": false,
    "xtb_A_success": false,
    "xtb_charge_length_mismatch": false
  },
  "A:180": {
    "id": "A:180",
    "chain": "A",
    "resseq": 180,
    "resname": "GLY",
    "sasa": 0.0,
    "partial_charge_B": -0.06000000000000002,
    "F_metal": 0.0,
    "F_P": 0.7833029410894947,
    "F_hal": 0.0,
    "total_density": 124176.8046875,
    "centroid": [
      0.17650245130062103,
      3.9928689002990723,
      2.033886671066284
    ],
    "dipole_rho": [
      -3268.65185546875,
      -14141.3701171875,
      16100.96484375
    ],
    "curv_rho": 508563008.0,
    "curv_rho_failed": false,
    "gpu_density_B_requested": "vector",
    "gpu_density_B_effective": "vector",
    "gpu_density_B_fallback_from_vector": false,
    "gpu_density_A_requested": null,
    "gpu_density_A_effective": null,
    "gpu_density_A_fallback_from_vector": false,
    "xtb_A_used": false,
    "xtb_A_success": false,
    "xtb_charge_length_mismatch": false
  },
  "A:181": {
    "id": "A:181",
    "chain": "A",
    "resseq": 181,
    "resname": "MET",
    "sasa": 0.0,
    "partial_charge_B": -0.21000000000000002,
    "F_metal": 0.0,
    "F_P": 0.8124234462506237,
    "F_hal": 0.0,
    "total_density": 136865.875,
    "centroid": [
      0.6258533000946045,
      3.985375165939331,
      2.0446078777313232
    ],
    "dipole_rho": [
      3360.505859375,
      -10312.9296875,
      26932.89453125
    ],
    "curv_rho": 553426688.0,
    "curv_rho_failed": false,
    "gpu_density_B_requested": "vector",
    "gpu_density_B_effective": "vector",
    "gpu_density_B_fallback_from_vector": false,
    "gpu_density_A_requested": null,
    "gpu_density_A_effective": null,
    "gpu_density_A_fallback_from_vector": false,
    "xtb_A_used": false,
    "xtb_A_success": false,
    "xtb_charge_length_mismatch": false
  },
  "A:182": {
    "id": "A:182",
    "chain": "A",
    "resseq": 182,
    "resname": "ALA",
    "sasa": 0.0,
    "partial_charge_B": -0.06000000000000002,
    "F_metal": 0.0,
    "F_P": 0.843775928811852,
    "F_hal": 0.0,
    "total_density": 125258.09375,
    "centroid": [
      0.3554995656013489,
      3.7049407958984375,
      2.2259809970855713
    ],
    "dipole_rho": [
      -6668.79345703125,
      -5829.388671875,
      10526.7763671875
    ],
    "curv_rho": 515442400.0,
    "curv_rho_failed": false,
    "gpu_density_B_requested": "vector",
    "gpu_density_B_effective": "vector",
    "gpu_density_B_fallback_from_vector": false,
    "gpu_density_A_requested": null,
    "gpu_density_A_effective": null,
    "gpu_density_A_fallback_from_vector": false,
    "xtb_A_used": false,
    "xtb_A_success": false,
    "xtb_charge_length_mismatch": false
  },
  "A:183": {
    "id": "A:183",
    "chain": "A",
    "resseq": 183,
    "resname": "MET",
    "sasa": 0.0,
    "partial_charge_B": -0.21000000000000002,
    "F_metal": 0.0,
    "F_P": 0.8433978101980826,
    "F_hal": 0.0,
    "total_density": 136785.5,
    "centroid": [
      0.05736946687102318,
      3.596761703491211,
      2.291548728942871
    ],
    "dipole_rho": [
      -2726.205810546875,
      8323.2060546875,
      6121.00146484375
    ],
    "curv_rho": 531374016.0,
    "curv_rho_failed": false,
    "gpu_density_B_requested": "vector",
    "gpu_density_B_effective": "vector",
    "gpu_density_B_fallback_from_vector": false,
    "gpu_density_A_requested": null,
    "gpu_density_A_effective": null,
    "gpu_density_A_fallback_from_vector": false,
    "xtb_A_used": false,
    "xtb_A_success": false,
    "xtb_charge_length_mismatch": false
  },
  "A:184": {
    "id": "A:184",
    "chain": "A",
    "resseq": 184,
    "resname": "TYR",
    "sasa": 0.0,
    "partial_charge_B": -0.3,
    "F_metal": 0.0,
    "F_P": 0.8658677801212966,
    "F_hal": 0.0,
    "total_density": 141229.078125,
    "centroid": [
      0.22711911797523499,
      3.3441996574401855,
      2.5355465412139893
    ],
    "dipole_rho": [
      5855.4658203125,
      3914.2607421875,
      -8956.76171875
    ],
    "curv_rho": 533185568.0,
    "curv_rho_failed": false,
    "gpu_density_B_requested": "vector",
    "gpu_density_B_effective": "vector",
    "gpu_density_B_fallback_from_vector": false,
    "gpu_density_A_requested": null,
    "gpu_density_A_effective": null,
    "gpu_density_A_fallback_from_vector": false,
    "xtb_A_used": false,
    "xtb_A_success": false,
    "xtb_charge_length_mismatch": false
  },
  "A:185": {
    "id": "A:185",
    "chain": "A",
    "resseq": 185,
    "resname": "TRP",
    "sasa": 0.0,
    "partial_charge_B": 0.11999999999999997,
    "F_metal": 0.0,
    "F_P": 0.8507421475781356,
    "F_hal": 0.0,
    "total_density": 137374.015625,
    "centroid": [
      0.7558417320251465,
      3.4617364406585693,
      2.7448127269744873
    ],
    "dipole_rho": [
      -13097.791015625,
      -16283.625,
      -25400.650390625
    ],
    "curv_rho": 512730496.0,
    "curv_rho_failed": false,
    "gpu_density_B_requested": "vector",
    "gpu_density_B_effective": "vector",
    "gpu_density_B_fallback_from_vector": false,
    "gpu_density_A_requested": null,
    "gpu_density_A_effective": null,
    "gpu_density_A_fallback_from_vector": false,
    "xtb_A_used": false,
    "xtb_A_success": false,
    "xtb_charge_length_mismatch": false
  },
  "A:186": {
    "id": "A:186",
    "chain": "A",
    "resseq": 186,
    "resname": "GLY",
    "sasa": 0.0,
    "partial_charge_B": -0.06000000000000002,
    "F_metal": 0.0,
    "F_P": 1.0111095376063826,
    "F_hal": 0.0,
    "total_density": 121010.9453125,
    "centroid": [
      0.8968892097473145,
      3.2530744075775146,
      2.6992592811584473
    ],
    "dipole_rho": [
      -17078.951171875,
      1781.8328857421875,
      -17772.365234375
    ],
    "curv_rho": 481662560.0,
    "curv_rho_failed": false,
    "gpu_density_B_requested": "vector",
    "gpu_density_B_effective": "vector",
    "gpu_density_B_fallback_from_vector": false,
    "gpu_density_A_requested": null,
    "gpu_density_A_effective": null,
    "gpu_density_A_fallback_from_vector": false,
    "xtb_A_used": false,
    "xtb_A_success": false,
    "xtb_charge_length_mismatch": false
  },
  "A:187": {
    "id": "A:187",
    "chain": "A",
    "resseq": 187,
    "resname": "THR",
    "sasa": 0.0,
    "partial_charge_B": -0.3,
    "F_metal": 0.0,
    "F_P": 1.0491138407202731,
    "F_hal": 0.0,
    "total_density": 115881.3671875,
    "centroid": [
      1.173288345336914,
      3.0481948852539062,
      2.822873592376709
    ],
    "dipole_rho": [
      -13537.9423828125,
      -4779.86767578125,
      -28797.94140625
    ],
    "curv_rho": 449318688.0,
    "curv_rho_failed": false,
    "gpu_density_B_requested": "vector",
    "gpu_density_B_effective": "vector",
    "gpu_density_B_fallback_from_vector": false,
    "gpu_density_A_requested": null,
    "gpu_density_A_effective": null,
    "gpu_density_A_fallback_from_vector": false,
    "xtb_A_used": false,
    "xtb_A_success": false,
    "xtb_charge_length_mismatch": false
  },
  "A:188": {
    "id": "A:188",
    "chain": "A",
    "resseq": 188,
    "resname": "SER",
    "sasa": 0.0,
    "partial_charge_B": -0.3,
    "F_metal": 0.0,
    "F_P": 1.3571206329408063,
    "F_hal": 0.0,
    "total_density": 112790.4453125,
    "centroid": [
      1.4356409311294556,
      2.8730716705322266,
      2.6796350479125977
    ],
    "dipole_rho": [
      -22228.26953125,
      126.47399139404297,
      -24796.791015625
    ],
    "curv_rho": 429329184.0,
    "curv_rho_failed": false,
    "gpu_density_B_requested": "vector",
    "gpu_density_B_effective": "vector",
    "gpu_density_B_fallback_from_vector": false,
    "gpu_density_A_requested": null,
    "gpu_density_A_effective": null,
    "gpu_density_A_fallback_from_vector": false,
    "xtb_A_used": false,
    "xtb_A_success": false,
    "xtb_charge_length_mismatch": false
  },
  "A:189": {
    "id": "A:189",
    "chain": "A",
    "resseq": 189,
    "resname": "ARG",
    "sasa": 0.0,
    "partial_charge_B": 0.4799999999999999,
    "F_metal": 0.0,
    "F_P": 1.4916242250610279,
    "F_hal": 0.0,
    "total_density": 114033.5,
    "centroid": [
      1.6393088102340698,
      2.710284948348999,
      2.6889150142669678
    ],
    "dipole_rho": [
      -44142.3671875,
      -3481.854736328125,
      -22866.13671875
    ],
    "curv_rho": 402290016.0,
    "curv_rho_failed": false,
    "gpu_density_B_requested": "vector",
    "gpu_density_B_effective": "vector",
    "gpu_density_B_fallback_from_vector": false,
    "gpu_density_A_requested": null,
    "gpu_density_A_effective": null,
    "gpu_density_A_fallback_from_vector": false,
    "xtb_A_used": false,
    "xtb_A_success": false,
    "xtb_charge_length_mismatch": false
  },
  "A:190": {
    "id": "A:190",
    "chain": "A",
    "resseq": 190,
    "resname": "TRP",
    "sasa": 0.0,
    "partial_charge_B": 0.11999999999999997,
    "F_metal": 0.0,
    "F_P": 0.9217065238202525,
    "F_hal": 0.0,
    "total_density": 118373.8984375,
    "centroid": [
      1.4031754732131958,
      3.3073792457580566,
      3.034954786300659
    ],
    "dipole_rho": [
      -29277.595703125,
      9426.0576171875,
      -33862.8515625
    ],
    "curv_rho": 447575008.0,
    "curv_rho_failed": false,
    "gpu_density_B_requested": "vector",
    "gpu_density_B_effective": "vector",
    "gpu_density_B_fallback_from_vector": false,
    "gpu_density_A_requested": null,
    "gpu_density_A_effective": null,
    "gpu_density_A_fallback_from_vector": false,
    "xtb_A_used": false,
    "xtb_A_success": false,
    "xtb_charge_length_mismatch": false
  },
  "A:191": {
    "id": "A:191",
    "chain": "A",
    "resseq": 191,
    "resname": "SER",
    "sasa": 0.09679638594388962,
    "partial_charge_B": -0.3504383802921091,
    "F_metal": 0.0,
    "F_P": 0.8030814179044475,
    "F_hal": 0.0,
    "total_density": 85456.65625,
    "centroid": [
      1.4787485599517822,
      3.019188642501831,
      3.3226826190948486
    ],
    "dipole_rho": [
      -26810.740234375,
      2961.49169921875,
      -41145.9921875
    ],
    "curv_rho": 325618208.0,
    "curv_rho_failed": false,
    "gpu_density_B_requested": "vector",
    "gpu_density_B_effective": "vector",
    "gpu_density_B_fallback_from_vector": false,
    "gpu_density_A_requested": null,
    "gpu_density_A_effective": null,
    "gpu_density_A_fallback_from_vector": false,
    "xtb_A_used": false,
    "xtb_A_success": false,
    "xtb_charge_length_mismatch": false
  },
  "A:192": {
    "id": "A:192",
    "chain": "A",
    "resseq": 192,
    "resname": "SER",
    "sasa": 0.0,
    "partial_charge_B": -0.3,
    "F_metal": 0.0,
    "F_P": 0.7360043784474136,
    "F_hal": 0.0,
    "total_density": 81544.8125,
    "centroid": [
      1.2846323251724243,
      2.8439502716064453,
      3.490546226501465
    ],
    "dipole_rho": [
      -17551.2265625,
      -2942.36279296875,
      -44158.140625
    ],
    "curv_rho": 306532352.0,
    "curv_rho_failed": false,
    "gpu_density_B_requested": "vector",
    "gpu_density_B_effective": "vector",
    "gpu_density_B_fallback_from_vector": false,
    "gpu_density_A_requested": null,
    "gpu_density_A_effective": null,
    "gpu_density_A_fallback_from_vector": false,
    "xtb_A_used": false,
    "xtb_A_success": false,
    "xtb_charge_length_mismatch": false
  },
  "A:193": {
    "id": "A:193",
    "chain": "A",
    "resseq": 193,
    "resname": "MET",
    "sasa": 3.5492007732391357,
    "partial_charge_B": -0.525,
    "F_metal": 0.0,
    "F_P": 0.6456757344516764,
    "F_hal": 0.0,
    "total_density": 75356.796875,
    "centroid": [
      1.449900507926941,
      3.2369213104248047,
      3.5755040645599365
    ],
    "dipole_rho": [
      -19790.529296875,
      -4975.712890625,
      -45483.15625
    ],
    "curv_rho": 278455680.0,
    "curv_rho_failed": false,
    "gpu_density_B_requested": "vector",
    "gpu_density_B_effective": "vector",
    "gpu_density_B_fallback_from_vector": false,
    "gpu_density_A_requested": null,
    "gpu_density_A_effective": null,
    "gpu_density_A_fallback_from_vector": false,
    "xtb_A_used": false,
    "xtb_A_success": false,
    "xtb_charge_length_mismatch": false
  },
  "A:194": {
    "id": "A:194",
    "chain": "A",
    "resseq": 194,
    "resname": "GLU",
    "sasa": 0.0,
    "partial_charge_B": -0.54,
    "F_metal": 0.0,
    "F_P": 0.7515177517556921,
    "F_hal": 0.0,
    "total_density": 96510.75,
    "centroid": [
      1.4891083240509033,
      3.3675990104675293,
      3.2661261558532715
    ],
    "dipole_rho": [
      -27468.306640625,
      927.4859619140625,
      -46328.02734375
    ],
    "curv_rho": 358366656.0,
    "curv_rho_failed": false,
    "gpu_density_B_requested": "vector",
    "gpu_density_B_effective": "vector",
    "gpu_density_B_fallback_from_vector": false,
    "gpu_density_A_requested": null,
    "gpu_density_A_effective": null,
    "gpu_density_A_fallback_from_vector": false,
    "xtb_A_used": false,
    "xtb_A_success": false,
    "xtb_charge_length_mismatch": false
  },
  "A:195": {
    "id": "A:195",
    "chain": "A",
    "resseq": 195,
    "resname": "ILE",
    "sasa": 0.0,
    "partial_charge_B": -0.06000000000000002,
    "F_metal": 0.0,
    "F_P": 0.7791473637236694,
    "F_hal": 0.0,
    "total_density": 102731.09375,
    "centroid": [
      1.0879673957824707,
      3.1611335277557373,
      3.2683093547821045
    ],
    "dipole_rho": [
      -18181.609375,
      -3490.640869140625,
      -45056.890625
    ],
    "curv_rho": 396776736.0,
    "curv_rho_failed": false,
    "gpu_density_B_requested": "vector",
    "gpu_density_B_effective": "vector",
    "gpu_density_B_fallback_from_vector": false,
    "gpu_density_A_requested": null,
    "gpu_density_A_effective": null,
    "gpu_density_A_fallback_from_vector": false,
    "xtb_A_used": false,
    "xtb_A_success": false,
    "xtb_charge_length_mismatch": false
  },
  "A:196": {
    "id": "A:196",
    "chain": "A",
    "resseq": 196,
    "resname": "MET",
    "sasa": 0.0,
    "partial_charge_B": -0.21000000000000002,
    "F_metal": 0.0,
    "F_P": 0.6340675083027139,
    "F_hal": 0.0,
    "total_density": 83119.671875,
    "centroid": [
      0.9591575264930725,
      3.407531499862671,
      3.548492670059204
    ],
    "dipole_rho": [
      -12670.9658203125,
      -259.19598388671875,
      -49917.08984375
    ],
    "curv_rho": 322370432.0,
    "curv_rho_failed": false,
    "gpu_density_B_requested": "vector",
    "gpu_density_B_effective": "vector",
    "gpu_density_B_fallback_from_vector": false,
    "gpu_density_A_requested": null,
    "gpu_density_A_effective": null,
    "gpu_density_A_fallback_from_vector": false,
    "xtb_A_used": false,
    "xtb_A_success": false,
    "xtb_charge_length_mismatch": false
  },
  "A:197": {
    "id": "A:197",
    "chain": "A",
    "resseq": 197,
    "resname": "GLU",
    "sasa": 0.0,
    "partial_charge_B": -0.54,
    "F_metal": 0.0,
    "F_P": 0.6479740048054905,
    "F_hal": 0.0,
    "total_density": 93989.2109375,
    "centroid": [
      1.2736992835998535,
      3.7818307876586914,
      3.464857816696167
    ],
    "dipole_rho": [
      -19529.97265625,
      -3208.396728515625,
      -45982.421875
    ],
    "curv_rho": 355216224.0,
    "curv_rho_failed": false,
    "gpu_density_B_requested": "vector",
    "gpu_density_B_effective": "vector",
    "gpu_density_B_fallback_from_vector": false,
    "gpu_density_A_requested": null,
    "gpu_density_A_effective": null,
    "gpu_density_A_fallback_from_vector": false,
    "xtb_A_used": false,
    "xtb_A_success": false,
    "xtb_charge_length_mismatch": false
  },
  "A:198": {
    "id": "A:198",
    "chain": "A",
    "resseq": 198,
    "resname": "ALA",
    "sasa": 0.0,
    "partial_charge_B": -0.06000000000000002,
    "F_metal": 0.0,
    "F_P": 0.6921678784102661,
    "F_hal": 0.0,
    "total_density": 100195.4453125,
    "centroid": [
      0.9635250568389893,
      3.7660398483276367,
      3.235560894012451
    ],
    "dipole_rho": [
      -15064.880859375,
      617.1599731445312,
      -46328.2734375
    ],
    "curv_rho": 406870976.0,
    "curv_rho_failed": false,
    "gpu_density_B_requested": "vector",
    "gpu_density_B_effective": "vector",
    "gpu_density_B_fallback_from_vector": false,
    "gpu_density_A_requested": null,
    "gpu_density_A_effective": null,
    "gpu_density_A_fallback_from_vector": false,
    "xtb_A_used": false,
    "xtb_A_success": false,
    "xtb_charge_length_mismatch": false
  },
  "A:199": {
    "id": "A:199",
    "chain": "A",
    "resseq": 199,
    "resname": "TYR",
    "sasa": 0.0,
    "partial_charge_B": -0.3,
    "F_metal": 0.0,
    "F_P": 0.6329186477424118,
    "F_hal": 0.0,
    "total_density": 104991.1484375,
    "centroid": [
      0.6619994640350342,
      3.6445229053497314,
      3.437788963317871
    ],
    "dipole_rho": [
      2835.578857421875,
      1270.1419677734375,
      -56976.375
    ],
    "curv_rho": 396826720.0,
    "curv_rho_failed": false,
    "gpu_density_B_requested": "vector",
    "gpu_density_B_effective": "vector",
    "gpu_density_B_fallback_from_vector": false,
    "gpu_density_A_requested": null,
    "gpu_density_A_effective": null,
    "gpu_density_A_fallback_from_vector": false,
    "xtb_A_used": false,
    "xtb_A_success": false,
    "xtb_charge_length_mismatch": false
  },
  "A:200": {
    "id": "A:200",
    "chain": "A",
    "resseq": 200,
    "resname": "SER",
    "sasa": 0.4098881483078003,
    "partial_charge_B": -0.5135833285507323,
    "F_metal": 0.0,
    "F_P": 0.5953838002990209,
    "F_hal": 0.0,
    "total_density": 85186.3125,
    "centroid": [
      0.8732306361198425,
      3.9617421627044678,
      3.571617364883423
    ],
    "dipole_rho": [
      -6986.94140625,
      -2790.564697265625,
      -48358.79296875
    ],
    "curv_rho": 336889088.0,
    "curv_rho_failed": false,
    "gpu_density_B_requested": "vector",
    "gpu_density_B_effective": "vector",
    "gpu_density_B_fallback_from_vector": false,
    "gpu_density_A_requested": null,
    "gpu_density_A_effective": null,
    "gpu_density_A_fallback_from_vector": false,
    "xtb_A_used": false,
    "xtb_A_success": false,
    "xtb_charge_length_mismatch": false
  },
  "A:201": {
    "id": "A:201",
    "chain": "A",
    "resseq": 201,
    "resname": "VAL",
    "sasa": 0.0,
    "partial_charge_B": -0.06000000000000002,
    "F_metal": 0.0,
    "F_P": 0.6346506114693103,
    "F_hal": 0.0,
    "total_density": 100550.7109375,
    "centroid": [
      0.886414647102356,
      4.235449314117432,
      3.3783035278320312
    ],
    "dipole_rho": [
      -12805.8115234375,
      776.366943359375,
      -44394.23046875
    ],
    "curv_rho": 402602048.0,
    "curv_rho_failed": false,
    "gpu_density_B_requested": "vector",
    "gpu_density_B_effective": "vector",
    "gpu_density_B_fallback_from_vector": false,
    "gpu_density_A_requested": null,
    "gpu_density_A_effective": null,
    "gpu_density_A_fallback_from_vector": false,
    "xtb_A_used": false,
    "xtb_A_success": false,
    "xtb_charge_length_mismatch": false
  },
  "A:202": {
    "id": "A:202",
    "chain": "A",
    "resseq": 202,
    "resname": "ALA",
    "sasa": 0.0,
    "partial_charge_B": -0.06000000000000002,
    "F_metal": 0.0,
    "F_P": 0.6410096916324152,
    "F_hal": 0.0,
    "total_density": 104403.3359375,
    "centroid": [
      0.5720046162605286,
      4.126753330230713,
      3.3053059577941895
    ],
    "dipole_rho": [
      -6414.0537109375,
      -1898.7379150390625,
      -44287.22265625
    ],
    "curv_rho": 426932928.0,
    "curv_rho_failed": false,
    "gpu_density_B_requested": "vector",
    "gpu_density_B_effective": "vector",
    "gpu_density_B_fallback_from_vector": false,
    "gpu_density_A_requested": null,
    "gpu_density_A_effective": null,
    "gpu_density_A_fallback_from_vector": false,
    "xtb_A_used": false,
    "xtb_A_success": false,
    "xtb_charge_length_mismatch": false
  },
  "A:203": {
    "id": "A:203",
    "chain": "A",
    "resseq": 203,
    "resname": "ARG",
    "sasa": 0.0,
    "partial_charge_B": 0.4799999999999999,
    "F_metal": 0.0,
    "F_P": 0.605511355593864,
    "F_hal": 0.0,
    "total_density": 113186.0703125,
    "centroid": [
      0.20378516614437103,
      3.9174389839172363,
      3.4294819831848145
    ],
    "dipole_rho": [
      -12753.6357421875,
      -10184.408203125,
      -61606.109375
    ],
    "curv_rho": 422501248.0,
    "curv_rho_failed": false,
    "gpu_density_B_requested": "vector",
    "gpu_density_B_effective": "vector",
    "gpu_density_B_fallback_from_vector": false,
    "gpu_density_A_requested": null,
    "gpu_density_A_effective": null,
    "gpu_density_A_fallback_from_vector": false,
    "xtb_A_used": false,
    "xtb_A_success": false,
    "xtb_charge_length_mismatch": false
  },
  "A:204": {
    "id": "A:204",
    "chain": "A",
    "resseq": 204,
    "resname": "GLN",
    "sasa": 1.645897388458252,
    "partial_charge_B": -0.30000000000000004,
    "F_metal": 0.0,
    "F_P": 0.569647591244149,
    "F_hal": 0.0,
    "total_density": 92917.46875,
    "centroid": [
      0.6575741767883301,
      4.437008380889893,
      3.6197152137756348
    ],
    "dipole_rho": [
      -11482.8759765625,
      -12137.3466796875,
      -52227.5
    ],
    "curv_rho": 357931072.0,
    "curv_rho_failed": false,
    "gpu_density_B_requested": "vector",
    "gpu_density_B_effective": "vector",
    "gpu_density_B_fallback_from_vector": false,
    "gpu_density_A_requested": null,
    "gpu_density_A_effective": null,
    "gpu_density_A_fallback_from_vector": false,
    "xtb_A_used": false,
    "xtb_A_success": false,
    "xtb_charge_length_mismatch": false
  },
  "A:205": {
    "id": "A:205",
    "chain": "A",
    "resseq": 205,
    "resname": "PHE",
    "sasa": 0.0,
    "partial_charge_B": -0.06000000000000002,
    "F_metal": 0.0,
    "F_P": 0.6120409476443595,
    "F_hal": 0.0,
    "total_density": 110629.015625,
    "centroid": [
      0.6007028222084045,
      4.705203056335449,
      3.4075863361358643
    ],
    "dipole_rho": [
      -19527.712890625,
      -2052.353759765625,
      -47722.8984375
    ],
    "curv_rho": 438528960.0,
    "curv_rho_failed": false,
    "gpu_density_B_requested": "vector",
    "gpu_density_B_effective": "vector",
    "gpu_density_B_fallback_from_vector": false,
    "gpu_density_A_requested": null,
    "gpu_density_A_effective": null,
    "gpu_density_A_fallback_from_vector": false,
    "xtb_A_used": false,
    "xtb_A_success": false,
    "xtb_charge_length_mismatch": false
  },
  "A:206": {
    "id": "A:206",
    "chain": "A",
    "resseq": 206,
    "resname": "ASN",
    "sasa": 0.0,
    "partial_charge_B": -0.12,
    "F_metal": 0.0,
    "F_P": 0.6281762801392011,
    "F_hal": 0.0,
    "total_density": 115833.3671875,
    "centroid": [
      0.1019110456109047,
      4.528595924377441,
      3.2696189880371094
    ],
    "dipole_rho": [
      -9733.072265625,
      124.0419921875,
      -44185.32421875
    ],
    "curv_rho": 469143904.0,
    "curv_rho_failed": false,
    "gpu_density_B_requested": "vector",
    "gpu_density_B_effective": "vector",
    "gpu_density_B_fallback_from_vector": false,
    "gpu_density_A_requested": null,
    "gpu_density_A_effective": null,
    "gpu_density_A_fallback_from_vector": false,
    "xtb_A_used": false,
    "xtb_A_success": false,
    "xtb_charge_length_mismatch": false
  },
  "A:207": {
    "id": "A:207",
    "chain": "A",
    "resseq": 207,
    "resname": "LEU",
    "sasa": 0.0,
    "partial_charge_B": -0.06000000000000002,
    "F_metal": 0.0,
    "F_P": 0.6690652727510149,
    "F_hal": 0.0,
    "total_density": 122556.78125,
    "centroid": [
      0.5205685496330261,
      4.370455265045166,
      3.158322334289551
    ],
    "dipole_rho": [
      -1938.7279052734375,
      648.6849365234375,
      -31131.345703125
    ],
    "curv_rho": 484524704.0,
    "curv_rho_failed": false,
    "gpu_density_B_requested": "vector",
    "gpu_density_B_effective": "vector",
    "gpu_density_B_fallback_from_vector": false,
    "gpu_density_A_requested": null,
    "gpu_density_A_effective": null,
    "gpu_density_A_fallback_from_vector": false,
    "xtb_A_used": false,
    "xtb_A_success": false,
    "xtb_charge_length_mismatch": false
  },
  "A:208": {
    "id": "A:208",
    "chain": "A",
    "resseq": 208,
    "resname": "ILE",
    "sasa": 0.0,
    "partial_charge_B": -0.06000000000000002,
    "F_metal": 0.0,
    "F_P": 0.721616879563863,
    "F_hal": 0.0,
    "total_density": 129437.65625,
    "centroid": [
      0.31572967767715454,
      3.942363739013672,
      2.9087018966674805
    ],
    "dipole_rho": [
      -8432.255859375,
      -2719.61376953125,
      -32807.3515625
    ],
    "curv_rho": 515128000.0,
    "curv_rho_failed": false,
    "gpu_density_B_requested": "vector",
    "gpu_density_B_effective": "vector",
    "gpu_density_B_fallback_from_vector": false,
    "gpu_density_A_requested": null,
    "gpu_density_A_effective": null,
    "gpu_density_A_fallback_from_vector": false,
    "xtb_A_used": false,
    "xtb_A_success": false,
    "xtb_charge_length_mismatch": false
  },
  "A:209": {
    "id": "A:209",
    "chain": "A",
    "resseq": 209,
    "resname": "PRO",
    "sasa": 0.0,
    "partial_charge_B": -0.06000000000000002,
    "F_metal": 0.0,
    "F_P": 0.7155723655835161,
    "F_hal": 0.0,
    "total_density": 115028.296875,
    "centroid": [
      0.4130908250808716,
      3.649484157562256,
      3.0546090602874756
    ],
    "dipole_rho": [
      -7231.41162109375,
      -3602.2138671875,
      -42993.27734375
    ],
    "curv_rho": 468548608.0,
    "curv_rho_failed": false,
    "gpu_density_B_requested": "vector",
    "gpu_density_B_effective": "vector",
    "gpu_density_B_fallback_from_vector": false,
    "gpu_density_A_requested": null,
    "gpu_density_A_effective": null,
    "gpu_density_A_fallback_from_vector": false,
    "xtb_A_used": false,
    "xtb_A_success": false,
    "xtb_charge_length_mismatch": false
  },
  "A:210": {
    "id": "A:210",
    "chain": "A",
    "resseq": 210,
    "resname": "PRO",
    "sasa": 0.0,
    "partial_charge_B": -0.06000000000000002,
    "F_metal": 0.0,
    "F_P": 0.7947035539707025,
    "F_hal": 0.0,
    "total_density": 116552.984375,
    "centroid": [
      0.6761148571968079,
      3.394071578979492,
      3.041971206665039
    ],
    "dipole_rho": [
      -8436.705078125,
      -699.3889770507812,
      -33912.03515625
    ],
    "curv_rho": 460817664.0,
    "curv_rho_failed": false,
    "gpu_density_B_requested": "vector",
    "gpu_density_B_effective": "vector",
    "gpu_density_B_fallback_from_vector": false,
    "gpu_density_A_requested": null,
    "gpu_density_A_effective": null,
    "gpu_density_A_fallback_from_vector": false,
    "xtb_A_used": false,
    "xtb_A_success": false,
    "xtb_charge_length_mismatch": false
  },
  "A:211": {
    "id": "A:211",
    "chain": "A",
    "resseq": 211,
    "resname": "ILE",
    "sasa": 0.0,
    "partial_charge_B": -0.06000000000000002,
    "F_metal": 0.0,
    "F_P": 0.8813416237117178,
    "F_hal": 0.0,
    "total_density": 121071.71875,
    "centroid": [
      0.4675420820713043,
      3.0891823768615723,
      2.806979179382324
    ],
    "dipole_rho": [
      445.4919738769531,
      3008.080810546875,
      -33463.75390625
    ],
    "curv_rho": 469739872.0,
    "curv_rho_failed": false,
    "gpu_density_B_requested": "vector",
    "gpu_density_B_effective": "vector",
    "gpu_density_B_fallback_from_vector": false,
    "gpu_density_A_requested": null,
    "gpu_density_A_effective": null,
    "gpu_density_A_fallback_from_vector": false,
    "xtb_A_used": false,
    "xtb_A_success": false,
    "xtb_charge_length_mismatch": false
  },
  "A:212": {
    "id": "A:212",
    "chain": "A",
    "resseq": 212,
    "resname": "CYS",
    "sasa": 0.0,
    "partial_charge_B": -0.21000000000000002,
    "F_metal": 0.0,
    "F_P": 1.0557467413206485,
    "F_hal": 0.0,
    "total_density": 121579.3828125,
    "centroid": [
      0.78770512342453,
      2.7660231590270996,
      2.7753987312316895
    ],
    "dipole_rho": [
      -3318.48974609375,
      -8195.6982421875,
      -33647.23046875
    ],
    "curv_rho": 454142272.0,
    "curv_rho_failed": false,
    "gpu_density_B_requested": "vector",
    "gpu_density_B_effective": "vector",
    "gpu_density_B_fallback_from_vector": false,
    "gpu_density_A_requested": null,
    "gpu_density_A_effective": null,
    "gpu_density_A_fallback_from_vector": false,
    "xtb_A_used": false,
    "xtb_A_success": false,
    "xtb_charge_length_mismatch": false
  },
  "A:213": {
    "id": "A:213",
    "chain": "A",
    "resseq": 213,
    "resname": "GLU",
    "sasa": 0.0,
    "partial_charge_B": -0.54,
    "F_metal": 0.0,
    "F_P": 1.2116420036270967,
    "F_hal": 0.0,
    "total_density": 116023.3046875,
    "centroid": [
      1.0896575450897217,
      2.6820192337036133,
      2.8816654682159424
    ],
    "dipole_rho": [
      -19206.80078125,
      1519.52587890625,
      -35273.82421875
    ],
    "curv_rho": 429412992.0,
    "curv_rho_failed": false,
    "gpu_density_B_requested": "vector",
    "gpu_density_B_effective": "vector",
    "gpu_density_B_fallback_from_vector": false,
    "gpu_density_A_requested": null,
    "gpu_density_A_effective": null,
    "gpu_density_A_fallback_from_vector": false,
    "xtb_A_used": false,
    "xtb_A_success": false,
    "xtb_charge_length_mismatch": false
  },
  "A:214": {
    "id": "A:214",
    "chain": "A",
    "resseq": 214,
    "resname": "GLN",
    "sasa": 0.0,
    "partial_charge_B": -0.12,
    "F_metal": 0.0,
    "F_P": 1.8787750572428368,
    "F_hal": 0.0,
    "total_density": 127642.1640625,
    "centroid": [
      1.151777982711792,
      2.580345630645752,
      2.5386786460876465
    ],
    "dipole_rho": [
      -20882.220703125,
      6030.52978515625,
      -20710.51171875
    ],
    "curv_rho": 444777728.0,
    "curv_rho_failed": false,
    "gpu_density_B_requested": "vector",
    "gpu_density_B_effective": "vector",
    "gpu_density_B_fallback_from_vector": false,
    "gpu_density_A_requested": null,
    "gpu_density_A_effective": null,
    "gpu_density_A_fallback_from_vector": false,
    "xtb_A_used": false,
    "xtb_A_success": false,
    "xtb_charge_length_mismatch": false
  },
  "A:215": {
    "id": "A:215",
    "chain": "A",
    "resseq": 215,
    "resname": "ALA",
    "sasa": 0.0,
    "partial_charge_B": -0.06000000000000002,
    "F_metal": 0.0,
    "F_P": 1.9588424946177,
    "F_hal": 0.0,
    "total_density": 107617.71875,
    "centroid": [
      1.310861349105835,
      2.1701090335845947,
      2.7468924522399902
    ],
    "dipole_rho": [
      -18938.41796875,
      -3660.19580078125,
      -30105.802734375
    ],
    "curv_rho": 387824160.0,
    "curv_rho_failed": false,
    "gpu_density_B_requested": "vector",
    "gpu_density_B_effective": "vector",
    "gpu_density_B_fallback_from_vector": false,
    "gpu_density_A_requested": null,
    "gpu_density_A_effective": null,
    "gpu_density_A_fallback_from_vector": false,
    "xtb_A_used": false,
    "xtb_A_success": false,
    "xtb_charge_length_mismatch": false
  },
  "A:216": {
    "id": "A:216",
    "chain": "A",
    "resseq": 216,
    "resname": "GLU",
    "sasa": 0.0,
    "partial_charge_B": -0.54,
    "F_metal": 0.0,
    "F_P": 2.765738473524867,
    "F_hal": 0.0,
    "total_density": 100920.046875,
    "centroid": [
      1.5847740173339844,
      1.8942886590957642,
      2.7380995750427246
    ],
    "dipole_rho": [
      -30476.00390625,
      -257.9329833984375,
      -22498.43359375
    ],
    "curv_rho": 344452096.0,
    "curv_rho_failed": false,
    "gpu_density_B_requested": "vector",
    "gpu_density_B_effective": "vector",
    "gpu_density_B_fallback_from_vector": false,
    "gpu_density_A_requested": null,
    "gpu_density_A_effective": null,
    "gpu_density_A_fallback_from_vector": false,
    "xtb_A_used": false,
    "xtb_A_success": false,
    "xtb_charge_length_mismatch": false
  },
  "A:217": {
    "id": "A:217",
    "chain": "A",
    "resseq": 217,
    "resname": "TYR",
    "sasa": 0.0,
    "partial_charge_B": -0.3,
    "F_metal": 0.0,
    "F_P": 1.9650888428669413,
    "F_hal": 0.0,
    "total_density": 100449.625,
    "centroid": [
      1.3176902532577515,
      1.622115135192871,
      2.8587896823883057
    ],
    "dipole_rho": [
      -9187.94921875,
      10643.279296875,
      -32217.76171875
    ],
    "curv_rho": 321986528.0,
    "curv_rho_failed": false,
    "gpu_density_B_requested": "vector",
    "gpu_density_B_effective": "vector",
    "gpu_density_B_fallback_from_vector": false,
    "gpu_density_A_requested": null,
    "gpu_density_A_effective": null,
    "gpu_density_A_fallback_from_vector": false,
    "xtb_A_used": false,
    "xtb_A_success": false,
    "xtb_charge_length_mismatch": false
  },
  "A:218": {
    "id": "A:218",
    "chain": "A",
    "resseq": 218,
    "resname": "HIS",
    "sasa": 0.0,
    "partial_charge_B": 0.29999999999999993,
    "F_metal": 0.0,
    "F_P": 2.8231690854793947,
    "F_hal": 0.0,
    "total_density": 91685.4453125,
    "centroid": [
      1.5995534658432007,
      1.4514367580413818,
      2.76459002494812
    ],
    "dipole_rho": [
      -24265.138671875,
      11266.9443359375,
      -20148.810546875
    ],
    "curv_rho": 289950112.0,
    "curv_rho_failed": false,
    "gpu_density_B_requested": "vector",
    "gpu_density_B_effective": "vector",
    "gpu_density_B_fallback_from_vector": false,
    "gpu_density_A_requested": null,
    "gpu_density_A_effective": null,
    "gpu_density_A_fallback_from_vector": false,
    "xtb_A_used": false,
    "xtb_A_success": false,
    "xtb_charge_length_mismatch": false
  },
  "A:219": {
    "id": "A:219",
    "chain": "A",
    "resseq": 219,
    "resname": "MET",
    "sasa": 0.0,
    "partial_charge_B": -0.21000000000000002,
    "F_metal": 0.0,
    "F_P": 1.6966929354965479,
    "F_hal": 0.0,
    "total_density": 81896.234375,
    "centroid": [
      1.5767089128494263,
      1.0383667945861816,
      2.8152213096618652
    ],
    "dipole_rho": [
      -15349.6982421875,
      15248.4033203125,
      -27710.939453125
    ],
    "curv_rho": 241638192.0,
    "curv_rho_failed": false,
    "gpu_density_B_requested": "vector",
    "gpu_density_B_effective": "vector",
    "gpu_density_B_fallback_from_vector": false,
    "gpu_density_A_requested": null,
    "gpu_density_A_effective": null,
    "gpu_density_A_fallback_from_vector": false,
    "xtb_A_used": false,
    "xtb_A_success": false,
    "xtb_charge_length_mismatch": false
  },
  "A:220": {
    "id": "A:220",
    "chain": "A",
    "resseq": 220,
    "resname": "PHE",
    "sasa": 0.0,
    "partial_charge_B": -0.06000000000000002,
    "F_metal": 0.0,
    "F_P": 1.6374254788999552,
    "F_hal": 0.0,
    "total_density": 80132.4921875,
    "centroid": [
      1.8128377199172974,
      1.2021774053573608,
      2.895965814590454
    ],
    "dipole_rho": [
      -31263.203125,
      17936.939453125,
      -22833.203125
    ],
    "curv_rho": 241375920.0,
    "curv_rho_failed": false,
    "gpu_density_B_requested": "vector",
    "gpu_density_B_effective": "vector",
    "gpu_density_B_fallback_from_vector": false,
    "gpu_density_A_requested": null,
    "gpu_density_A_effective": null,
    "gpu_density_A_fallback_from_vector": false,
    "xtb_A_used": false,
    "xtb_A_success": false,
    "xtb_charge_length_mismatch": false
  },
  "A:221": {
    "id": "A:221",
    "chain": "A",
    "resseq": 221,
    "resname": "GLN",
    "sasa": 0.0,
    "partial_charge_B": -0.12,
    "F_metal": 0.0,
    "F_P": 1.7002809639089935,
    "F_hal": 0.0,
    "total_density": 87270.5703125,
    "centroid": [
      1.6677935123443604,
      1.6176750659942627,
      2.986433744430542
    ],
    "dipole_rho": [
      -32413.80859375,
      1931.347412109375,
      -29241.421875
    ],
    "curv_rho": 286951456.0,
    "curv_rho_failed": false,
    "gpu_density_B_requested": "vector",
    "gpu_density_B_effective": "vector",
    "gpu_density_B_fallback_from_vector": false,
    "gpu_density_A_requested": null,
    "gpu_density_A_effective": null,
    "gpu_density_A_fallback_from_vector": false,
    "xtb_A_used": false,
    "xtb_A_success": false,
    "xtb_charge_length_mismatch": false
  },
  "A:222": {
    "id": "A:222",
    "chain": "A",
    "resseq": 222,
    "resname": "ARG",
    "sasa": 0.0,
    "partial_charge_B": 0.4799999999999999,
    "F_metal": 0.0,
    "F_P": 1.1184566124448718,
    "F_hal": 0.0,
    "total_density": 86911.5,
    "centroid": [
      1.4475001096725464,
      1.5636236667633057,
      3.231271982192993
    ],
    "dipole_rho": [
      -19488.69140625,
      27702.337890625,
      -40237.71875
    ],
    "curv_rho": 279547712.0,
    "curv_rho_failed": false,
    "gpu_density_B_requested": "vector",
    "gpu_density_B_effective": "vector",
    "gpu_density_B_fallback_from_vector": false,
    "gpu_density_A_requested": null,
    "gpu_density_A_effective": null,
    "gpu_density_A_fallback_from_vector": false,
    "xtb_A_used": false,
    "xtb_A_success": false,
    "xtb_charge_length_mismatch": false
  },
  "A:223": {
    "id": "A:223",
    "chain": "A",
    "resseq": 223,
    "resname": "GLU",
    "sasa": 0.19359277188777924,
    "partial_charge_B": -0.7215781690515929,
    "F_metal": 0.0,
    "F_P": 0.8840666176506368,
    "F_hal": 0.0,
    "total_density": 71715.5625,
    "centroid": [
      1.5281671285629272,
      1.801771640777588,
      3.4010069370269775
    ],
    "dipole_rho": [
      -19618.13671875,
      -1193.2999267578125,
      -43569.859375
    ],
    "curv_rho": 246643680.0,
    "curv_rho_failed": false,
    "gpu_density_B_requested": "vector",
    "gpu_density_B_effective": "vector",
    "gpu_density_B_fallback_from_vector": false,
    "gpu_density_A_requested": null,
    "gpu_density_A_effective": null,
    "gpu_density_A_fallback_from_vector": false,
    "xtb_A_used": false,
    "xtb_A_success": false,
    "xtb_charge_length_mismatch": false
  },
  "A:224": {
    "id": "A:224",
    "chain": "A",
    "resseq": 224,
    "resname": "LYS",
    "sasa": 0.0,
    "partial_charge_B": 0.11999999999999997,
    "F_metal": 0.0,
    "F_P": 1.0912350488358433,
    "F_hal": 0.0,
    "total_density": 95820.40625,
    "centroid": [
      1.450535774230957,
      2.4238362312316895,
      3.193601131439209
    ],
    "dipole_rho": [
      -17864.96484375,
      21472.59765625,
      -44955.62109375
    ],
    "curv_rho": 346830656.0,
    "curv_rho_failed": false,
    "gpu_density_B_requested": "vector",
    "gpu_density_B_effective": "vector",
    "gpu_density_B_fallback_from_vector": false,
    "gpu_density_A_requested": null,
    "gpu_density_A_effective": null,
    "gpu_density_A_fallback_from_vector": false,
    "xtb_A_used": false,
    "xtb_A_success": false,
    "xtb_charge_length_mismatch": false
  },
  "A:225": {
    "id": "A:225",
    "chain": "A",
    "resseq": 225,
    "resname": "VAL",
    "sasa": 0.0,
    "partial_charge_B": -0.06000000000000002,
    "F_metal": 0.0,
    "F_P": 1.1875096172596222,
    "F_hal": 0.0,
    "total_density": 91545.3125,
    "centroid": [
      1.2239230871200562,
      1.9547951221466064,
      3.130671977996826
    ],
    "dipole_rho": [
      -5920.85546875,
      8445.271484375,
      -41191.3984375
    ],
    "curv_rho": 325143648.0,
    "curv_rho_failed": false,
    "gpu_density_B_requested": "vector",
    "gpu_density_B_effective": "vector",
    "gpu_density_B_fallback_from_vector": false,
    "gpu_density_A_requested": null,
    "gpu_density_A_effective": null,
    "gpu_density_A_fallback_from_vector": false,
    "xtb_A_used": false,
    "xtb_A_success": false,
    "xtb_charge_length_mismatch": false
  },
  "A:226": {
    "id": "A:226",
    "chain": "A",
    "resseq": 226,
    "resname": "GLU",
    "sasa": 0.0,
    "partial_charge_B": -0.54,
    "F_metal": 0.0,
    "F_P": 0.9423477720035485,
    "F_hal": 0.0,
    "total_density": 79245.3828125,
    "centroid": [
      1.2738182544708252,
      1.6066920757293701,
      3.3357203006744385
    ],
    "dipole_rho": [
      -1659.1759033203125,
      8473.341796875,
      -42764.50390625
    ],
    "curv_rho": 266560432.0,
    "curv_rho_failed": false,
    "gpu_density_B_requested": "vector",
    "gpu_density_B_effective": "vector",
    "gpu_density_B_fallback_from_vector": false,
    "gpu_density_A_requested": null,
    "gpu_density_A_effective": null,
    "gpu_density_A_fallback_from_vector": false,
    "xtb_A_used": false,
    "xtb_A_success": false,
    "xtb_charge_length_mismatch": false
  },
  "A:227": {
    "id": "A:227",
    "chain": "A",
    "resseq": 227,
    "resname": "VAL",
    "sasa": 0.0,
    "partial_charge_B": -0.06000000000000002,
    "F_metal": 0.0,
    "F_P": 0.7403865027404414,
    "F_hal": 0.0,
    "total_density": 68726.828125,
    "centroid": [
      1.250258445739746,
      1.9016618728637695,
      3.550166130065918
    ],
    "dipole_rho": [
      -8582.90234375,
      1606.5938720703125,
      -47702.65234375
    ],
    "curv_rho": 240362784.0,
    "curv_rho_failed": false,
    "gpu_density_B_requested": "vector",
    "gpu_density_B_effective": "vector",
    "gpu_density_B_fallback_from_vector": false,
    "gpu_density_A_requested": null,
    "gpu_density_A_effective": null,
    "gpu_density_A_fallback_from_vector": false,
    "xtb_A_used": false,
    "xtb_A_success": false,
    "xtb_charge_length_mismatch": false
  },
  "A:228": {
    "id": "A:228",
    "chain": "A",
    "resseq": 228,
    "resname": "GLN",
    "sasa": 0.0,
    "partial_charge_B": -0.12,
    "F_metal": 0.0,
    "F_P": 0.7916750937551063,
    "F_hal": 0.0,
    "total_density": 78048.21875,
    "centroid": [
      1.2691621780395508,
      2.289353370666504,
      3.5008559226989746
    ],
    "dipole_rho": [
      -16772.037109375,
      -337.5329895019531,
      -45753.5625
    ],
    "curv_rho": 271545984.0,
    "curv_rho_failed": false,
    "gpu_density_B_requested": "vector",
    "gpu_density_B_effective": "vector",
    "gpu_density_B_fallback_from_vector": false,
    "gpu_density_A_requested": null,
    "gpu_density_A_effective": null,
    "gpu_density_A_fallback_from_vector": false,
    "xtb_A_used": false,
    "xtb_A_success": false,
    "xtb_charge_length_mismatch": false
  },
  "A:229": {
    "id": "A:229",
    "chain": "A",
    "resseq": 229,
    "resname": "LEU",
    "sasa": 0.0,
    "partial_charge_B": -0.06000000000000002,
    "F_metal": 0.0,
    "F_P": 0.9310689908287738,
    "F_hal": 0.0,
    "total_density": 92778.4140625,
    "centroid": [
      1.0576077699661255,
      2.3529555797576904,
      3.2338054180145264
    ],
    "dipole_rho": [
      -3897.149658203125,
      6159.81640625,
      -47557.765625
    ],
    "curv_rho": 347603872.0,
    "curv_rho_failed": false,
    "gpu_density_B_requested": "vector",
    "gpu_density_B_effective": "vector",
    "gpu_density_B_fallback_from_vector": false,
    "gpu_density_A_requested": null,
    "gpu_density_A_effective": null,
    "gpu_density_A_fallback_from_vector": false,
    "xtb_A_used": false,
    "xtb_A_success": false,
    "xtb_charge_length_mismatch": false
  },
  "A:230": {
    "id": "A:230",
    "chain": "A",
    "resseq": 230,
    "resname": "PRO",
    "sasa": 0.0,
    "partial_charge_B": -0.06000000000000002,
    "F_metal": 0.0,
    "F_P": 0.7562573408424677,
    "F_hal": 0.0,
    "total_density": 75406.6015625,
    "centroid": [
      0.8135522603988647,
      2.156153440475464,
      3.4778544902801514
    ],
    "dipole_rho": [
      -1641.00390625,
      2978.293212890625,
      -43589.5546875
    ],
    "curv_rho": 276695648.0,
    "curv_rho_failed": false,
    "gpu_density_B_requested": "vector",
    "gpu_density_B_effective": "vector",
    "gpu_density_B_fallback_from_vector": false,
    "gpu_density_A_requested": null,
    "gpu_density_A_effective": null,
    "gpu_density_A_fallback_from_vector": false,
    "xtb_A_used": false,
    "xtb_A_success": false,
    "xtb_charge_length_mismatch": false
  },
  "A:231": {
    "id": "A:231",
    "chain": "A",
    "resseq": 231,
    "resname": "GLU",
    "sasa": 0.8197762966156006,
    "partial_charge_B": -1.3088999827826362,
    "F_metal": 0.0,
    "F_P": 0.6289069399688116,
    "F_hal": 0.0,
    "total_density": 70390.5078125,
    "centroid": [
      0.8493161201477051,
      2.432906150817871,
      3.661881685256958
    ],
    "dipole_rho": [
      -3571.579345703125,
      2037.0528564453125,
      -53024.13671875
    ],
    "curv_rho": 256343760.0,
    "curv_rho_failed": false,
    "gpu_density_B_requested": "vector",
    "gpu_density_B_effective": "vector",
    "gpu_density_B_fallback_from_vector": false,
    "gpu_density_A_requested": null,
    "gpu_density_A_effective": null,
    "gpu_density_A_fallback_from_vector": false,
    "xtb_A_used": false,
    "xtb_A_success": false,
    "xtb_charge_length_mismatch": false
  },
  "A:232": {
    "id": "A:232",
    "chain": "A",
    "resseq": 232,
    "resname": "LEU",
    "sasa": 0.0,
    "partial_charge_B": -0.06000000000000002,
    "F_metal": 0.0,
    "F_P": 0.727250479436274,
    "F_hal": 0.0,
    "total_density": 91573.546875,
    "centroid": [
      0.8070616126060486,
      2.7745566368103027,
      3.416332244873047
    ],
    "dipole_rho": [
      -8407.6796875,
      4376.65673828125,
      -53967.0859375
    ],
    "curv_rho": 339962336.0,
    "curv_rho_failed": false,
    "gpu_density_B_requested": "vector",
    "gpu_density_B_effective": "vector",
    "gpu_density_B_fallback_from_vector": false,
    "gpu_density_A_requested": null,
    "gpu_density_A_effective": null,
    "gpu_density_A_fallback_from_vector": false,
    "xtb_A_used": false,
    "xtb_A_success": false,
    "xtb_charge_length_mismatch": false
  },
  "A:233": {
    "id": "A:233",
    "chain": "A",
    "resseq": 233,
    "resname": "PHE",
    "sasa": 0.0,
    "partial_charge_B": -0.06000000000000002,
    "F_metal": 0.0,
    "F_P": 0.7293011530500242,
    "F_hal": 0.0,
    "total_density": 92289.3984375,
    "centroid": [
      0.41271165013313293,
      2.584094524383545,
      3.337848424911499
    ],
    "dipole_rho": [
      7246.62646484375,
      15275.060546875,
      -48761.2578125
    ],
    "curv_rho": 335399008.0,
    "curv_rho_failed": false,
    "gpu_density_B_requested": "vector",
    "gpu_density_B_effective": "vector",
    "gpu_density_B_fallback_from_vector": false,
    "gpu_density_A_requested": null,
    "gpu_density_A_effective": null,
    "gpu_density_A_fallback_from_vector": false,
    "xtb_A_used": false,
    "xtb_A_success": false,
    "xtb_charge_length_mismatch": false
  },
  "A:234": {
    "id": "A:234",
    "chain": "A",
    "resseq": 234,
    "resname": "HIS",
    "sasa": 2.3113365173339844,
    "partial_charge_B": 0.7499999999999999,
    "F_metal": 0.0,
    "F_P": 0.6222277388662075,
    "F_hal": 0.0,
    "total_density": 76573.0,
    "centroid": [
      0.39703360199928284,
      2.5735487937927246,
      3.6555263996124268
    ],
    "dipole_rho": [
      6511.27685546875,
      15250.951171875,
      -47477.06640625
    ],
    "curv_rho": 270255328.0,
    "curv_rho_failed": false,
    "gpu_density_B_requested": "vector",
    "gpu_density_B_effective": "vector",
    "gpu_density_B_fallback_from_vector": false,
    "gpu_density_A_requested": null,
    "gpu_density_A_effective": null,
    "gpu_density_A_fallback_from_vector": false,
    "xtb_A_used": false,
    "xtb_A_success": false,
    "xtb_charge_length_mismatch": false
  },
  "A:235": {
    "id": "A:235",
    "chain": "A",
    "resseq": 235,
    "resname": "LYS",
    "sasa": 4.921380043029785,
    "partial_charge_B": 0.29999999999999993,
    "F_metal": 0.0,
    "F_P": 0.5777186245789774,
    "F_hal": 0.0,
    "total_density": 72655.2734375,
    "centroid": [
      0.5204892754554749,
      2.921541213989258,
      3.724691867828369
    ],
    "dipole_rho": [
      -5625.91162109375,
      4435.7568359375,
      -55384.109375
    ],
    "curv_rho": 269276224.0,
    "curv_rho_failed": false,
    "gpu_density_B_requested": "vector",
    "gpu_density_B_effective": "vector",
    "gpu_density_B_fallback_from_vector": false,
    "gpu_density_A_requested": null,
    "gpu_density_A_effective": null,
    "gpu_density_A_fallback_from_vector": false,
    "xtb_A_used": false,
    "xtb_A_success": false,
    "xtb_charge_length_mismatch": false
  },
  "A:236": {
    "id": "A:236",
    "chain": "A",
    "resseq": 236,
    "resname": "ILE",
    "sasa": 0.0,
    "partial_charge_B": -0.06000000000000002,
    "F_metal": 0.0,
    "F_P": 0.664612025830446,
    "F_hal": 0.0,
    "total_density": 89854.78125,
    "centroid": [
      0.4831196367740631,
      3.1975371837615967,
      3.4555065631866455
    ],
    "dipole_rho": [
      -4776.2646484375,
      8956.25,
      -48705.26953125
    ],
    "curv_rho": 347779136.0,
    "curv_rho_failed": false,
    "gpu_density_B_requested": "vector",
    "gpu_density_B_effective": "vector",
    "gpu_density_B_fallback_from_vector": false,
    "gpu_density_A_requested": null,
    "gpu_density_A_effective": null,
    "gpu_density_A_fallback_from_vector": false,
    "xtb_A_used": false,
    "xtb_A_success": false,
    "xtb_charge_length_mismatch": false
  },
  "A:237": {
    "id": "A:237",
    "chain": "A",
    "resseq": 237,
    "resname": "GLY",
    "sasa": 0.0,
    "partial_charge_B": -0.06000000000000002,
    "F_metal": 0.0,
    "F_P": 0.732400647430014,
    "F_hal": 0.0,
    "total_density": 102953.78125,
    "centroid": [
      0.35666191577911377,
      2.9220142364501953,
      3.1898858547210693
    ],
    "dipole_rho": [
      3941.787841796875,
      8626.435546875,
      -54687.92578125
    ],
    "curv_rho": 389881504.0,
    "curv_rho_failed": false,
    "gpu_density_B_requested": "vector",
    "gpu_density_B_effective": "vector",
    "gpu_density_B_fallback_from_vector": false,
    "gpu_density_A_requested": null,
    "gpu_density_A_effective": null,
    "gpu_density_A_fallback_from_vector": false,
    "xtb_A_used": false,
    "xtb_A_success": false,
    "xtb_charge_length_mismatch": false
  },
  "A:238": {
    "id": "A:238",
    "chain": "A",
    "resseq": 238,
    "resname": "VAL",
    "sasa": 0.0,
    "partial_charge_B": -0.06000000000000002,
    "F_metal": 0.0,
    "F_P": 0.8252853558985505,
    "F_hal": 0.0,
    "total_density": 103388.453125,
    "centroid": [
      0.6318370699882507,
      2.7990965843200684,
      3.1879093647003174
    ],
    "dipole_rho": [
      -1907.3758544921875,
      1444.1768798828125,
      -40998.4765625
    ],
    "curv_rho": 401286368.0,
    "curv_rho_failed": false,
    "gpu_density_B_requested": "vector",
    "gpu_density_B_effective": "vector",
    "gpu_density_B_fallback_from_vector": false,
    "gpu_density_A_requested": null,
    "gpu_density_A_effective": null,
    "gpu_density_A_fallback_from_vector": false,
    "xtb_A_used": false,
    "xtb_A_success": false,
    "xtb_charge_length_mismatch": false
  },
  "A:239": {
    "id": "A:239",
    "chain": "A",
    "resseq": 239,
    "resname": "GLY",
    "sasa": 0.0,
    "partial_charge_B": -0.06000000000000002,
    "F_metal": 0.0,
    "F_P": 0.9858398425761604,
    "F_hal": 0.0,
    "total_density": 103621.90625,
    "centroid": [
      0.676466166973114,
      2.5979669094085693,
      3.0197062492370605
    ],
    "dipole_rho": [
      2118.145751953125,
      6576.556640625,
      -30702.548828125
    ],
    "curv_rho": 407692704.0,
    "curv_rho_failed": false,
    "gpu_density_B_requested": "vector",
    "gpu_density_B_effective": "vector",
    "gpu_density_B_fallback_from_vector": false,
    "gpu_density_A_requested": null,
    "gpu_density_A_effective": null,
    "gpu_density_A_fallback_from_vector": false,
    "xtb_A_used": false,
    "xtb_A_success": false,
    "xtb_charge_length_mismatch": false
  },
  "A:240": {
    "id": "A:240",
    "chain": "A",
    "resseq": 240,
    "resname": "ALA",
    "sasa": 0.0,
    "partial_charge_B": -0.06000000000000002,
    "F_metal": 0.0,
    "F_P": 1.2406018435007564,
    "F_hal": 0.0,
    "total_density": 111117.4609375,
    "centroid": [
      0.7856694459915161,
      2.26876163482666,
      2.8375983238220215
    ],
    "dipole_rho": [
      -2436.873779296875,
      4918.20361328125,
      -37486.78515625
    ],
    "curv_rho": 400239168.0,
    "curv_rho_failed": false,
    "gpu_density_B_requested": "vector",
    "gpu_density_B_effective": "vector",
    "gpu_density_B_fallback_from_vector": false,
    "gpu_density_A_requested": null,
    "gpu_density_A_effective": null,
    "gpu_density_A_fallback_from_vector": false,
    "xtb_A_used": false,
    "xtb_A_success": false,
    "xtb_charge_length_mismatch": false
  },
  "A:241": {
    "id": "A:241",
    "chain": "A",
    "resseq": 241,
    "resname": "MET",
    "sasa": 0.0,
    "partial_charge_B": -0.21000000000000002,
    "F_metal": 0.0,
    "F_P": 1.732245542457166,
    "F_hal": 0.0,
    "total_density": 122527.2890625,
    "centroid": [
      0.8813092708587646,
      2.4028756618499756,
      2.5686194896698
    ],
    "dipole_rho": [
      -5713.2197265625,
      13289.693359375,
      -19732.162109375
    ],
    "curv_rho": 435916288.0,
    "curv_rho_failed": false,
    "gpu_density_B_requested": "vector",
    "gpu_density_B_effective": "vector",
    "gpu_density_B_fallback_from_vector": false,
    "gpu_density_A_requested": null,
    "gpu_density_A_effective": null,
    "gpu_density_A_fallback_from_vector": false,
    "xtb_A_used": false,
    "xtb_A_success": false,
    "xtb_charge_length_mismatch": false
  },
  "A:242": {
    "id": "A:242",
    "chain": "A",
    "resseq": 242,
    "resname": "THR",
    "sasa": 0.0,
    "partial_charge_B": -0.3,
    "F_metal": 0.0,
    "F_P": 2.5439671063665763,
    "F_hal": 0.0,
    "total_density": 109510.59375,
    "centroid": [
      1.1092568635940552,
      1.976154088973999,
      2.5809249877929688
    ],
    "dipole_rho": [
      -6841.3193359375,
      8148.8203125,
      -24081.78125
    ],
    "curv_rho": 386335072.0,
    "curv_rho_failed": false,
    "gpu_density_B_requested": "vector",
    "gpu_density_B_effective": "vector",
    "gpu_density_B_fallback_from_vector": false,
    "gpu_density_A_requested": null,
    "gpu_density_A_effective": null,
    "gpu_density_A_fallback_from_vector": false,
    "xtb_A_used": false,
    "xtb_A_success": false,
    "xtb_charge_length_mismatch": false
  },
  "A:243": {
    "id": "A:243",
    "chain": "A",
    "resseq": 243,
    "resname": "TRP",
    "sasa": 0.0,
    "partial_charge_B": 0.11999999999999997,
    "F_metal": 0.0,
    "F_P": 4.2650880837151375,
    "F_hal": 0.0,
    "total_density": 118935.0078125,
    "centroid": [
      1.419306993484497,
      2.077662229537964,
      2.521183967590332
    ],
    "dipole_rho": [
      -33091.12109375,
      1486.452880859375,
      -13194.341796875
    ],
    "curv_rho": 406790432.0,
    "curv_rho_failed": false,
    "gpu_density_B_requested": "vector",
    "gpu_density_B_effective": "vector",
    "gpu_density_B_fallback_from_vector": false,
    "gpu_density_A_requested": null,
    "gpu_density_A_effective": null,
    "gpu_density_A_fallback_from_vector": false,
    "xtb_A_used": false,
    "xtb_A_success": false,
    "xtb_charge_length_mismatch": false
  },
  "A:244": {
    "id": "A:244",
    "chain": "A",
    "resseq": 244,
    "resname": "SER",
    "sasa": 0.0,
    "partial_charge_B": -0.3,
    "F_metal": 0.0,
    "F_P": 11.372202610732153,
    "F_hal": 0.0,
    "total_density": 100193.7578125,
    "centroid": [
      1.5112946033477783,
      1.713424801826477,
      2.4281721115112305
    ],
    "dipole_rho": [
      -24668.251953125,
      6615.2783203125,
      -5368.169921875
    ],
    "curv_rho": 338413248.0,
    "curv_rho_failed": false,
    "gpu_density_B_requested": "vector",
    "gpu_density_B_effective": "vector",
    "gpu_density_B_fallback_from_vector": false,
    "gpu_density_A_requested": null,
    "gpu_density_A_effective": null,
    "gpu_density_A_fallback_from_vector": false,
    "xtb_A_used": false,
    "xtb_A_success": false,
    "xtb_charge_length_mismatch": false
  },
  "A:245": {
    "id": "A:245",
    "chain": "A",
    "resseq": 245,
    "resname": "PRO",
    "sasa": 0.0,
    "partial_charge_B": -0.06000000000000002,
    "F_metal": 0.0,
    "F_P": 7.88399962225441,
    "F_hal": 0.0,
    "total_density": 96545.7890625,
    "centroid": [
      1.359157919883728,
      1.4638073444366455,
      2.4258944988250732
    ],
    "dipole_rho": [
      -13680.458984375,
      10961.4326171875,
      -6622.1845703125
    ],
    "curv_rho": 317287424.0,
    "curv_rho_failed": false,
    "gpu_density_B_requested": "vector",
    "gpu_density_B_effective": "vector",
    "gpu_density_B_fallback_from_vector": false,
    "gpu_density_A_requested": null,
    "gpu_density_A_effective": null,
    "gpu_density_A_fallback_from_vector": false,
    "xtb_A_used": false,
    "xtb_A_success": false,
    "xtb_charge_length_mismatch": false
  },
  "A:246": {
    "id": "A:246",
    "chain": "A",
    "resseq": 246,
    "resname": "LEU",
    "sasa": 0.0,
    "partial_charge_B": -0.06000000000000002,
    "F_metal": 0.0,
    "F_P": 8.761011168373216,
    "F_hal": 0.0,
    "total_density": 91798.171875,
    "centroid": [
      1.5552688837051392,
      1.2800034284591675,
      2.273805618286133
    ],
    "dipole_rho": [
      -18172.013671875,
      19087.451171875,
      -3955.982421875
    ],
    "curv_rho": 279603296.0,
    "curv_rho_failed": false,
    "gpu_density_B_requested": "vector",
    "gpu_density_B_effective": "vector",
    "gpu_density_B_fallback_from_vector": false,
    "gpu_density_A_requested": null,
    "gpu_density_A_effective": null,
    "gpu_density_A_fallback_from_vector": false,
    "xtb_A_used": false,
    "xtb_A_success": false,
    "xtb_charge_length_mismatch": false
  },
  "A:247": {
    "id": "A:247",
    "chain": "A",
    "resseq": 247,
    "resname": "ALA",
    "sasa": 0.0,
    "partial_charge_B": -0.06000000000000002,
    "F_metal": 0.0,
    "F_P": 6.537586964883099,
    "F_hal": 0.0,
    "total_density": 88675.546875,
    "centroid": [
      1.746268391609192,
      1.4563724994659424,
      2.4265971183776855
    ],
    "dipole_rho": [
      -33798.81640625,
      14045.552734375,
      -3958.746337890625
    ],
    "curv_rho": 291946624.0,
    "curv_rho_failed": false,
    "gpu_density_B_requested": "vector",
    "gpu_density_B_effective": "vector",
    "gpu_density_B_fallback_from_vector": false,
    "gpu_density_A_requested": null,
    "gpu_density_A_effective": null,
    "gpu_density_A_fallback_from_vector": false,
    "xtb_A_used": false,
    "xtb_A_success": false,
    "xtb_charge_length_mismatch": false
  },
  "A:248": {
    "id": "A:248",
    "chain": "A",
    "resseq": 248,
    "resname": "CYS",
    "sasa": 0.0,
    "partial_charge_B": -0.21000000000000002,
    "F_metal": 0.0,
    "F_P": 10.601400149280186,
    "F_hal": 0.0,
    "total_density": 85618.2421875,
    "centroid": [
      1.8774982690811157,
      1.5385771989822388,
      2.201951026916504
    ],
    "dipole_rho": [
      -27884.5546875,
      8581.2861328125,
      5508.18603515625
    ],
    "curv_rho": 280449920.0,
    "curv_rho_failed": false,
    "gpu_density_B_requested": "vector",
    "gpu_density_B_effective": "vector",
    "gpu_density_B_fallback_from_vector": false,
    "gpu_density_A_requested": null,
    "gpu_density_A_effective": null,
    "gpu_density_A_fallback_from_vector": false,
    "xtb_A_used": false,
    "xtb_A_success": false,
    "xtb_charge_length_mismatch": false
  },
  "A:249": {
    "id": "A:249",
    "chain": "A",
    "resseq": 249,
    "resname": "GLY",
    "sasa": 0.0,
    "partial_charge_B": -0.06000000000000002,
    "F_metal": 0.0,
    "F_P": 6.689665357902205,
    "F_hal": 0.0,
    "total_density": 78177.0703125,
    "centroid": [
      1.838985562324524,
      1.1754558086395264,
      2.217097043991089
    ],
    "dipole_rho": [
      -24032.765625,
      12418.8818359375,
      9562.791015625
    ],
    "curv_rho": 245810016.0,
    "curv_rho_failed": false,
    "gpu_density_B_requested": "vector",
    "gpu_density_B_effective": "vector",
    "gpu_density_B_fallback_from_vector": false,
    "gpu_density_A_requested": null,
    "gpu_density_A_effective": null,
    "gpu_density_A_fallback_from_vector": false,
    "xtb_A_used": false,
    "xtb_A_success": false,
    "xtb_charge_length_mismatch": false
  },
  "A:250": {
    "id": "A:250",
    "chain": "A",
    "resseq": 250,
    "resname": "ILE",
    "sasa": 0.0,
    "partial_charge_B": -0.06000000000000002,
    "F_metal": 0.0,
    "F_P": 3.393526120975265,
    "F_hal": 0.0,
    "total_density": 76542.0390625,
    "centroid": [
      1.9850192070007324,
      1.1461650133132935,
      2.363290548324585
    ],
    "dipole_rho": [
      -30917.677734375,
      15753.4951171875,
      -1464.59228515625
    ],
    "curv_rho": 231516032.0,
    "curv_rho_failed": false,
    "gpu_density_B_requested": "vector",
    "gpu_density_B_effective": "vector",
    "gpu_density_B_fallback_from_vector": false,
    "gpu_density_A_requested": null,
    "gpu_density_A_effective": null,
    "gpu_density_A_fallback_from_vector": false,
    "xtb_A_used": false,
    "xtb_A_success": false,
    "xtb_charge_length_mismatch": false
  },
  "A:251": {
    "id": "A:251",
    "chain": "A",
    "resseq": 251,
    "resname": "VAL",
    "sasa": 0.0,
    "partial_charge_B": -0.06000000000000002,
    "F_metal": 0.0,
    "F_P": 3.2048998656024956,
    "F_hal": 0.0,
    "total_density": 77879.9765625,
    "centroid": [
      1.7403993606567383,
      0.977862536907196,
      2.489246368408203
    ],
    "dipole_rho": [
      -17728.8515625,
      17399.91796875,
      -1325.8984375
    ],
    "curv_rho": 230148000.0,
    "curv_rho_failed": false,
    "gpu_density_B_requested": "vector",
    "gpu_density_B_effective": "vector",
    "gpu_density_B_fallback_from_vector": false,
    "gpu_density_A_requested": null,
    "gpu_density_A_effective": null,
    "gpu_density_A_fallback_from_vector": false,
    "xtb_A_used": false,
    "xtb_A_success": false,
    "xtb_charge_length_mismatch": false
  },
  "A:252": {
    "id": "A:252",
    "chain": "A",
    "resseq": 252,
    "resname": "SER",
    "sasa": 0.0,
    "partial_charge_B": -0.3,
    "F_metal": 0.0,
    "F_P": 3.1803420915712923,
    "F_hal": 0.0,
    "total_density": 70356.390625,
    "centroid": [
      1.7438807487487793,
      0.856038510799408,
      2.2066853046417236
    ],
    "dipole_rho": [
      -15499.708984375,
      21072.1015625,
      7099.08740234375
    ],
    "curv_rho": 209677408.0,
    "curv_rho_failed": false,
    "gpu_density_B_requested": "vector",
    "gpu_density_B_effective": "vector",
    "gpu_density_B_fallback_from_vector": false,
    "gpu_density_A_requested": null,
    "gpu_density_A_effective": null,
    "gpu_density_A_fallback_from_vector": false,
    "xtb_A_used": false,
    "xtb_A_success": false,
    "xtb_charge_length_mismatch": false
  },
  "A:253": {
    "id": "A:253",
    "chain": "A",
    "resseq": 253,
    "resname": "GLY",
    "sasa": 0.0,
    "partial_charge_B": -0.06000000000000002,
    "F_metal": 0.0,
    "F_P": 2.156059014349716,
    "F_hal": 0.0,
    "total_density": 61759.6015625,
    "centroid": [
      1.872626543045044,
      0.7444559335708618,
      2.2455310821533203
    ],
    "dipole_rho": [
      -23465.474609375,
      23833.390625,
      7198.47216796875
    ],
    "curv_rho": 189581120.0,
    "curv_rho_failed": false,
    "gpu_density_B_requested": "vector",
    "gpu_density_B_effective": "vector",
    "gpu_density_B_fallback_from_vector": false,
    "gpu_density_A_requested": null,
    "gpu_density_A_effective": null,
    "gpu_density_A_fallback_from_vector": false,
    "xtb_A_used": false,
    "xtb_A_success": false,
    "xtb_charge_length_mismatch": false
  },
  "A:254": {
    "id": "A:254",
    "chain": "A",
    "resseq": 254,
    "resname": "LYS",
    "sasa": 0.0,
    "partial_charge_B": 0.11999999999999997,
    "F_metal": 0.0,
    "F_P": 3.614397406776231,
    "F_hal": 0.0,
    "total_density": 65710.4453125,
    "centroid": [
      1.9172865152359009,
      0.9065229296684265,
      1.951317548751831
    ],
    "dipole_rho": [
      -25391.38671875,
      20429.419921875,
      13446.9677734375
    ],
    "curv_rho": 193584896.0,
    "curv_rho_failed": false,
    "gpu_density_B_requested": "vector",
    "gpu_density_B_effective": "vector",
    "gpu_density_B_fallback_from_vector": false,
    "gpu_density_A_requested": null,
    "gpu_density_A_effective": null,
    "gpu_density_A_fallback_from_vector": false,
    "xtb_A_used": false,
    "xtb_A_success": false,
    "xtb_charge_length_mismatch": false
  },
  "A:255": {
    "id": "A:255",
    "chain": "A",
    "resseq": 255,
    "resname": "TYR",
    "sasa": 0.0,
    "partial_charge_B": -0.3,
    "F_metal": 0.0,
    "F_P": 2.568304062804297,
    "F_hal": 0.0,
    "total_density": 68132.6640625,
    "centroid": [
      2.1699013710021973,
      1.07567298412323,
      2.077474594116211
    ],
    "dipole_rho": [
      -33301.44140625,
      27787.193359375,
      8718.6962890625
    ],
    "curv_rho": 197787600.0,
    "curv_rho_failed": false,
    "gpu_density_B_requested": "vector",
    "gpu_density_B_effective": "vector",
    "gpu_density_B_fallback_from_vector": false,
    "gpu_density_A_requested": null,
    "gpu_density_A_effective": null,
    "gpu_density_A_fallback_from_vector": false,
    "xtb_A_used": false,
    "xtb_A_success": false,
    "xtb_charge_length_mismatch": false
  },
  "A:256": {
    "id": "A:256",
    "chain": "A",
    "resseq": 256,
    "resname": "ASP",
    "sasa": 3.5034923553466797,
    "partial_charge_B": -0.15000000000000005,
    "F_metal": 0.0,
    "F_P": 1.2993972057621386,
    "F_hal": 0.0,
    "total_density": 47074.66015625,
    "centroid": [
      2.161611795425415,
      0.47393813729286194,
      2.206578493118286
    ],
    "dipole_rho": [
      -21855.28125,
      20506.576171875,
      7304.9736328125
    ],
    "curv_rho": 130760128.0,
    "curv_rho_failed": false,
    "gpu_density_B_requested": "vector",
    "gpu_density_B_effective": "vector",
    "gpu_density_B_fallback_from_vector": false,
    "gpu_density_A_requested": null,
    "gpu_density_A_effective": null,
    "gpu_density_A_fallback_from_vector": false,
    "xtb_A_used": false,
    "xtb_A_success": false,
    "xtb_charge_length_mismatch": false
  },
  "A:257": {
    "id": "A:257",
    "chain": "A",
    "resseq": 257,
    "resname": "SER",
    "sasa": 0.0,
    "partial_charge_B": -0.3,
    "F_metal": 0.0,
    "F_P": 1.3379819310455383,
    "F_hal": 0.0,
    "total_density": 51645.17578125,
    "centroid": [
      1.889706015586853,
      0.43096134066581726,
      2.224252939224243
    ],
    "dipole_rho": [
      -17917.12109375,
      25515.884765625,
      7545.51171875
    ],
    "curv_rho": 145668832.0,
    "curv_rho_failed": false,
    "gpu_density_B_requested": "vector",
    "gpu_density_B_effective": "vector",
    "gpu_density_B_fallback_from_vector": false,
    "gpu_density_A_requested": null,
    "gpu_density_A_effective": null,
    "gpu_density_A_fallback_from_vector": false,
    "xtb_A_used": false,
    "xtb_A_success": false,
    "xtb_charge_length_mismatch": false
  },
  "A:258": {
    "id": "A:258",
    "chain": "A",
    "resseq": 258,
    "resname": "GLY",
    "sasa": 0.0630597174167633,
    "partial_charge_B": -0.06657179496355037,
    "F_metal": 0.0,
    "F_P": 1.8484076234893836,
    "F_hal": 0.0,
    "total_density": 55958.4453125,
    "centroid": [
      1.807624101638794,
      0.6086838245391846,
      1.9884815216064453
    ],
    "dipole_rho": [
      -16409.84375,
      26162.462890625,
      10954.2333984375
    ],
    "curv_rho": 166500208.0,
    "curv_rho_failed": false,
    "gpu_density_B_requested": "vector",
    "gpu_density_B_effective": "vector",
    "gpu_density_B_fallback_from_vector": false,
    "gpu_density_A_requested": null,
    "gpu_density_A_effective": null,
    "gpu_density_A_fallback_from_vector": false,
    "xtb_A_used": false,
    "xtb_A_success": false,
    "xtb_charge_length_mismatch": false
  },
  "A:259": {
    "id": "A:259",
    "chain": "A",
    "resseq": 259,
    "resname": "ILE",
    "sasa": 0.0,
    "partial_charge_B": -0.06000000000000002,
    "F_metal": 0.0,
    "F_P": 2.3386230629873586,
    "F_hal": 0.0,
    "total_density": 60269.0625,
    "centroid": [
      1.6413370370864868,
      0.7647203803062439,
      1.8810460567474365
    ],
    "dipole_rho": [
      -12643.4130859375,
      27963.66015625,
      16875.70703125
    ],
    "curv_rho": 188150224.0,
    "curv_rho_failed": false,
    "gpu_density_B_requested": "vector",
    "gpu_density_B_effective": "vector",
    "gpu_density_B_fallback_from_vector": false,
    "gpu_density_A_requested": null,
    "gpu_density_A_effective": null,
    "gpu_density_A_fallback_from_vector": false,
    "xtb_A_used": false,
    "xtb_A_success": false,
    "xtb_charge_length_mismatch": false
  },
  "A:260": {
    "id": "A:260",
    "chain": "A",
    "resseq": 260,
    "resname": "PRO",
    "sasa": 2.2908477783203125,
    "partial_charge_B": -0.15000000000000005,
    "F_metal": 0.0,
    "F_P": 2.2234492726403303,
    "F_hal": 0.0,
    "total_density": 53385.09375,
    "centroid": [
      1.5844767093658447,
      0.7591396570205688,
      1.6182267665863037
    ],
    "dipole_rho": [
      -9805.9482421875,
      21830.21484375,
      19490.1796875
    ],
    "curv_rho": 166334080.0,
    "curv_rho_failed": false,
    "gpu_density_B_requested": "vector",
    "gpu_density_B_effective": "vector",
    "gpu_density_B_fallback_from_vector": false,
    "gpu_density_A_requested": null,
    "gpu_density_A_effective": null,
    "gpu_density_A_fallback_from_vector": false,
    "xtb_A_used": false,
    "xtb_A_success": false,
    "xtb_charge_length_mismatch": false
  },
  "A:261": {
    "id": "A:261",
    "chain": "A",
    "resseq": 261,
    "resname": "PRO",
    "sasa": 1.324254035949707,
    "partial_charge_B": -0.15000000000000005,
    "F_metal": 0.0,
    "F_P": 3.8349200211008343,
    "F_hal": 0.0,
    "total_density": 57730.8359375,
    "centroid": [
      1.7111074924468994,
      0.9956651926040649,
      1.595324993133545
    ],
    "dipole_rho": [
      -16557.9296875,
      20396.603515625,
      24788.75
    ],
    "curv_rho": 185231072.0,
    "curv_rho_failed": false,
    "gpu_density_B_requested": "vector",
    "gpu_density_B_effective": "vector",
    "gpu_density_B_fallback_from_vector": false,
    "gpu_density_A_requested": null,
    "gpu_density_A_effective": null,
    "gpu_density_A_fallback_from_vector": false,
    "xtb_A_used": false,
    "xtb_A_success": false,
    "xtb_charge_length_mismatch": false
  },
  "A:262": {
    "id": "A:262",
    "chain": "A",
    "resseq": 262,
    "resname": "TYR",
    "sasa": 0.1613273024559021,
    "partial_charge_B": -0.07681279265423768,
    "F_metal": 0.0,
    "F_P": 7.600411397358945,
    "F_hal": 0.0,
    "total_density": 60923.765625,
    "centroid": [
      1.8439748287200928,
      1.2191433906555176,
      1.5384913682937622
    ],
    "dipole_rho": [
      -23167.1796875,
      18639.220703125,
      23418.57421875
    ],
    "curv_rho": 194130016.0,
    "curv_rho_failed": false,
    "gpu_density_B_requested": "vector",
    "gpu_density_B_effective": "vector",
    "gpu_density_B_fallback_from_vector": false,
    "gpu_density_A_requested": null,
    "gpu_density_A_effective": null,
    "gpu_density_A_fallback_from_vector": false,
    "xtb_A_used": false,
    "xtb_A_success": false,
    "xtb_charge_length_mismatch": false
  },
  "A:263": {
    "id": "A:263",
    "chain": "A",
    "resseq": 263,
    "resname": "SER",
    "sasa": 0.03226546198129654,
    "partial_charge_B": -0.06336255868614063,
    "F_metal": 0.0,
    "F_P": 6.219852220826484,
    "F_hal": 0.0,
    "total_density": 59936.0859375,
    "centroid": [
      2.0352585315704346,
      1.2408530712127686,
      1.6138594150543213
    ],
    "dipole_rho": [
      -30723.322265625,
      10084.421875,
      19958.669921875
    ],
    "curv_rho": 188178224.0,
    "curv_rho_failed": false,
    "gpu_density_B_requested": "vector",
    "gpu_density_B_effective": "vector",
    "gpu_density_B_fallback_from_vector": false,
    "gpu_density_A_requested": null,
    "gpu_density_A_effective": null,
    "gpu_density_A_fallback_from_vector": false,
    "xtb_A_used": false,
    "xtb_A_success": false,
    "xtb_charge_length_mismatch": false
  },
  "A:264": {
    "id": "A:264",
    "chain": "A",
    "resseq": 264,
    "resname": "ARG",
    "sasa": 0.0,
    "partial_charge_B": 0.4799999999999999,
    "F_metal": 0.0,
    "F_P": 8.107970500403521,
    "F_hal": 0.0,
    "total_density": 85259.1328125,
    "centroid": [
      1.9022618532180786,
      1.6995500326156616,
      1.8999156951904297
    ],
    "dipole_rho": [
      -41994.16015625,
      15139.287109375,
      21888.134765625
    ],
    "curv_rho": 282283744.0,
    "curv_rho_failed": false,
    "gpu_density_B_requested": "vector",
    "gpu_density_B_effective": "vector",
    "gpu_density_B_fallback_from_vector": false,
    "gpu_density_A_requested": null,
    "gpu_density_A_effective": null,
    "gpu_density_A_fallback_from_vector": false,
    "xtb_A_used": false,
    "xtb_A_success": false,
    "xtb_charge_length_mismatch": false
  },
  "A:265": {
    "id": "A:265",
    "chain": "A",
    "resseq": 265,
    "resname": "ALA",
    "sasa": 0.0,
    "partial_charge_B": -0.06000000000000002,
    "F_metal": 0.0,
    "F_P": 3.036638625076217,
    "F_hal": 0.0,
    "total_density": 62250.31640625,
    "centroid": [
      2.2319884300231934,
      1.4069682359695435,
      1.894305944442749
    ],
    "dipole_rho": [
      -41144.4296875,
      6870.46484375,
      13859.77734375
    ],
    "curv_rho": 201454080.0,
    "curv_rho_failed": false,
    "gpu_density_B_requested": "vector",
    "gpu_density_B_effective": "vector",
    "gpu_density_B_fallback_from_vector": false,
    "gpu_density_A_requested": null,
    "gpu_density_A_effective": null,
    "gpu_density_A_fallback_from_vector": false,
    "xtb_A_used": false,
    "xtb_A_success": false,
    "xtb_charge_length_mismatch": false
  },
  "A:266": {
    "id": "A:266",
    "chain": "A",
    "resseq": 266,
    "resname": "SER",
    "sasa": 2.6823458671569824,
    "partial_charge_B": -0.15000000000000005,
    "F_metal": 0.0,
    "F_P": 2.335583709733414,
    "F_hal": 0.0,
    "total_density": 49634.0625,
    "centroid": [
      2.381618022918701,
      1.4222322702407837,
      1.6234663724899292
    ],
    "dipole_rho": [
      -31487.947265625,
      5319.3916015625,
      15194.296875
    ],
    "curv_rho": 153825632.0,
    "curv_rho_failed": false,
    "gpu_density_B_requested": "vector",
    "gpu_density_B_effective": "vector",
    "gpu_density_B_fallback_from_vector": false,
    "gpu_density_A_requested": null,
    "gpu_density_A_effective": null,
    "gpu_density_A_fallback_from_vector": false,
    "xtb_A_used": false,
    "xtb_A_success": false,
    "xtb_charge_length_mismatch": false
  },
  "A:267": {
    "id": "A:267",
    "chain": "A",
    "resseq": 267,
    "resname": "LEU",
    "sasa": 0.0,
    "partial_charge_B": -0.06000000000000002,
    "F_metal": 0.0,
    "F_P": 2.421916552110607,
    "F_hal": 0.0,
    "total_density": 56794.64453125,
    "centroid": [
      2.2903048992156982,
      1.7362914085388184,
      1.6257439851760864
    ],
    "dipole_rho": [
      -35828.046875,
      4504.46630859375,
      19001.458984375
    ],
    "curv_rho": 188907680.0,
    "curv_rho_failed": false,
    "gpu_density_B_requested": "vector",
    "gpu_density_B_effective": "vector",
    "gpu_density_B_fallback_from_vector": false,
    "gpu_density_A_requested": null,
    "gpu_density_A_effective": null,
    "gpu_density_A_fallback_from_vector": false,
    "xtb_A_used": false,
    "xtb_A_success": false,
    "xtb_charge_length_mismatch": false
  },
  "A:268": {
    "id": "A:268",
    "chain": "A",
    "resseq": 268,
    "resname": "LYS",
    "sasa": 1.9681931734085083,
    "partial_charge_B": 0.29999999999999993,
    "F_metal": 0.0,
    "F_P": 1.8509705669735406,
    "F_hal": 0.0,
    "total_density": 60812.8046875,
    "centroid": [
      2.2152373790740967,
      2.0900027751922607,
      1.4570399522781372
    ],
    "dipole_rho": [
      -40730.171875,
      4375.98046875,
      20506.470703125
    ],
    "curv_rho": 202189760.0,
    "curv_rho_failed": false,
    "gpu_density_B_requested": "vector",
    "gpu_density_B_effective": "vector",
    "gpu_density_B_fallback_from_vector": false,
    "gpu_density_A_requested": null,
    "gpu_density_A_effective": null,
    "gpu_density_A_fallback_from_vector": false,
    "xtb_A_used": false,
    "xtb_A_success": false,
    "xtb_charge_length_mismatch": false
  },
  "A:269": {
    "id": "A:269",
    "chain": "A",
    "resseq": 269,
    "resname": "GLY",
    "sasa": 0.0,
    "partial_charge_B": -0.06000000000000002,
    "F_metal": 0.0,
    "F_P": 1.6673517160487807,
    "F_hal": 0.0,
    "total_density": 55302.86328125,
    "centroid": [
      2.490260124206543,
      2.1253280639648438,
      1.7386006116867065
    ],
    "dipole_rho": [
      -34222.24609375,
      1500.2598876953125,
      10264.244140625
    ],
    "curv_rho": 182093536.0,
    "curv_rho_failed": false,
    "gpu_density_B_requested": "vector",
    "gpu_density_B_effective": "vector",
    "gpu_density_B_fallback_from_vector": false,
    "gpu_density_A_requested": null,
    "gpu_density_A_effective": null,
    "gpu_density_A_fallback_from_vector": false,
    "xtb_A_used": false,
    "xtb_A_success": false,
    "xtb_charge_length_mismatch": false
  },
  "A:270": {
    "id": "A:270",
    "chain": "A",
    "resseq": 270,
    "resname": "TYR",
    "sasa": 0.0,
    "partial_charge_B": -0.3,
    "F_metal": 0.0,
    "F_P": 2.727575991546193,
    "F_hal": 0.0,
    "total_density": 75223.2265625,
    "centroid": [
      2.157134532928467,
      2.0157625675201416,
      1.8491411209106445
    ],
    "dipole_rho": [
      -48589.71875,
      7725.10400390625,
      13163.376953125
    ],
    "curv_rho": 258161232.0,
    "curv_rho_failed": false,
    "gpu_density_B_requested": "vector",
    "gpu_density_B_effective": "vector",
    "gpu_density_B_fallback_from_vector": false,
    "gpu_density_A_requested": null,
    "gpu_density_A_effective": null,
    "gpu_density_A_fallback_from_vector": false,
    "xtb_A_used": false,
    "xtb_A_success": false,
    "xtb_charge_length_mismatch": false
  },
  "A:271": {
    "id": "A:271",
    "chain": "A",
    "resseq": 271,
    "resname": "GLN",
    "sasa": 3.5189085006713867,
    "partial_charge_B": -0.30000000000000004,
    "F_metal": 0.0,
    "F_P": 1.3967371276108191,
    "F_hal": 0.0,
    "total_density": 49695.4296875,
    "centroid": [
      2.662963628768921,
      1.7867779731750488,
      1.8907110691070557
    ],
    "dipole_rho": [
      -36626.23046875,
      -2417.94091796875,
      6358.2646484375
    ],
    "curv_rho": 153341840.0,
    "curv_rho_failed": false,
    "gpu_density_B_requested": "vector",
    "gpu_density_B_effective": "vector",
    "gpu_density_B_fallback_from_vector": false,
    "gpu_density_A_requested": null,
    "gpu_density_A_effective": null,
    "gpu_density_A_fallback_from_vector": false,
    "xtb_A_used": false,
    "xtb_A_success": false,
    "xtb_charge_length_mismatch": false
  },
  "A:272": {
    "id": "A:272",
    "chain": "A",
    "resseq": 272,
    "resname": "TRP",
    "sasa": 0.12906184792518616,
    "partial_charge_B": 0.14690046948912483,
    "F_metal": 0.0,
    "F_P": 2.1093187705774543,
    "F_hal": 0.0,
    "total_density": 73537.8984375,
    "centroid": [
      2.2319254875183105,
      1.8596539497375488,
      2.1967742443084717
    ],
    "dipole_rho": [
      -53814.2421875,
      -1803.492919921875,
      369.46771240234375
    ],
    "curv_rho": 249590992.0,
    "curv_rho_failed": false,
    "gpu_density_B_requested": "vector",
    "gpu_density_B_effective": "vector",
    "gpu_density_B_fallback_from_vector": false,
    "gpu_density_A_requested": null,
    "gpu_density_A_effective": null,
    "gpu_density_A_fallback_from_vector": false,
    "xtb_A_used": false,
    "xtb_A_success": false,
    "xtb_charge_length_mismatch": false
  },
  "A:273": {
    "id": "A:273",
    "chain": "A",
    "resseq": 273,
    "resname": "LEU",
    "sasa": 0.0,
    "partial_charge_B": -0.06000000000000002,
    "F_metal": 0.0,
    "F_P": 2.7644400398836857,
    "F_hal": 0.0,
    "total_density": 72470.3125,
    "centroid": [
      2.2027010917663574,
      1.558506727218628,
      2.1538889408111572
    ],
    "dipole_rho": [
      -47735.2421875,
      4137.62890625,
      2984.080810546875
    ],
    "curv_rho": 234370016.0,
    "curv_rho_failed": false,
    "gpu_density_B_requested": "vector",
    "gpu_density_B_effective": "vector",
    "gpu_density_B_fallback_from_vector": false,
    "gpu_density_A_requested": null,
    "gpu_density_A_effective": null,
    "gpu_density_A_fallback_from_vector": false,
    "xtb_A_used": false,
    "xtb_A_success": false,
    "xtb_charge_length_mismatch": false
  },
  "A:274": {
    "id": "A:274",
    "chain": "A",
    "resseq": 274,
    "resname": "LYS",
    "sasa": 0.0,
    "partial_charge_B": -0.06000000000000002,
    "F_metal": 0.0,
    "F_P": 1.7094882717548716,
    "F_hal": 0.0,
    "total_density": 51878.16015625,
    "centroid": [
      2.53068470954895,
      1.4123893976211548,
      2.0958781242370605
    ],
    "dipole_rho": [
      -36097.62890625,
      6140.7841796875,
      1841.5750732421875
    ],
    "curv_rho": 162302448.0,
    "curv_rho_failed": false,
    "gpu_density_B_requested": "vector",
    "gpu_density_B_effective": "vector",
    "gpu_density_B_fallback_from_vector": false,
    "gpu_density_A_requested": null,
    "gpu_density_A_effective": null,
    "gpu_density_A_fallback_from_vector": false,
    "xtb_A_used": false,
    "xtb_A_success": false,
    "xtb_charge_length_mismatch": false
  },
  "A:275": {
    "id": "A:275",
    "chain": "A",
    "resseq": 275,
    "resname": "ASP",
    "sasa": 3.1588706970214844,
    "partial_charge_B": -1.35,
    "F_metal": 0.0,
    "F_P": 1.2394094256811243,
    "F_hal": 0.0,
    "total_density": 48644.09765625,
    "centroid": [
      2.681288480758667,
      1.4627078771591187,
      2.2881319522857666
    ],
    "dipole_rho": [
      -38657.4140625,
      1070.5599365234375,
      -660.6075439453125
    ],
    "curv_rho": 146713888.0,
    "curv_rho_failed": false,
    "gpu_density_B_requested": "vector",
    "gpu_density_B_effective": "vector",
    "gpu_density_B_fallback_from_vector": false,
    "gpu_density_A_requested": null,
    "gpu_density_A_effective": null,
    "gpu_density_A_fallback_from_vector": false,
    "xtb_A_used": false,
    "xtb_A_success": false,
    "xtb_charge_length_mismatch": false
  },
  "A:276": {
    "id": "A:276",
    "chain": "A",
    "resseq": 276,
    "resname": "LYS",
    "sasa": 0.0,
    "partial_charge_B": -0.06000000000000002,
    "F_metal": 0.0,
    "F_P": 1.540698906251793,
    "F_hal": 0.0,
    "total_density": 56827.1953125,
    "centroid": [
      2.434333086013794,
      1.338765025138855,
      2.484354257583618
    ],
    "dipole_rho": [
      -39405.5078125,
      3028.035888671875,
      -4406.72802734375
    ],
    "curv_rho": 179879760.0,
    "curv_rho_failed": false,
    "gpu_density_B_requested": "vector",
    "gpu_density_B_effective": "vector",
    "gpu_density_B_fallback_from_vector": false,
    "gpu_density_A_requested": null,
    "gpu_density_A_effective": null,
    "gpu_density_A_fallback_from_vector": false,
    "xtb_A_used": false,
    "xtb_A_success": false,
    "xtb_charge_length_mismatch": false
  },
  "A:277": {
    "id": "A:277",
    "chain": "A",
    "resseq": 277,
    "resname": "ILE",
    "sasa": 0.0,
    "partial_charge_B": -0.06000000000000002,
    "F_metal": 0.0,
    "F_P": 1.7833279956700323,
    "F_hal": 0.0,
    "total_density": 58364.55859375,
    "centroid": [
      2.3513131141662598,
      1.1635633707046509,
      2.26365327835083
    ],
    "dipole_rho": [
      -38547.53515625,
      11232.3115234375,
      -4052.503662109375
    ],
    "curv_rho": 180359920.0,
    "curv_rho_failed": false,
    "gpu_density_B_requested": "vector",
    "gpu_density_B_effective": "vector",
    "gpu_density_B_fallback_from_vector": false,
    "gpu_density_A_requested": null,
    "gpu_density_A_effective": null,
    "gpu_density_A_fallback_from_vector": false,
    "xtb_A_used": false,
    "xtb_A_success": false,
    "xtb_charge_length_mismatch": false
  },
  "A:278": {
    "id": "A:278",
    "chain": "A",
    "resseq": 278,
    "resname": "LEU",
    "sasa": 3.82340669631958,
    "partial_charge_B": -0.15000000000000005,
    "F_metal": 0.0,
    "F_P": 1.1222277183749139,
    "F_hal": 0.0,
    "total_density": 42929.68359375,
    "centroid": [
      2.6853737831115723,
      1.037847876548767,
      2.3176109790802
    ],
    "dipole_rho": [
      -33473.40234375,
      6615.90625,
      -205.60765075683594
    ],
    "curv_rho": 123710208.0,
    "curv_rho_failed": false,
    "gpu_density_B_requested": "vector",
    "gpu_density_B_effective": "vector",
    "gpu_density_B_fallback_from_vector": false,
    "gpu_density_A_requested": null,
    "gpu_density_A_effective": null,
    "gpu_density_A_fallback_from_vector": false,
    "xtb_A_used": false,
    "xtb_A_success": false,
    "xtb_charge_length_mismatch": false
  },
  "A:279": {
    "id": "A:279",
    "chain": "A",
    "resseq": 279,
    "resname": "SER",
    "sasa": 0.06453092396259308,
    "partial_charge_B": -0.06672511737228123,
    "F_metal": 0.0,
    "F_P": 0.9982088404535271,
    "F_hal": 0.0,
    "total_density": 41672.9375,
    "centroid": [
      2.6884171962738037,
      1.0797028541564941,
      2.600600242614746
    ],
    "dipole_rho": [
      -30923.091796875,
      4828.3505859375,
      -7390.26123046875
    ],
    "curv_rho": 121533096.0,
    "curv_rho_failed": false,
    "gpu_density_B_requested": "vector",
    "gpu_density_B_effective": "vector",
    "gpu_density_B_fallback_from_vector": false,
    "gpu_density_A_requested": null,
    "gpu_density_A_effective": null,
    "gpu_density_A_fallback_from_vector": false,
    "xtb_A_used": false,
    "xtb_A_success": false,
    "xtb_charge_length_mismatch": false
  },
  "A:280": {
    "id": "A:280",
    "chain": "A",
    "resseq": 280,
    "resname": "GLU",
    "sasa": 3.2588117122650146,
    "partial_charge_B": -0.15000000000000005,
    "F_metal": 0.0,
    "F_P": 0.7999925957549229,
    "F_hal": 0.0,
    "total_density": 37265.53515625,
    "centroid": [
      2.714142322540283,
      0.934540331363678,
      2.8444392681121826
    ],
    "dipole_rho": [
      -29166.140625,
      5849.2109375,
      -8755.9287109375
    ],
    "curv_rho": 102606792.0,
    "curv_rho_failed": false,
    "gpu_density_B_requested": "vector",
    "gpu_density_B_effective": "vector",
    "gpu_density_B_fallback_from_vector": false,
    "gpu_density_A_requested": null,
    "gpu_density_A_effective": null,
    "gpu_density_A_fallback_from_vector": false,
    "xtb_A_used": false,
    "xtb_A_success": false,
    "xtb_charge_length_mismatch": false
  },
  "A:281": {
    "id": "A:281",
    "chain": "A",
    "resseq": 281,
    "resname": "GLU",
    "sasa": 0.8197762966156006,
    "partial_charge_B": -1.3088999827826362,
    "F_metal": 0.0,
    "F_P": 0.9954951742855309,
    "F_hal": 0.0,
    "total_density": 51749.8515625,
    "centroid": [
      2.3701844215393066,
      1.0959848165512085,
      2.918888807296753
    ],
    "dipole_rho": [
      -36079.65625,
      6687.59423828125,
      -16385.1640625
    ],
    "curv_rho": 156595216.0,
    "curv_rho_failed": false,
    "gpu_density_B_requested": "vector",
    "gpu_density_B_effective": "vector",
    "gpu_density_B_fallback_from_vector": false,
    "gpu_density_A_requested": null,
    "gpu_density_A_effective": null,
    "gpu_density_A_fallback_from_vector": false,
    "xtb_A_used": false,
    "xtb_A_success": false,
    "xtb_charge_length_mismatch": false
  },
  "A:282": {
    "id": "A:282",
    "chain": "A",
    "resseq": 282,
    "resname": "GLY",
    "sasa": 0.0,
    "partial_charge_B": -0.06000000000000002,
    "F_metal": 0.0,
    "F_P": 1.1997703841096066,
    "F_hal": 0.0,
    "total_density": 54660.01953125,
    "centroid": [
      2.3660941123962402,
      0.9337247014045715,
      2.66003680229187
    ],
    "dipole_rho": [
      -36910.875,
      9238.8974609375,
      -9425.4814453125
    ],
    "curv_rho": 156109984.0,
    "curv_rho_failed": false,
    "gpu_density_B_requested": "vector",
    "gpu_density_B_effective": "vector",
    "gpu_density_B_fallback_from_vector": false,
    "gpu_density_A_requested": null,
    "gpu_density_A_effective": null,
    "gpu_density_A_fallback_from_vector": false,
    "xtb_A_used": false,
    "xtb_A_success": false,
    "xtb_charge_length_mismatch": false
  },
  "A:283": {
    "id": "A:283",
    "chain": "A",
    "resseq": 283,
    "resname": "ARG",
    "sasa": 1.1292911767959595,
    "partial_charge_B": -0.15000000000000005,
    "F_metal": 0.0,
    "F_P": 0.9614774400927276,
    "F_hal": 0.0,
    "total_density": 45802.59765625,
    "centroid": [
      2.425467014312744,
      0.7362412214279175,
      2.7367963790893555
    ],
    "dipole_rho": [
      -31795.837890625,
      13104.1845703125,
      -6712.99658203125
    ],
    "curv_rho": 132043384.0,
    "curv_rho_failed": false,
    "gpu_density_B_requested": "vector",
    "gpu_density_B_effective": "vector",
    "gpu_density_B_fallback_from_vector": false,
    "gpu_density_A_requested": null,
    "gpu_density_A_effective": null,
    "gpu_density_A_fallback_from_vector": false,
    "xtb_A_used": false,
    "xtb_A_success": false,
    "xtb_charge_length_mismatch": false
  },
  "A:284": {
    "id": "A:284",
    "chain": "A",
    "resseq": 284,
    "resname": "ARG",
    "sasa": 5.798428535461426,
    "partial_charge_B": 1.2,
    "F_metal": 0.0,
    "F_P": 0.8064780904111066,
    "F_hal": 0.0,
    "total_density": 49227.90234375,
    "centroid": [
      2.3933637142181396,
      0.8266432285308838,
      2.9908618927001953
    ],
    "dipole_rho": [
      -36747.7265625,
      11293.2236328125,
      -17093.3359375
    ],
    "curv_rho": 133593552.0,
    "curv_rho_failed": false,
    "gpu_density_B_requested": "vector",
    "gpu_density_B_effective": "vector",
    "gpu_density_B_fallback_from_vector": false,
    "gpu_density_A_requested": null,
    "gpu_density_A_effective": null,
    "gpu_density_A_fallback_from_vector": false,
    "xtb_A_used": false,
    "xtb_A_success": false,
    "xtb_charge_length_mismatch": false
  },
  "A:285": {
    "id": "A:285",
    "chain": "A",
    "resseq": 285,
    "resname": "GLN",
    "sasa": 0.0,
    "partial_charge_B": -0.12,
    "F_metal": 0.0,
    "F_P": 1.3829786343518553,
    "F_hal": 0.0,
    "total_density": 65437.375,
    "centroid": [
      2.1530637741088867,
      0.9691484570503235,
      2.7253544330596924
    ],
    "dipole_rho": [
      -32101.595703125,
      17162.30078125,
      -15659.9375
    ],
    "curv_rho": 186257664.0,
    "curv_rho_failed": false,
    "gpu_density_B_requested": "vector",
    "gpu_density_B_effective": "vector",
    "gpu_density_B_fallback_from_vector": false,
    "gpu_density_A_requested": null,
    "gpu_density_A_effective": null,
    "gpu_density_A_fallback_from_vector": false,
    "xtb_A_used": false,
    "xtb_A_success": false,
    "xtb_charge_length_mismatch": false
  },
  "A:286": {
    "id": "A:286",
    "chain": "A",
    "resseq": 286,
    "resname": "GLN",
    "sasa": 0.0,
    "partial_charge_B": -0.12,
    "F_metal": 0.0,
    "F_P": 1.3311662960425932,
    "F_hal": 0.0,
    "total_density": 56798.05859375,
    "centroid": [
      2.1630399227142334,
      0.6880355477333069,
      2.550442695617676
    ],
    "dipole_rho": [
      -28811.400390625,
      19523.509765625,
      -3833.314697265625
    ],
    "curv_rho": 156997040.0,
    "curv_rho_failed": false,
    "gpu_density_B_requested": "vector",
    "gpu_density_B_effective": "vector",
    "gpu_density_B_fallback_from_vector": false,
    "gpu_density_A_requested": null,
    "gpu_density_A_effective": null,
    "gpu_density_A_fallback_from_vector": false,
    "xtb_A_used": false,
    "xtb_A_success": false,
    "xtb_charge_length_mismatch": false
  },
  "A:287": {
    "id": "A:287",
    "chain": "A",
    "resseq": 287,
    "resname": "ALA",
    "sasa": 0.935698390007019,
    "partial_charge_B": -0.15000000000000005,
    "F_metal": 0.0,
    "F_P": 0.9051111469451747,
    "F_hal": 0.0,
    "total_density": 47004.625,
    "centroid": [
      2.167728900909424,
      0.4811060130596161,
      2.818857431411743
    ],
    "dipole_rho": [
      -23409.748046875,
      19686.759765625,
      -8376.318359375
    ],
    "curv_rho": 130889280.0,
    "curv_rho_failed": false,
    "gpu_density_B_requested": "vector",
    "gpu_density_B_effective": "vector",
    "gpu_density_B_fallback_from_vector": false,
    "gpu_density_A_requested": null,
    "gpu_density_A_effective": null,
    "gpu_density_A_fallback_from_vector": false,
    "xtb_A_used": false,
    "xtb_A_success": false,
    "xtb_charge_length_mismatch": false
  },
  "A:288": {
    "id": "A:288",
    "chain": "A",
    "resseq": 288,
    "resname": "LYS",
    "sasa": 0.03226546198129654,
    "partial_charge_B": 0.12672511737228118,
    "F_metal": 0.0,
    "F_P": 0.9298179623112433,
    "F_hal": 0.0,
    "total_density": 59554.98046875,
    "centroid": [
      1.9267220497131348,
      0.5992656946182251,
      2.953887939453125
    ],
    "dipole_rho": [
      -28704.208984375,
      20599.341796875,
      -20569.0234375
    ],
    "curv_rho": 156220608.0,
    "curv_rho_failed": false,
    "gpu_density_B_requested": "vector",
    "gpu_density_B_effective": "vector",
    "gpu_density_B_fallback_from_vector": false,
    "gpu_density_A_requested": null,
    "gpu_density_A_effective": null,
    "gpu_density_A_fallback_from_vector": false,
    "xtb_A_used": false,
    "xtb_A_success": false,
    "xtb_charge_length_mismatch": false
  },
  "A:289": {
    "id": "A:289",
    "chain": "A",
    "resseq": 289,
    "resname": "LEU",
    "sasa": 0.0,
    "partial_charge_B": -0.06000000000000002,
    "F_metal": 0.0,
    "F_P": 1.3606288188860456,
    "F_hal": 0.0,
    "total_density": 64571.2578125,
    "centroid": [
      1.9168856143951416,
      0.6775054931640625,
      2.6102378368377686
    ],
    "dipole_rho": [
      -19181.02734375,
      27671.556640625,
      -10101.3369140625
    ],
    "curv_rho": 179443296.0,
    "curv_rho_failed": false,
    "gpu_density_B_requested": "vector",
    "gpu_density_B_effective": "vector",
    "gpu_density_B_fallback_from_vector": false,
    "gpu_density_A_requested": null,
    "gpu_density_A_effective": null,
    "gpu_density_A_fallback_from_vector": false,
    "xtb_A_used": false,
    "xtb_A_success": false,
    "xtb_charge_length_mismatch": false
  },
  "A:290": {
    "id": "A:290",
    "chain": "A",
    "resseq": 290,
    "resname": "LYS",
    "sasa": 0.8066365718841553,
    "partial_charge_B": -0.14406396948291142,
    "F_metal": 0.0,
    "F_P": 0.9100591277324612,
    "F_hal": 0.0,
    "total_density": 49318.7421875,
    "centroid": [
      1.8654460906982422,
      0.2961169183254242,
      2.7037980556488037
    ],
    "dipole_rho": [
      -19050.537109375,
      25251.04296875,
      -5006.91357421875
    ],
    "curv_rho": 132822816.0,
    "curv_rho_failed": false,
    "gpu_density_B_requested": "vector",
    "gpu_density_B_effective": "vector",
    "gpu_density_B_fallback_from_vector": false,
    "gpu_density_A_requested": null,
    "gpu_density_A_effective": null,
    "gpu_density_A_fallback_from_vector": false,
    "xtb_A_used": false,
    "xtb_A_success": false,
    "xtb_charge_length_mismatch": false
  },
  "A:291": {
    "id": "A:291",
    "chain": "A",
    "resseq": 291,
    "resname": "GLU",
    "sasa": 2.5040998458862305,
    "partial_charge_B": -1.35,
    "F_metal": 0.0,
    "F_P": 0.7536609785862757,
    "F_hal": 0.0,
    "total_density": 52386.00390625,
    "centroid": [
      1.7914475202560425,
      0.33996835350990295,
      2.943471670150757
    ],
    "dipole_rho": [
      -19744.69921875,
      30897.353515625,
      -14549.0888671875
    ],
    "curv_rho": 135151472.0,
    "curv_rho_failed": false,
    "gpu_density_B_requested": "vector",
    "gpu_density_B_effective": "vector",
    "gpu_density_B_fallback_from_vector": false,
    "gpu_density_A_requested": null,
    "gpu_density_A_effective": null,
    "gpu_density_A_fallback_from_vector": false,
    "xtb_A_used": false,
    "xtb_A_success": false,
    "xtb_charge_length_mismatch": false
  },
  "A:292": {
    "id": "A:292",
    "chain": "A",
    "resseq": 292,
    "resname": "LEU",
    "sasa": 0.0,
    "partial_charge_B": -0.06000000000000002,
    "F_metal": 0.0,
    "F_P": 1.0485332364633977,
    "F_hal": 0.0,
    "total_density": 62924.4765625,
    "centroid": [
      1.6096786260604858,
      0.5345557928085327,
      2.8102855682373047
    ],
    "dipole_rho": [
      -12426.5625,
      30127.82421875,
      -13053.7998046875
    ],
    "curv_rho": 172728464.0,
    "curv_rho_failed": false,
    "gpu_density_B_requested": "vector",
    "gpu_density_B_effective": "vector",
    "gpu_density_B_fallback_from_vector": false,
    "gpu_density_A_requested": null,
    "gpu_density_A_effective": null,
    "gpu_density_A_fallback_from_vector": false,
    "xtb_A_used": false,
    "xtb_A_success": false,
    "xtb_charge_length_mismatch": false
  },
  "A:293": {
    "id": "A:293",
    "chain": "A",
    "resseq": 293,
    "resname": "GLN",
    "sasa": 0.0,
    "partial_charge_B": -0.12,
    "F_metal": 0.0,
    "F_P": 1.0384637857818986,
    "F_hal": 0.0,
    "total_density": 56339.59765625,
    "centroid": [
      1.643652081489563,
      0.3736608326435089,
      2.5003662109375
    ],
    "dipole_rho": [
      -8263.951171875,
      34175.265625,
      -788.1430053710938
    ],
    "curv_rho": 150548480.0,
    "curv_rho_failed": false,
    "gpu_density_B_requested": "vector",
    "gpu_density_B_effective": "vector",
    "gpu_density_B_fallback_from_vector": false,
    "gpu_density_A_requested": null,
    "gpu_density_A_effective": null,
    "gpu_density_A_fallback_from_vector": false,
    "xtb_A_used": false,
    "xtb_A_success": false,
    "xtb_charge_length_mismatch": false
  },
  "A:294": {
    "id": "A:294",
    "chain": "A",
    "resseq": 294,
    "resname": "ALA",
    "sasa": 0.6453092098236084,
    "partial_charge_B": -0.12725117061695065,
    "F_metal": 0.0,
    "F_P": 0.7612350429794226,
    "F_hal": 0.0,
    "total_density": 46794.66015625,
    "centroid": [
      1.4938026666641235,
      0.1589132696390152,
      2.7302939891815186
    ],
    "dipole_rho": [
      -6932.9873046875,
      30421.830078125,
      -5073.779296875
    ],
    "curv_rho": 124379760.0,
    "curv_rho_failed": false,
    "gpu_density_B_requested": "vector",
    "gpu_density_B_effective": "vector",
    "gpu_density_B_fallback_from_vector": false,
    "gpu_density_A_requested": null,
    "gpu_density_A_effective": null,
    "gpu_density_A_fallback_from_vector": false,
    "xtb_A_used": false,
    "xtb_A_success": false,
    "xtb_charge_length_mismatch": false
  },
  "A:295": {
    "id": "A:295",
    "chain": "A",
    "resseq": 295,
    "resname": "ILE",
    "sasa": 0.0,
    "partial_charge_B": -0.06000000000000002,
    "F_metal": 0.0,
    "F_P": 0.7904554765671027,
    "F_hal": 0.0,
    "total_density": 54179.51953125,
    "centroid": [
      1.3654009103775024,
      0.32148173451423645,
      2.8586487770080566
    ],
    "dipole_rho": [
      -1015.1409301757812,
      32373.98046875,
      -10812.927734375
    ],
    "curv_rho": 140795728.0,
    "curv_rho_failed": false,
    "gpu_density_B_requested": "vector",
    "gpu_density_B_effective": "vector",
    "gpu_density_B_fallback_from_vector": false,
    "gpu_density_A_requested": null,
    "gpu_density_A_effective": null,
    "gpu_density_A_fallback_from_vector": false,
    "xtb_A_used": false,
    "xtb_A_success": false,
    "xtb_charge_length_mismatch": false
  },
  "A:296": {
    "id": "A:296",
    "chain": "A",
    "resseq": 296,
    "resname": "ALA",
    "sasa": 0.0,
    "partial_charge_B": -0.06000000000000002,
    "F_metal": 0.0,
    "F_P": 0.9263816551938079,
    "F_hal": 0.0,
    "total_density": 54122.1796875,
    "centroid": [
      1.2825998067855835,
      0.3387060761451721,
      2.5824029445648193
    ],
    "dipole_rho": [
      330.1259765625,
      31427.9921875,
      -2540.341064453125
    ],
    "curv_rho": 151835872.0,
    "curv_rho_failed": false,
    "gpu_density_B_requested": "vector",
    "gpu_density_B_effective": "vector",
    "gpu_density_B_fallback_from_vector": false,
    "gpu_density_A_requested": null,
    "gpu_density_A_effective": null,
    "gpu_density_A_fallback_from_vector": false,
    "xtb_A_used": false,
    "xtb_A_success": false,
    "xtb_charge_length_mismatch": false
  },
  "A:297": {
    "id": "A:297",
    "chain": "A",
    "resseq": 297,
    "resname": "GLU",
    "sasa": 5.07630729675293,
    "partial_charge_B": -1.35,
    "F_metal": 0.0,
    "F_P": 0.759290941412711,
    "F_hal": 0.0,
    "total_density": 45390.234375,
    "centroid": [
      1.4178316593170166,
      0.10836423933506012,
      2.538717746734619
    ],
    "dipole_rho": [
      333.80072021484375,
      32572.9296875,
      3971.961669921875
    ],
    "curv_rho": 117123776.0,
    "curv_rho_failed": false,
    "gpu_density_B_requested": "vector",
    "gpu_density_B_effective": "vector",
    "gpu_density_B_fallback_from_vector": false,
    "gpu_density_A_requested": null,
    "gpu_density_A_effective": null,
    "gpu_density_A_fallback_from_vector": false,
    "xtb_A_used": false,
    "xtb_A_success": false,
    "xtb_charge_length_mismatch": false
  },
  "A:298": {
    "id": "A:298",
    "chain": "A",
    "resseq": 298,
    "resname": "ARG",
    "sasa": 4.868413925170898,
    "partial_charge_B": 1.2,
    "F_metal": 0.0,
    "F_P": 0.6096051233203998,
    "F_hal": 0.0,
    "total_density": 45415.37109375,
    "centroid": [
      1.1952375173568726,
      0.12121334671974182,
      2.875877857208252
    ],
    "dipole_rho": [
      5387.974609375,
      34647.1640625,
      -8789.2900390625
    ],
    "curv_rho": 112161496.0,
    "curv_rho_failed": false,
    "gpu_density_B_requested": "vector",
    "gpu_density_B_effective": "vector",
    "gpu_density_B_fallback_from_vector": false,
    "gpu_density_A_requested": null,
    "gpu_density_A_effective": null,
    "gpu_density_A_fallback_from_vector": false,
    "xtb_A_used": false,
    "xtb_A_success": false,
    "xtb_charge_length_mismatch": false
  },
  "A:299": {
    "id": "A:299",
    "chain": "A",
    "resseq": 299,
    "resname": "LEU",
    "sasa": 0.0,
    "partial_charge_B": -0.06000000000000002,
    "F_metal": 0.0,
    "F_P": 0.7570681247759982,
    "F_hal": 0.0,
    "total_density": 50328.0859375,
    "centroid": [
      1.075685739517212,
      0.30760809779167175,
      2.708883762359619
    ],
    "dipole_rho": [
      12161.697265625,
      30599.2578125,
      -4267.37060546875
    ],
    "curv_rho": 136086928.0,
    "curv_rho_failed": false,
    "gpu_density_B_requested": "vector",
    "gpu_density_B_effective": "vector",
    "gpu_density_B_fallback_from_vector": false,
    "gpu_density_A_requested": null,
    "gpu_density_A_effective": null,
    "gpu_density_A_fallback_from_vector": false,
    "xtb_A_used": false,
    "xtb_A_success": false,
    "xtb_charge_length_mismatch": false
  },
  "A:300": {
    "id": "A:300",
    "chain": "A",
    "resseq": 300,
    "resname": "GLY",
    "sasa": 1.8537423610687256,
    "partial_charge_B": -0.15000000000000005,
    "F_metal": 0.0,
    "F_P": 0.7963879529545421,
    "F_hal": 0.0,
    "total_density": 45571.5,
    "centroid": [
      1.0154670476913452,
      0.2543727457523346,
      2.396359443664551
    ],
    "dipole_rho": [
      9172.0439453125,
      28223.46484375,
      1849.4986572265625
    ],
    "curv_rho": 131059840.0,
    "curv_rho_failed": false,
    "gpu_density_B_requested": "vector",
    "gpu_density_B_effective": "vector",
    "gpu_density_B_fallback_from_vector": false,
    "gpu_density_A_requested": null,
    "gpu_density_A_effective": null,
    "gpu_density_A_fallback_from_vector": false,
    "xtb_A_used": false,
    "xtb_A_success": false,
    "xtb_charge_length_mismatch": false
  },
  "A:301": {
    "id": "A:301",
    "chain": "A",
    "resseq": 301,
    "resname": "CYS",
    "sasa": 0.0,
    "partial_charge_B": -0.21000000000000002,
    "F_metal": 0.0,
    "F_P": 1.0389307955204155,
    "F_hal": 0.0,
    "total_density": 54186.06640625,
    "centroid": [
      1.094270944595337,
      0.4258454442024231,
      2.3915905952453613
    ],
    "dipole_rho": [
      4672.8759765625,
      28123.224609375,
      4054.410400390625
    ],
    "curv_rho": 159458976.0,
    "curv_rho_failed": false,
    "gpu_density_B_requested": "vector",
    "gpu_density_B_effective": "vector",
    "gpu_density_B_fallback_from_vector": false,
    "gpu_density_A_requested": null,
    "gpu_density_A_effective": null,
    "gpu_density_A_fallback_from_vector": false,
    "xtb_A_used": false,
    "xtb_A_success": false,
    "xtb_charge_length_mismatch": false
  },
  "A:302": {
    "id": "A:302",
    "chain": "A",
    "resseq": 302,
    "resname": "THR",
    "sasa": 0.09679638594388962,
    "partial_charge_B": -0.3504383802921091,
    "F_metal": 0.0,
    "F_P": 1.4441243975354507,
    "F_hal": 0.0,
    "total_density": 64688.29296875,
    "centroid": [
      1.3027414083480835,
      0.6341283917427063,
      2.245851755142212
    ],
    "dipole_rho": [
      3038.429443359375,
      33452.15234375,
      8484.0078125
    ],
    "curv_rho": 193299072.0,
    "curv_rho_failed": false,
    "gpu_density_B_requested": "vector",
    "gpu_density_B_effective": "vector",
    "gpu_density_B_fallback_from_vector": false,
    "gpu_density_A_requested": null,
    "gpu_density_A_effective": null,
    "gpu_density_A_fallback_from_vector": false,
    "xtb_A_used": false,
    "xtb_A_success": false,
    "xtb_charge_length_mismatch": false
  },
  "A:303": {
    "id": "A:303",
    "chain": "A",
    "resseq": 303,
    "resname": "LEU",
    "sasa": 0.0,
    "partial_charge_B": -0.06000000000000002,
    "F_metal": 0.0,
    "F_P": 1.727592917203864,
    "F_hal": 0.0,
    "total_density": 71703.53125,
    "centroid": [
      1.5056076049804688,
      0.6908378601074219,
      2.412843704223633
    ],
    "dipole_rho": [
      -8272.23828125,
      31108.60546875,
      -851.9268188476562
    ],
    "curv_rho": 201427328.0,
    "curv_rho_failed": false,
    "gpu_density_B_requested": "vector",
    "gpu_density_B_effective": "vector",
    "gpu_density_B_fallback_from_vector": false,
    "gpu_density_A_requested": null,
    "gpu_density_A_effective": null,
    "gpu_density_A_fallback_from_vector": false,
    "xtb_A_used": false,
    "xtb_A_success": false,
    "xtb_charge_length_mismatch": false
  },
  "A:304": {
    "id": "A:304",
    "chain": "A",
    "resseq": 304,
    "resname": "PRO",
    "sasa": 0.0,
    "partial_charge_B": -0.06000000000000002,
    "F_metal": 0.0,
    "F_P": 2.52770661112393,
    "F_hal": 0.0,
    "total_density": 77375.5859375,
    "centroid": [
      1.368972659111023,
      0.9104893803596497,
      2.2985875606536865
    ],
    "dipole_rho": [
      -5197.3369140625,
      29950.166015625,
      8375.4951171875
    ],
    "curv_rho": 232096880.0,
    "curv_rho_failed": false,
    "gpu_density_B_requested": "vector",
    "gpu_density_B_effective": "vector",
    "gpu_density_B_fallback_from_vector": false,
    "gpu_density_A_requested": null,
    "gpu_density_A_effective": null,
    "gpu_density_A_fallback_from_vector": false,
    "xtb_A_used": false,
    "xtb_A_success": false,
    "xtb_charge_length_mismatch": false
  },
  "A:305": {
    "id": "A:305",
    "chain": "A",
    "resseq": 305,
    "resname": "GLN",
    "sasa": 0.0,
    "partial_charge_B": -0.12,
    "F_metal": 0.0,
    "F_P": 1.6133241317686946,
    "F_hal": 0.0,
    "total_density": 74883.75,
    "centroid": [
      1.1321401596069336,
      0.8151240944862366,
      2.333700656890869
    ],
    "dipole_rho": [
      10084.0283203125,
      31085.208984375,
      9455.380859375
    ],
    "curv_rho": 216873520.0,
    "curv_rho_failed": false,
    "gpu_density_B_requested": "vector",
    "gpu_density_B_effective": "vector",
    "gpu_density_B_fallback_from_vector": false,
    "gpu_density_A_requested": null,
    "gpu_density_A_effective": null,
    "gpu_density_A_fallback_from_vector": false,
    "xtb_A_used": false,
    "xtb_A_success": false,
    "xtb_charge_length_mismatch": false
  },
  "A:306": {
    "id": "A:306",
    "chain": "A",
    "resseq": 306,
    "resname": "LEU",
    "sasa": 0.0,
    "partial_charge_B": -0.06000000000000002,
    "F_metal": 0.0,
    "F_P": 1.3855596309063323,
    "F_hal": 0.0,
    "total_density": 72913.578125,
    "centroid": [
      1.2753890752792358,
      0.7477520108222961,
      2.622565746307373
    ],
    "dipole_rho": [
      5398.4638671875,
      28772.759765625,
      -9216.0361328125
    ],
    "curv_rho": 206896240.0,
    "curv_rho_failed": false,
    "gpu_density_B_requested": "vector",
    "gpu_density_B_effective": "vector",
    "gpu_density_B_fallback_from_vector": false,
    "gpu_density_A_requested": null,
    "gpu_density_A_effective": null,
    "gpu_density_A_fallback_from_vector": false,
    "xtb_A_used": false,
    "xtb_A_success": false,
    "xtb_charge_length_mismatch": false
  },
  "A:307": {
    "id": "A:307",
    "chain": "A",
    "resseq": 307,
    "resname": "ALA",
    "sasa": 0.0,
    "partial_charge_B": -0.06000000000000002,
    "F_metal": 0.0,
    "F_P": 2.22624623771807,
    "F_hal": 0.0,
    "total_density": 82334.7109375,
    "centroid": [
      1.321936845779419,
      0.9936385154724121,
      2.609490394592285
    ],
    "dipole_rho": [
      -1452.641845703125,
      20453.453125,
      -7858.86181640625
    ],
    "curv_rho": 248598320.0,
    "curv_rho_failed": false,
    "gpu_density_B_requested": "vector",
    "gpu_density_B_effective": "vector",
    "gpu_density_B_fallback_from_vector": false,
    "gpu_density_A_requested": null,
    "gpu_density_A_effective": null,
    "gpu_density_A_fallback_from_vector": false,
    "xtb_A_used": false,
    "xtb_A_success": false,
    "xtb_charge_length_mismatch": false
  },
  "A:308": {
    "id": "A:308",
    "chain": "A",
    "resseq": 308,
    "resname": "ILE",
    "sasa": 0.0,
    "partial_charge_B": -0.06000000000000002,
    "F_metal": 0.0,
    "F_P": 2.655931851829293,
    "F_hal": 0.0,
    "total_density": 94798.609375,
    "centroid": [
      1.1228784322738647,
      1.2597062587738037,
      2.43519926071167
    ],
    "dipole_rho": [
      4247.30615234375,
      27985.150390625,
      -5277.9560546875
    ],
    "curv_rho": 288745856.0,
    "curv_rho_failed": false,
    "gpu_density_B_requested": "vector",
    "gpu_density_B_effective": "vector",
    "gpu_density_B_fallback_from_vector": false,
    "gpu_density_A_requested": null,
    "gpu_density_A_effective": null,
    "gpu_density_A_fallback_from_vector": false,
    "xtb_A_used": false,
    "xtb_A_success": false,
    "xtb_charge_length_mismatch": false
  },
  "A:309": {
    "id": "A:309",
    "chain": "A",
    "resseq": 309,
    "resname": "ALA",
    "sasa": 0.0,
    "partial_charge_B": -0.06000000000000002,
    "F_metal": 0.0,
    "F_P": 1.4637031549672752,
    "F_hal": 0.0,
    "total_density": 80721.0390625,
    "centroid": [
      0.9503455758094788,
      1.0593446493148804,
      2.6089296340942383
    ],
    "dipole_rho": [
      11101.20703125,
      22332.646484375,
      -14984.2958984375
    ],
    "curv_rho": 256651920.0,
    "curv_rho_failed": false,
    "gpu_density_B_requested": "vector",
    "gpu_density_B_effective": "vector",
    "gpu_density_B_fallback_from_vector": false,
    "gpu_density_A_requested": null,
    "gpu_density_A_effective": null,
    "gpu_density_A_fallback_from_vector": false,
    "xtb_A_used": false,
    "xtb_A_success": false,
    "xtb_charge_length_mismatch": false
  },
  "A:310": {
    "id": "A:310",
    "chain": "A",
    "resseq": 310,
    "resname": "TRP",
    "sasa": 0.0,
    "partial_charge_B": 0.11999999999999997,
    "F_metal": 0.0,
    "F_P": 1.3952371620322708,
    "F_hal": 0.0,
    "total_density": 86906.828125,
    "centroid": [
      1.2278534173965454,
      1.1334710121154785,
      2.895686149597168
    ],
    "dipole_rho": [
      162.9329833984375,
      22539.876953125,
      -29008.212890625
    ],
    "curv_rho": 254379120.0,
    "curv_rho_failed": false,
    "gpu_density_B_requested": "vector",
    "gpu_density_B_effective": "vector",
    "gpu_density_B_fallback_from_vector": false,
    "gpu_density_A_requested": null,
    "gpu_density_A_effective": null,
    "gpu_density_A_fallback_from_vector": false,
    "xtb_A_used": false,
    "xtb_A_success": false,
    "xtb_charge_length_mismatch": false
  },
  "A:311": {
    "id": "A:311",
    "chain": "A",
    "resseq": 311,
    "resname": "CYS",
    "sasa": 0.0,
    "partial_charge_B": -0.21000000000000002,
    "F_metal": 0.0,
    "F_P": 1.8287220164124918,
    "F_hal": 0.0,
    "total_density": 89470.453125,
    "centroid": [
      1.0512735843658447,
      1.3742619752883911,
      2.7732298374176025
    ],
    "dipole_rho": [
      1807.913818359375,
      14182.140625,
      -19373.599609375
    ],
    "curv_rho": 297188704.0,
    "curv_rho_failed": false,
    "gpu_density_B_requested": "vector",
    "gpu_density_B_effective": "vector",
    "gpu_density_B_fallback_from_vector": false,
    "gpu_density_A_requested": null,
    "gpu_density_A_effective": null,
    "gpu_density_A_fallback_from_vector": false,
    "xtb_A_used": false,
    "xtb_A_success": false,
    "xtb_charge_length_mismatch": false
  },
  "A:312": {
    "id": "A:312",
    "chain": "A",
    "resseq": 312,
    "resname": "LEU",
    "sasa": 0.0,
    "partial_charge_B": -0.06000000000000002,
    "F_metal": 0.0,
    "F_P": 1.3859604678314064,
    "F_hal": 0.0,
    "total_density": 93184.6796875,
    "centroid": [
      0.7578949332237244,
      1.4606119394302368,
      2.634056329727173
    ],
    "dipole_rho": [
      14686.60546875,
      23477.833984375,
      -24801.65625
    ],
    "curv_rho": 311381120.0,
    "curv_rho_failed": false,
    "gpu_density_B_requested": "vector",
    "gpu_density_B_effective": "vector",
    "gpu_density_B_fallback_from_vector": false,
    "gpu_density_A_requested": null,
    "gpu_density_A_effective": null,
    "gpu_density_A_fallback_from_vector": false,
    "xtb_A_used": false,
    "xtb_A_success": false,
    "xtb_charge_length_mismatch": false
  },
  "A:313": {
    "id": "A:313",
    "chain": "A",
    "resseq": 313,
    "resname": "ARG",
    "sasa": 0.0,
    "partial_charge_B": 0.4799999999999999,
    "F_metal": 0.0,
    "F_P": 1.0079669585234687,
    "F_hal": 0.0,
    "total_density": 84998.6171875,
    "centroid": [
      0.9403906464576721,
      1.2458748817443848,
      3.057607650756836
    ],
    "dipole_rho": [
      10585.40234375,
      21759.048828125,
      -35915.92578125
    ],
    "curv_rho": 258497424.0,
    "curv_rho_failed": false,
    "gpu_density_B_requested": "vector",
    "gpu_density_B_effective": "vector",
    "gpu_density_B_fallback_from_vector": false,
    "gpu_density_A_requested": null,
    "gpu_density_A_effective": null,
    "gpu_density_A_fallback_from_vector": false,
    "xtb_A_used": false,
    "xtb_A_success": false,
    "xtb_charge_length_mismatch": false
  },
  "A:314": {
    "id": "A:314",
    "chain": "A",
    "resseq": 314,
    "resname": "ASN",
    "sasa": 0.0,
    "partial_charge_B": -0.12,
    "F_metal": 0.0,
    "F_P": 1.0486185370334526,
    "F_hal": 0.0,
    "total_density": 84865.8515625,
    "centroid": [
      0.798797070980072,
      1.5623189210891724,
      3.086216926574707
    ],
    "dipole_rho": [
      7448.85791015625,
      16892.033203125,
      -32057.71484375
    ],
    "curv_rho": 283477216.0,
    "curv_rho_failed": false,
    "gpu_density_B_requested": "vector",
    "gpu_density_B_effective": "vector",
    "gpu_density_B_fallback_from_vector": false,
    "gpu_density_A_requested": null,
    "gpu_density_A_effective": null,
    "gpu_density_A_fallback_from_vector": false,
    "xtb_A_used": false,
    "xtb_A_success": false,
    "xtb_charge_length_mismatch": false
  },
  "A:315": {
    "id": "A:315",
    "chain": "A",
    "resseq": 315,
    "resname": "GLU",
    "sasa": 0.12906184792518616,
    "partial_charge_B": -0.07345023474456246,
    "F_metal": 0.0,
    "F_P": 0.864282163492195,
    "F_hal": 0.0,
    "total_density": 80013.71875,
    "centroid": [
      0.5160055756568909,
      1.757103443145752,
      3.113095760345459
    ],
    "dipole_rho": [
      16113.6064453125,
      14567.5537109375,
      -34063.77734375
    ],
    "curv_rho": 286885856.0,
    "curv_rho_failed": false,
    "gpu_density_B_requested": "vector",
    "gpu_density_B_effective": "vector",
    "gpu_density_B_fallback_from_vector": false,
    "gpu_density_A_requested": null,
    "gpu_density_A_effective": null,
    "gpu_density_A_fallback_from_vector": false,
    "xtb_A_used": false,
    "xtb_A_success": false,
    "xtb_charge_length_mismatch": false
  },
  "A:316": {
    "id": "A:316",
    "chain": "A",
    "resseq": 316,
    "resname": "GLY",
    "sasa": 0.0,
    "partial_charge_B": -0.06000000000000002,
    "F_metal": 0.0,
    "F_P": 0.9675882898193031,
    "F_hal": 0.0,
    "total_density": 86129.515625,
    "centroid": [
      0.6749143600463867,
      1.984689474105835,
      3.1323025226593018
    ],
    "dipole_rho": [
      9813.5478515625,
      13409.470703125,
      -32393.091796875
    ],
    "curv_rho": 319632800.0,
    "curv_rho_failed": false,
    "gpu_density_B_requested": "vector",
    "gpu_density_B_effective": "vector",
    "gpu_density_B_fallback_from_vector": false,
    "gpu_density_A_requested": null,
    "gpu_density_A_effective": null,
    "gpu_density_A_fallback_from_vector": false,
    "xtb_A_used": false,
    "xtb_A_success": false,
    "xtb_charge_length_mismatch": false
  },
  "A:317": {
    "id": "A:317",
    "chain": "A",
    "resseq": 317,
    "resname": "VAL",
    "sasa": 0.0,
    "partial_charge_B": -0.06000000000000002,
    "F_metal": 0.0,
    "F_P": 1.2697201361378683,
    "F_hal": 0.0,
    "total_density": 98947.953125,
    "centroid": [
      0.7030075192451477,
      1.9157047271728516,
      2.8770194053649902
    ],
    "dipole_rho": [
      2972.0078125,
      17008.201171875,
      -29169.373046875
    ],
    "curv_rho": 356455840.0,
    "curv_rho_failed": false,
    "gpu_density_B_requested": "vector",
    "gpu_density_B_effective": "vector",
    "gpu_density_B_fallback_from_vector": false,
    "gpu_density_A_requested": null,
    "gpu_density_A_effective": null,
    "gpu_density_A_fallback_from_vector": false,
    "xtb_A_used": false,
    "xtb_A_success": false,
    "xtb_charge_length_mismatch": false
  },
  "A:318": {
    "id": "A:318",
    "chain": "A",
    "resseq": 318,
    "resname": "SER",
    "sasa": 0.0,
    "partial_charge_B": -0.3,
    "F_metal": 0.0,
    "F_P": 1.1778907477518983,
    "F_hal": 0.0,
    "total_density": 109400.4140625,
    "centroid": [
      0.5287134647369385,
      2.108535051345825,
      2.7043817043304443
    ],
    "dipole_rho": [
      12179.5615234375,
      10921.9775390625,
      -29120.73828125
    ],
    "curv_rho": 384492128.0,
    "curv_rho_failed": false,
    "gpu_density_B_requested": "vector",
    "gpu_density_B_effective": "vector",
    "gpu_density_B_fallback_from_vector": false,
    "gpu_density_A_requested": null,
    "gpu_density_A_effective": null,
    "gpu_density_A_fallback_from_vector": false,
    "xtb_A_used": false,
    "xtb_A_success": false,
    "xtb_charge_length_mismatch": false
  },
  "A:319": {
    "id": "A:319",
    "chain": "A",
    "resseq": 319,
    "resname": "SER",
    "sasa": 0.0,
    "partial_charge_B": -0.3,
    "F_metal": 0.0,
    "F_P": 1.6807384572833437,
    "F_hal": 0.0,
    "total_density": 112008.6171875,
    "centroid": [
      0.6969500184059143,
      2.0606791973114014,
      2.442385673522949
    ],
    "dipole_rho": [
      6839.9833984375,
      17187.263671875,
      -22302.494140625
    ],
    "curv_rho": 400447584.0,
    "curv_rho_failed": false,
    "gpu_density_B_requested": "vector",
    "gpu_density_B_effective": "vector",
    "gpu_density_B_fallback_from_vector": false,
    "gpu_density_A_requested": null,
    "gpu_density_A_effective": null,
    "gpu_density_A_fallback_from_vector": false,
    "xtb_A_used": false,
    "xtb_A_success": false,
    "xtb_charge_length_mismatch": false
  },
  "A:320": {
    "id": "A:320",
    "chain": "A",
    "resseq": 320,
    "resname": "VAL",
    "sasa": 0.0,
    "partial_charge_B": -0.06000000000000002,
    "F_metal": 0.0,
    "F_P": 2.6891514975135213,
    "F_hal": 0.0,
    "total_density": 106863.6640625,
    "centroid": [
      0.9167457818984985,
      1.7937020063400269,
      2.376634120941162
    ],
    "dipole_rho": [
      1246.0518798828125,
      16925.900390625,
      -14523.6943359375
    ],
    "curv_rho": 369712864.0,
    "curv_rho_failed": false,
    "gpu_density_B_requested": "vector",
    "gpu_density_B_effective": "vector",
    "gpu_density_B_fallback_from_vector": false,
    "gpu_density_A_requested": null,
    "gpu_density_A_effective": null,
    "gpu_density_A_fallback_from_vector": false,
    "xtb_A_used": false,
    "xtb_A_success": false,
    "xtb_charge_length_mismatch": false
  },
  "A:321": {
    "id": "A:321",
    "chain": "A",
    "resseq": 321,
    "resname": "LEU",
    "sasa": 0.0,
    "partial_charge_B": -0.06000000000000002,
    "F_metal": 0.0,
    "F_P": 3.969263436816716,
    "F_hal": 0.0,
    "total_density": 119055.546875,
    "centroid": [
      1.0617583990097046,
      2.085449695587158,
      2.264216661453247
    ],
    "dipole_rho": [
      -6075.31005859375,
      17193.04296875,
      1763.9771728515625
    ],
    "curv_rho": 418347968.0,
    "curv_rho_failed": false,
    "gpu_density_B_requested": "vector",
    "gpu_density_B_effective": "vector",
    "gpu_density_B_fallback_from_vector": false,
    "gpu_density_A_requested": null,
    "gpu_density_A_effective": null,
    "gpu_density_A_fallback_from_vector": false,
    "xtb_A_used": false,
    "xtb_A_success": false,
    "xtb_charge_length_mismatch": false
  },
  "A:322": {
    "id": "A:322",
    "chain": "A",
    "resseq": 322,
    "resname": "LEU",
    "sasa": 0.0,
    "partial_charge_B": -0.06000000000000002,
    "F_metal": 0.0,
    "F_P": 5.20125764784127,
    "F_hal": 0.0,
    "total_density": 102756.75,
    "centroid": [
      1.0652836561203003,
      1.6768041849136353,
      2.108050584793091
    ],
    "dipole_rho": [
      -4702.794921875,
      16234.7265625,
      14586.41015625
    ],
    "curv_rho": 339480288.0,
    "curv_rho_failed": false,
    "gpu_density_B_requested": "vector",
    "gpu_density_B_effective": "vector",
    "gpu_density_B_fallback_from_vector": false,
    "gpu_density_A_requested": null,
    "gpu_density_A_effective": null,
    "gpu_density_A_fallback_from_vector": false,
    "xtb_A_used": false,
    "xtb_A_success": false,
    "xtb_charge_length_mismatch": false
  },
  "A:323": {
    "id": "A:323",
    "chain": "A",
    "resseq": 323,
    "resname": "GLY",
    "sasa": 0.0,
    "partial_charge_B": -0.06000000000000002,
    "F_metal": 0.0,
    "F_P": 10.539596517164638,
    "F_hal": 0.0,
    "total_density": 95426.4921875,
    "centroid": [
      1.3298118114471436,
      1.6170130968093872,
      1.939550757408142
    ],
    "dipole_rho": [
      -12817.0380859375,
      12614.244140625,
      17849.587890625
    ],
    "curv_rho": 321474592.0,
    "curv_rho_failed": false,
    "gpu_density_B_requested": "vector",
    "gpu_density_B_effective": "vector",
    "gpu_density_B_fallback_from_vector": false,
    "gpu_density_A_requested": null,
    "gpu_density_A_effective": null,
    "gpu_density_A_fallback_from_vector": false,
    "xtb_A_used": false,
    "xtb_A_success": false,
    "xtb_charge_length_mismatch": false
  },
  "A:324": {
    "id": "A:324",
    "chain": "A",
    "resseq": 324,
    "resname": "ALA",
    "sasa": 0.0,
    "partial_charge_B": -0.06000000000000002,
    "F_metal": 0.0,
    "F_P": 5.568475887786484,
    "F_hal": 0.0,
    "total_density": 87291.453125,
    "centroid": [
      1.335213541984558,
      1.6389003992080688,
      1.6837084293365479
    ],
    "dipole_rho": [
      -11337.9736328125,
      17081.244140625,
      25409.544921875
    ],
    "curv_rho": 294456800.0,
    "curv_rho_failed": false,
    "gpu_density_B_requested": "vector",
    "gpu_density_B_effective": "vector",
    "gpu_density_B_fallback_from_vector": false,
    "gpu_density_A_requested": null,
    "gpu_density_A_effective": null,
    "gpu_density_A_fallback_from_vector": false,
    "xtb_A_used": false,
    "xtb_A_success": false,
    "xtb_charge_length_mismatch": false
  },
  "A:325": {
    "id": "A:325",
    "chain": "A",
    "resseq": 325,
    "resname": "SER",
    "sasa": 0.0,
    "partial_charge_B": -0.3,
    "F_metal": 0.0,
    "F_P": 5.513669235131489,
    "F_hal": 0.0,
    "total_density": 71686.1171875,
    "centroid": [
      1.5023537874221802,
      1.5357404947280884,
      1.4392662048339844
    ],
    "dipole_rho": [
      -14799.3203125,
      15524.1416015625,
      24771.1015625
    ],
    "curv_rho": 238394336.0,
    "curv_rho_failed": false,
    "gpu_density_B_requested": "vector",
    "gpu_density_B_effective": "vector",
    "gpu_density_B_fallback_from_vector": false,
    "gpu_density_A_requested": null,
    "gpu_density_A_effective": null,
    "gpu_density_A_fallback_from_vector": false,
    "xtb_A_used": false,
    "xtb_A_success": false,
    "xtb_charge_length_mismatch": false
  },
  "A:326": {
    "id": "A:326",
    "chain": "A",
    "resseq": 326,
    "resname": "ASN",
    "sasa": 0.0,
    "partial_charge_B": -0.12,
    "F_metal": 0.0,
    "F_P": 3.0512168932584625,
    "F_hal": 0.0,
    "total_density": 69399.0,
    "centroid": [
      1.3641554117202759,
      1.3236572742462158,
      1.4708155393600464
    ],
    "dipole_rho": [
      -7766.25244140625,
      21207.966796875,
      32741.7890625
    ],
    "curv_rho": 223793680.0,
    "curv_rho_failed": false,
    "gpu_density_B_requested": "vector",
    "gpu_density_B_effective": "vector",
    "gpu_density_B_fallback_from_vector": false,
    "gpu_density_A_requested": null,
    "gpu_density_A_effective": null,
    "gpu_density_A_fallback_from_vector": false,
    "xtb_A_used": false,
    "xtb_A_success": false,
    "xtb_charge_length_mismatch": false
  },
  "A:327": {
    "id": "A:327",
    "chain": "A",
    "resseq": 327,
    "resname": "ALA",
    "sasa": 0.0,
    "partial_charge_B": -0.06000000000000002,
    "F_metal": 0.0,
    "F_P": 1.8710265657362857,
    "F_hal": 0.0,
    "total_density": 61451.33984375,
    "centroid": [
      1.0987648963928223,
      1.2998424768447876,
      1.321731448173523
    ],
    "dipole_rho": [
      929.4523315429688,
      20733.84375,
      23542.7109375
    ],
    "curv_rho": 202118528.0,
    "curv_rho_failed": false,
    "gpu_density_B_requested": "vector",
    "gpu_density_B_effective": "vector",
    "gpu_density_B_fallback_from_vector": false,
    "gpu_density_A_requested": null,
    "gpu_density_A_effective": null,
    "gpu_density_A_fallback_from_vector": false,
    "xtb_A_used": false,
    "xtb_A_success": false,
    "xtb_charge_length_mismatch": false
  },
  "A:328": {
    "id": "A:328",
    "chain": "A",
    "resseq": 328,
    "resname": "GLU",
    "sasa": 3.170640468597412,
    "partial_charge_B": -1.35,
    "F_metal": 0.0,
    "F_P": 1.7962204301072675,
    "F_hal": 0.0,
    "total_density": 65717.9765625,
    "centroid": [
      1.2364323139190674,
      1.0981734991073608,
      1.5700156688690186
    ],
    "dipole_rho": [
      869.601318359375,
      29163.1640625,
      39512.859375
    ],
    "curv_rho": 213833024.0,
    "curv_rho_failed": false,
    "gpu_density_B_requested": "vector",
    "gpu_density_B_effective": "vector",
    "gpu_density_B_fallback_from_vector": false,
    "gpu_density_A_requested": null,
    "gpu_density_A_effective": null,
    "gpu_density_A_fallback_from_vector": false,
    "xtb_A_used": false,
    "xtb_A_success": false,
    "xtb_charge_length_mismatch": false
  },
  "A:329": {
    "id": "A:329",
    "chain": "A",
    "resseq": 329,
    "resname": "GLN",
    "sasa": 0.0,
    "partial_charge_B": -0.12,
    "F_metal": 0.0,
    "F_P": 4.035378199666935,
    "F_hal": 0.0,
    "total_density": 78338.25,
    "centroid": [
      1.3939019441604614,
      1.2166084051132202,
      1.7047960758209229
    ],
    "dipole_rho": [
      -5077.05615234375,
      23569.138671875,
      25377.78515625
    ],
    "curv_rho": 240091552.0,
    "curv_rho_failed": false,
    "gpu_density_B_requested": "vector",
    "gpu_density_B_effective": "vector",
    "gpu_density_B_fallback_from_vector": false,
    "gpu_density_A_requested": null,
    "gpu_density_A_effective": null,
    "gpu_density_A_fallback_from_vector": false,
    "xtb_A_used": false,
    "xtb_A_success": false,
    "xtb_charge_length_mismatch": false
  },
  "A:330": {
    "id": "A:330",
    "chain": "A",
    "resseq": 330,
    "resname": "LEU",
    "sasa": 0.0,
    "partial_charge_B": -0.06000000000000002,
    "F_metal": 0.0,
    "F_P": 2.4091101752185153,
    "F_hal": 0.0,
    "total_density": 80065.6171875,
    "centroid": [
      1.0057780742645264,
      1.400880217552185,
      1.704630732536316
    ],
    "dipole_rho": [
      5328.60595703125,
      21383.951171875,
      24556.59375
    ],
    "curv_rho": 271120736.0,
    "curv_rho_failed": false,
    "gpu_density_B_requested": "vector",
    "gpu_density_B_effective": "vector",
    "gpu_density_B_fallback_from_vector": false,
    "gpu_density_A_requested": null,
    "gpu_density_A_effective": null,
    "gpu_density_A_fallback_from_vector": false,
    "xtb_A_used": false,
    "xtb_A_success": false,
    "xtb_charge_length_mismatch": false
  },
  "A:331": {
    "id": "A:331",
    "chain": "A",
    "resseq": 331,
    "resname": "MET",
    "sasa": 0.548512876033783,
    "partial_charge_B": -0.41007224997825287,
    "F_metal": 0.0,
    "F_P": 1.5324608691722283,
    "F_hal": 0.0,
    "total_density": 71120.9765625,
    "centroid": [
      0.8732151985168457,
      1.1869125366210938,
      1.697652816772461
    ],
    "dipole_rho": [
      13008.2255859375,
      28355.048828125,
      25256.14453125
    ],
    "curv_rho": 231562528.0,
    "curv_rho_failed": false,
    "gpu_density_B_requested": "vector",
    "gpu_density_B_effective": "vector",
    "gpu_density_B_fallback_from_vector": false,
    "gpu_density_A_requested": null,
    "gpu_density_A_effective": null,
    "gpu_density_A_fallback_from_vector": false,
    "xtb_A_used": false,
    "xtb_A_success": false,
    "xtb_charge_length_mismatch": false
  },
  "A:332": {
    "id": "A:332",
    "chain": "A",
    "resseq": 332,
    "resname": "GLU",
    "sasa": 0.0,
    "partial_charge_B": -0.54,
    "F_metal": 0.0,
    "F_P": 2.006758004244731,
    "F_hal": 0.0,
    "total_density": 74001.9921875,
    "centroid": [
      1.188092827796936,
      0.9306159615516663,
      1.9867984056472778
    ],
    "dipole_rho": [
      5705.0146484375,
      31178.2265625,
      21692.349609375
    ],
    "curv_rho": 222514944.0,
    "curv_rho_failed": false,
    "gpu_density_B_requested": "vector",
    "gpu_density_B_effective": "vector",
    "gpu_density_B_fallback_from_vector": false,
    "gpu_density_A_requested": null,
    "gpu_density_A_effective": null,
    "gpu_density_A_fallback_from_vector": false,
    "xtb_A_used": false,
    "xtb_A_success": false,
    "xtb_charge_length_mismatch": false
  },
  "A:333": {
    "id": "A:333",
    "chain": "A",
    "resseq": 333,
    "resname": "ASN",
    "sasa": 0.0,
    "partial_charge_B": -0.12,
    "F_metal": 0.0,
    "F_P": 2.8744679570217033,
    "F_hal": 0.0,
    "total_density": 85070.3671875,
    "centroid": [
      1.1130365133285522,
      1.2143083810806274,
      2.0166430473327637
    ],
    "dipole_rho": [
      5814.47119140625,
      26735.138671875,
      12942.857421875
    ],
    "curv_rho": 269953728.0,
    "curv_rho_failed": false,
    "gpu_density_B_requested": "vector",
    "gpu_density_B_effective": "vector",
    "gpu_density_B_fallback_from_vector": false,
    "gpu_density_A_requested": null,
    "gpu_density_A_effective": null,
    "gpu_density_A_fallback_from_vector": false,
    "xtb_A_used": false,
    "xtb_A_success": false,
    "xtb_charge_length_mismatch": false
  },
  "A:334": {
    "id": "A:334",
    "chain": "A",
    "resseq": 334,
    "resname": "ILE",
    "sasa": 0.0,
    "partial_charge_B": -0.06000000000000002,
    "F_metal": 0.0,
    "F_P": 1.6528099586404321,
    "F_hal": 0.0,
    "total_density": 79055.8828125,
    "centroid": [
      0.7425622940063477,
      1.301977515220642,
      1.932199239730835
    ],
    "dipole_rho": [
      14984.0400390625,
      25864.31640625,
      13035.2578125
    ],
    "curv_rho": 266486304.0,
    "curv_rho_failed": false,
    "gpu_density_B_requested": "vector",
    "gpu_density_B_effective": "vector",
    "gpu_density_B_fallback_from_vector": false,
    "gpu_density_A_requested": null,
    "gpu_density_A_effective": null,
    "gpu_density_A_fallback_from_vector": false,
    "xtb_A_used": false,
    "xtb_A_success": false,
    "xtb_charge_length_mismatch": false
  },
  "A:335": {
    "id": "A:335",
    "chain": "A",
    "resseq": 335,
    "resname": "GLY",
    "sasa": 0.0,
    "partial_charge_B": -0.06000000000000002,
    "F_metal": 0.0,
    "F_P": 1.3601554978868031,
    "F_hal": 0.0,
    "total_density": 68411.6328125,
    "centroid": [
      0.7855671048164368,
      0.9826485514640808,
      2.0839290618896484
    ],
    "dipole_rho": [
      15438.2529296875,
      27205.5078125,
      5102.08056640625
    ],
    "curv_rho": 228210640.0,
    "curv_rho_failed": false,
    "gpu_density_B_requested": "vector",
    "gpu_density_B_effective": "vector",
    "gpu_density_B_fallback_from_vector": false,
    "gpu_density_A_requested": null,
    "gpu_density_A_effective": null,
    "gpu_density_A_fallback_from_vector": false,
    "xtb_A_used": false,
    "xtb_A_success": false,
    "xtb_charge_length_mismatch": false
  },
  "A:336": {
    "id": "A:336",
    "chain": "A",
    "resseq": 336,
    "resname": "ALA",
    "sasa": 0.0,
    "partial_charge_B": -0.06000000000000002,
    "F_metal": 0.0,
    "F_P": 1.4570188873252499,
    "F_hal": 0.0,
    "total_density": 77347.125,
    "centroid": [
      0.8691158294677734,
      1.0677775144577026,
      2.269648551940918
    ],
    "dipole_rho": [
      17585.328125,
      31577.541015625,
      -3599.0712890625
    ],
    "curv_rho": 254758432.0,
    "curv_rho_failed": false,
    "gpu_density_B_requested": "vector",
    "gpu_density_B_effective": "vector",
    "gpu_density_B_fallback_from_vector": false,
    "gpu_density_A_requested": null,
    "gpu_density_A_effective": null,
    "gpu_density_A_fallback_from_vector": false,
    "xtb_A_used": false,
    "xtb_A_success": false,
    "xtb_charge_length_mismatch": false
  },
  "A:337": {
    "id": "A:337",
    "chain": "A",
    "resseq": 337,
    "resname": "ILE",
    "sasa": 0.0,
    "partial_charge_B": -0.06000000000000002,
    "F_metal": 0.0,
    "F_P": 1.1481653133399585,
    "F_hal": 0.0,
    "total_density": 76587.8046875,
    "centroid": [
      0.5500562191009521,
      1.2157480716705322,
      2.3798861503601074
    ],
    "dipole_rho": [
      22075.955078125,
      32567.8515625,
      2952.330810546875
    ],
    "curv_rho": 258384528.0,
    "curv_rho_failed": false,
    "gpu_density_B_requested": "vector",
    "gpu_density_B_effective": "vector",
    "gpu_density_B_fallback_from_vector": false,
    "gpu_density_A_requested": null,
    "gpu_density_A_effective": null,
    "gpu_density_A_fallback_from_vector": false,
    "xtb_A_used": false,
    "xtb_A_success": false,
    "xtb_charge_length_mismatch": false
  },
  "A:338": {
    "id": "A:338",
    "chain": "A",
    "resseq": 338,
    "resname": "GLN",
    "sasa": 2.5245954990386963,
    "partial_charge_B": -0.30000000000000004,
    "F_metal": 0.0,
    "F_P": 0.925363326974433,
    "F_hal": 0.0,
    "total_density": 62947.2109375,
    "centroid": [
      0.5499544143676758,
      0.8762549757957458,
      2.379169464111328
    ],
    "dipole_rho": [
      23709.345703125,
      30918.93359375,
      7581.11474609375
    ],
    "curv_rho": 194868096.0,
    "curv_rho_failed": false,
    "gpu_density_B_requested": "vector",
    "gpu_density_B_effective": "vector",
    "gpu_density_B_fallback_from_vector": false,
    "gpu_density_A_requested": null,
    "gpu_density_A_effective": null,
    "gpu_density_A_fallback_from_vector": false,
    "xtb_A_used": false,
    "xtb_A_success": false,
    "xtb_charge_length_mismatch": false
  },
  "A:339": {
    "id": "A:339",
    "chain": "A",
    "resseq": 339,
    "resname": "VAL",
    "sasa": 0.0,
    "partial_charge_B": -0.06000000000000002,
    "F_metal": 0.0,
    "F_P": 1.0228580108467187,
    "F_hal": 0.0,
    "total_density": 64723.171875,
    "centroid": [
      0.7777612209320068,
      0.7794930934906006,
      2.4928641319274902
    ],
    "dipole_rho": [
      13213.0390625,
      31553.01953125,
      -7421.44287109375
    ],
    "curv_rho": 201716320.0,
    "curv_rho_failed": false,
    "gpu_density_B_requested": "vector",
    "gpu_density_B_effective": "vector",
    "gpu_density_B_fallback_from_vector": false,
    "gpu_density_A_requested": null,
    "gpu_density_A_effective": null,
    "gpu_density_A_fallback_from_vector": false,
    "xtb_A_used": false,
    "xtb_A_success": false,
    "xtb_charge_length_mismatch": false
  },
  "A:340": {
    "id": "A:340",
    "chain": "A",
    "resseq": 340,
    "resname": "LEU",
    "sasa": 0.0,
    "partial_charge_B": -0.06000000000000002,
    "F_metal": 0.0,
    "F_P": 0.9549650456973912,
    "F_hal": 0.0,
    "total_density": 72701.9765625,
    "centroid": [
      0.6532307267189026,
      1.0457652807235718,
      2.7132208347320557
    ],
    "dipole_rho": [
      23591.298828125,
      31453.8046875,
      -12260.6142578125
    ],
    "curv_rho": 232769824.0,
    "curv_rho_failed": false,
    "gpu_density_B_requested": "vector",
    "gpu_density_B_effective": "vector",
    "gpu_density_B_fallback_from_vector": false,
    "gpu_density_A_requested": null,
    "gpu_density_A_effective": null,
    "gpu_density_A_fallback_from_vector": false,
    "xtb_A_used": false,
    "xtb_A_success": false,
    "xtb_charge_length_mismatch": false
  },
  "A:341": {
    "id": "A:341",
    "chain": "A",
    "resseq": 341,
    "resname": "PRO",
    "sasa": 1.6997710466384888,
    "partial_charge_B": -0.15000000000000005,
    "F_metal": 0.0,
    "F_P": 0.7387746055623039,
    "F_hal": 0.0,
    "total_density": 52738.73046875,
    "centroid": [
      0.4989902675151825,
      0.7572404742240906,
      2.730835199356079
    ],
    "dipole_rho": [
      21913.94140625,
      24910.638671875,
      -11482.3974609375
    ],
    "curv_rho": 164326704.0,
    "curv_rho_failed": false,
    "gpu_density_B_requested": "vector",
    "gpu_density_B_effective": "vector",
    "gpu_density_B_fallback_from_vector": false,
    "gpu_density_A_requested": null,
    "gpu_density_A_effective": null,
    "gpu_density_A_fallback_from_vector": false,
    "xtb_A_used": false,
    "xtb_A_success": false,
    "xtb_charge_length_mismatch": false
  },
  "A:342": {
    "id": "A:342",
    "chain": "A",
    "resseq": 342,
    "resname": "LYS",
    "sasa": 2.258582353591919,
    "partial_charge_B": 0.29999999999999993,
    "F_metal": 0.0,
    "F_P": 0.716777257844492,
    "F_hal": 0.0,
    "total_density": 51267.75,
    "centroid": [
      0.7477514743804932,
      0.4667237401008606,
      2.763888120651245
    ],
    "dipole_rho": [
      19577.802734375,
      27872.07421875,
      -6039.9296875
    ],
    "curv_rho": 140799072.0,
    "curv_rho_failed": false,
    "gpu_density_B_requested": "vector",
    "gpu_density_B_effective": "vector",
    "gpu_density_B_fallback_from_vector": false,
    "gpu_density_A_requested": null,
    "gpu_density_A_effective": null,
    "gpu_density_A_fallback_from_vector": false,
    "xtb_A_used": false,
    "xtb_A_success": false,
    "xtb_charge_length_mismatch": false
  },
  "A:343": {
    "id": "A:343",
    "chain": "A",
    "resseq": 343,
    "resname": "LEU",
    "sasa": 0.0,
    "partial_charge_B": -0.06000000000000002,
    "F_metal": 0.0,
    "F_P": 0.8196487192271824,
    "F_hal": 0.0,
    "total_density": 60865.59765625,
    "centroid": [
      0.9227348566055298,
      0.750952959060669,
      2.9341280460357666
    ],
    "dipole_rho": [
      19234.892578125,
      27953.474609375,
      -18138.49609375
    ],
    "curv_rho": 182628176.0,
    "curv_rho_failed": false,
    "gpu_density_B_requested": "vector",
    "gpu_density_B_effective": "vector",
    "gpu_density_B_fallback_from_vector": false,
    "gpu_density_A_requested": null,
    "gpu_density_A_effective": null,
    "gpu_density_A_fallback_from_vector": false,
    "xtb_A_used": false,
    "xtb_A_success": false,
    "xtb_charge_length_mismatch": false
  },
  "A:344": {
    "id": "A:344",
    "chain": "A",
    "resseq": 344,
    "resname": "SER",
    "sasa": 0.6130437850952148,
    "partial_charge_B": -0.6194430790656849,
    "F_metal": 0.0,
    "F_P": 0.6256189446462929,
    "F_hal": 0.0,
    "total_density": 47109.8515625,
    "centroid": [
      0.8928207159042358,
      0.5123060941696167,
      3.2198121547698975
    ],
    "dipole_rho": [
      15997.9130859375,
      21823.923828125,
      -18921.9140625
    ],
    "curv_rho": 131782944.0,
    "curv_rho_failed": false,
    "gpu_density_B_requested": "vector",
    "gpu_density_B_effective": "vector",
    "gpu_density_B_fallback_from_vector": false,
    "gpu_density_A_requested": null,
    "gpu_density_A_effective": null,
    "gpu_density_A_fallback_from_vector": false,
    "xtb_A_used": false,
    "xtb_A_success": false,
    "xtb_charge_length_mismatch": false
  },
  "A:345": {
    "id": "A:345",
    "chain": "A",
    "resseq": 345,
    "resname": "SER",
    "sasa": 3.8532631397247314,
    "partial_charge_B": -0.75,
    "F_metal": 0.0,
    "F_P": 0.5779131818890952,
    "F_hal": 0.0,
    "total_density": 45644.796875,
    "centroid": [
      0.8774168491363525,
      0.6312101483345032,
      3.3848841190338135
    ],
    "dipole_rho": [
      11132.01953125,
      20990.984375,
      -26724.994140625
    ],
    "curv_rho": 130923848.0,
    "curv_rho_failed": false,
    "gpu_density_B_requested": "vector",
    "gpu_density_B_effective": "vector",
    "gpu_density_B_fallback_from_vector": false,
    "gpu_density_A_requested": null,
    "gpu_density_A_effective": null,
    "gpu_density_A_fallback_from_vector": false,
    "xtb_A_used": false,
    "xtb_A_success": false,
    "xtb_charge_length_mismatch": false
  },
  "A:346": {
    "id": "A:346",
    "chain": "A",
    "resseq": 346,
    "resname": "SER",
    "sasa": 2.111130475997925,
    "partial_charge_B": -0.75,
    "F_metal": 0.0,
    "F_P": 0.5533363773243333,
    "F_hal": 0.0,
    "total_density": 39476.96484375,
    "centroid": [
      1.0185993909835815,
      0.33547136187553406,
      3.3914647102355957
    ],
    "dipole_rho": [
      6997.26171875,
      18385.267578125,
      -20574.814453125
    ],
    "curv_rho": 104875728.0,
    "curv_rho_failed": false,
    "gpu_density_B_requested": "vector",
    "gpu_density_B_effective": "vector",
    "gpu_density_B_fallback_from_vector": false,
    "gpu_density_A_requested": null,
    "gpu_density_A_effective": null,
    "gpu_density_A_fallback_from_vector": false,
    "xtb_A_used": false,
    "xtb_A_success": false,
    "xtb_charge_length_mismatch": false
  },
  "A:347": {
    "id": "A:347",
    "chain": "A",
    "resseq": 347,
    "resname": "ILE",
    "sasa": 0.0,
    "partial_charge_B": -0.06000000000000002,
    "F_metal": 0.0,
    "F_P": 0.6797545153987691,
    "F_hal": 0.0,
    "total_density": 49202.60546875,
    "centroid": [
      1.1354495286941528,
      0.38862180709838867,
      3.1530492305755615
    ],
    "dipole_rho": [
      8897.6533203125,
      21685.888671875,
      -18533.408203125
    ],
    "curv_rho": 130852120.0,
    "curv_rho_failed": false,
    "gpu_density_B_requested": "vector",
    "gpu_density_B_effective": "vector",
    "gpu_density_B_fallback_from_vector": false,
    "gpu_density_A_requested": null,
    "gpu_density_A_effective": null,
    "gpu_density_A_fallback_from_vector": false,
    "xtb_A_used": false,
    "xtb_A_success": false,
    "xtb_charge_length_mismatch": false
  },
  "A:348": {
    "id": "A:348",
    "chain": "A",
    "resseq": 348,
    "resname": "VAL",
    "sasa": 0.0,
    "partial_charge_B": -0.06000000000000002,
    "F_metal": 0.0,
    "F_P": 0.7458077977534558,
    "F_hal": 0.0,
    "total_density": 55538.39453125,
    "centroid": [
      1.133612871170044,
      0.6998941898345947,
      3.2927682399749756
    ],
    "dipole_rho": [
      5061.05029296875,
      18808.154296875,
      -24395.8203125
    ],
    "curv_rho": 158088272.0,
    "curv_rho_failed": false,
    "gpu_density_B_requested": "vector",
    "gpu_density_B_effective": "vector",
    "gpu_density_B_fallback_from_vector": false,
    "gpu_density_A_requested": null,
    "gpu_density_A_effective": null,
    "gpu_density_A_fallback_from_vector": false,
    "xtb_A_used": false,
    "xtb_A_success": false,
    "xtb_charge_length_mismatch": false
  },
  "A:349": {
    "id": "A:349",
    "chain": "A",
    "resseq": 349,
    "resname": "HIS",
    "sasa": 4.149718284606934,
    "partial_charge_B": 0.7499999999999999,
    "F_metal": 0.0,
    "F_P": 0.56762556686707,
    "F_hal": 0.0,
    "total_density": 45713.8125,
    "centroid": [
      1.287814974784851,
      0.5232316851615906,
      3.462493658065796
    ],
    "dipole_rho": [
      -367.3089599609375,
      19179.3046875,
      -31987.1796875
    ],
    "curv_rho": 124950080.0,
    "curv_rho_failed": false,
    "gpu_density_B_requested": "vector",
    "gpu_density_B_effective": "vector",
    "gpu_density_B_fallback_from_vector": false,
    "gpu_density_A_requested": null,
    "gpu_density_A_effective": null,
    "gpu_density_A_fallback_from_vector": false,
    "xtb_A_used": false,
    "xtb_A_success": false,
    "xtb_charge_length_mismatch": false
  },
  "A:350": {
    "id": "A:350",
    "chain": "A",
    "resseq": 350,
    "resname": "GLU",
    "sasa": 0.31897661089897156,
    "partial_charge_B": -0.8391805345443986,
    "F_metal": 0.0,
    "F_P": 0.6280939134223823,
    "F_hal": 0.0,
    "total_density": 46549.98828125,
    "centroid": [
      1.4575235843658447,
      0.37043872475624084,
      3.308790922164917
    ],
    "dipole_rho": [
      2445.493896484375,
      26044.451171875,
      -18675.2265625
    ],
    "curv_rho": 123668568.0,
    "curv_rho_failed": false,
    "gpu_density_B_requested": "vector",
    "gpu_density_B_effective": "vector",
    "gpu_density_B_fallback_from_vector": false,
    "gpu_density_A_requested": null,
    "gpu_density_A_effective": null,
    "gpu_density_A_fallback_from_vector": false,
    "xtb_A_used": false,
    "xtb_A_success": false,
    "xtb_charge_length_mismatch": false
  },
  "A:351": {
    "id": "A:351",
    "chain": "A",
    "resseq": 351,
    "resname": "ILE",
    "sasa": 0.0,
    "partial_charge_B": -0.06000000000000002,
    "F_metal": 0.0,
    "F_P": 0.8640665707820004,
    "F_hal": 0.0,
    "total_density": 62520.30078125,
    "centroid": [
      1.4264791011810303,
      0.6616811156272888,
      3.084815740585327
    ],
    "dipole_rho": [
      -4912.28076171875,
      24616.185546875,
      -27972.15234375
    ],
    "curv_rho": 173995632.0,
    "curv_rho_failed": false,
    "gpu_density_B_requested": "vector",
    "gpu_density_B_effective": "vector",
    "gpu_density_B_fallback_from_vector": false,
    "gpu_density_A_requested": null,
    "gpu_density_A_effective": null,
    "gpu_density_A_fallback_from_vector": false,
    "xtb_A_used": false,
    "xtb_A_success": false,
    "xtb_charge_length_mismatch": false
  },
  "A:352": {
    "id": "A:352",
    "chain": "A",
    "resseq": 352,
    "resname": "ASP",
    "sasa": 0.0,
    "partial_charge_B": -0.54,
    "F_metal": 0.0,
    "F_P": 0.7412780112975321,
    "F_hal": 0.0,
    "total_density": 55674.95703125,
    "centroid": [
      1.4508895874023438,
      0.7795658707618713,
      3.4072513580322266
    ],
    "dipole_rho": [
      -7522.2646484375,
      16840.470703125,
      -29325.30859375
    ],
    "curv_rho": 159117568.0,
    "curv_rho_failed": false,
    "gpu_density_B_requested": "vector",
    "gpu_density_B_effective": "vector",
    "gpu_density_B_fallback_from_vector": false,
    "gpu_density_A_requested": null,
    "gpu_density_A_effective": null,
    "gpu_density_A_fallback_from_vector": false,
    "xtb_A_used": false,
    "xtb_A_success": false,
    "xtb_charge_length_mismatch": false
  },
  "A:353": {
    "id": "A:353",
    "chain": "A",
    "resseq": 353,
    "resname": "SER",
    "sasa": 1.1490514278411865,
    "partial_charge_B": -0.75,
    "F_metal": 0.0,
    "F_P": 0.6309981753892023,
    "F_hal": 0.0,
    "total_density": 45077.015625,
    "centroid": [
      1.619317650794983,
      0.44761794805526733,
      3.410104274749756
    ],
    "dipole_rho": [
      -10901.0908203125,
      15878.435546875,
      -25294.779296875
    ],
    "curv_rho": 119936000.0,
    "curv_rho_failed": false,
    "gpu_density_B_requested": "vector",
    "gpu_density_B_effective": "vector",
    "gpu_density_B_fallback_from_vector": false,
    "gpu_density_A_requested": null,
    "gpu_density_A_effective": null,
    "gpu_density_A_fallback_from_vector": false,
    "xtb_A_used": false,
    "xtb_A_success": false,
    "xtb_charge_length_mismatch": false
  },
  "A:354": {
    "id": "A:354",
    "chain": "A",
    "resseq": 354,
    "resname": "ILE",
    "sasa": 0.0,
    "partial_charge_B": -0.06000000000000002,
    "F_metal": 0.0,
    "F_P": 0.7635512975327442,
    "F_hal": 0.0,
    "total_density": 52716.2109375,
    "centroid": [
      1.7018030881881714,
      0.44076693058013916,
      3.135842800140381
    ],
    "dipole_rho": [
      -15705.328125,
      19236.37890625,
      -23710.166015625
    ],
    "curv_rho": 138441712.0,
    "curv_rho_failed": false,
    "gpu_density_B_requested": "vector",
    "gpu_density_B_effective": "vector",
    "gpu_density_B_fallback_from_vector": false,
    "gpu_density_A_requested": null,
    "gpu_density_A_effective": null,
    "gpu_density_A_fallback_from_vector": false,
    "xtb_A_used": false,
    "xtb_A_success": false,
    "xtb_charge_length_mismatch": false
  },
  "A:355": {
    "id": "A:355",
    "chain": "A",
    "resseq": 355,
    "resname": "LEU",
    "sasa": 0.0,
    "partial_charge_B": -0.06000000000000002,
    "F_metal": 0.0,
    "F_P": 0.9450026026690067,
    "F_hal": 0.0,
    "total_density": 63461.76953125,
    "centroid": [
      1.702343463897705,
      0.7997630834579468,
      3.099011182785034
    ],
    "dipole_rho": [
      -20398.607421875,
      16808.685546875,
      -31490.55859375
    ],
    "curv_rho": 182885552.0,
    "curv_rho_failed": false,
    "gpu_density_B_requested": "vector",
    "gpu_density_B_effective": "vector",
    "gpu_density_B_fallback_from_vector": false,
    "gpu_density_A_requested": null,
    "gpu_density_A_effective": null,
    "gpu_density_A_fallback_from_vector": false,
    "xtb_A_used": false,
    "xtb_A_success": false,
    "xtb_charge_length_mismatch": false
  },
  "A:356": {
    "id": "A:356",
    "chain": "A",
    "resseq": 356,
    "resname": "GLY",
    "sasa": 0.8828360438346863,
    "partial_charge_B": -0.15000000000000005,
    "F_metal": 0.0,
    "F_P": 0.720417441701992,
    "F_hal": 0.0,
    "total_density": 52466.046875,
    "centroid": [
      1.8192455768585205,
      0.8044241666793823,
      3.3914618492126465
    ],
    "dipole_rho": [
      -18474.845703125,
      11362.791015625,
      -32100.751953125
    ],
    "curv_rho": 147632016.0,
    "curv_rho_failed": false,
    "gpu_density_B_requested": "vector",
    "gpu_density_B_effective": "vector",
    "gpu_density_B_fallback_from_vector": false,
    "gpu_density_A_requested": null,
    "gpu_density_A_effective": null,
    "gpu_density_A_fallback_from_vector": false,
    "xtb_A_used": false,
    "xtb_A_success": false,
    "xtb_charge_length_mismatch": false
  },
  "A:357": {
    "id": "A:357",
    "chain": "A",
    "resseq": 357,
    "resname": "ASN",
    "sasa": 0.0,
    "partial_charge_B": -0.12,
    "F_metal": 0.0,
    "F_P": 0.8793864301959189,
    "F_hal": 0.0,
    "total_density": 61648.171875,
    "centroid": [
      1.738615870475769,
      1.0952199697494507,
      3.2866857051849365
    ],
    "dipole_rho": [
      -19039.05859375,
      10603.94921875,
      -36277.76953125
    ],
    "curv_rho": 192251680.0,
    "curv_rho_failed": false,
    "gpu_density_B_requested": "vector",
    "gpu_density_B_effective": "vector",
    "gpu_density_B_fallback_from_vector": false,
    "gpu_density_A_requested": null,
    "gpu_density_A_effective": null,
    "gpu_density_A_fallback_from_vector": false,
    "xtb_A_used": false,
    "xtb_A_success": false,
    "xtb_charge_length_mismatch": false
  },
  "A:358": {
    "id": "A:358",
    "chain": "A",
    "resseq": 358,
    "resname": "LYS",
    "sasa": 0.09495562314987183,
    "partial_charge_B": 0.139791680379818,
    "F_metal": 0.0,
    "F_P": 0.7047059399497537,
    "F_hal": 0.0,
    "total_density": 56849.44921875,
    "centroid": [
      1.5275412797927856,
      1.120033860206604,
      3.585643768310547
    ],
    "dipole_rho": [
      -3809.100341796875,
      10781.8359375,
      -35870.15234375
    ],
    "curv_rho": 164914592.0,
    "curv_rho_failed": false,
    "gpu_density_B_requested": "vector",
    "gpu_density_B_effective": "vector",
    "gpu_density_B_fallback_from_vector": false,
    "gpu_density_A_requested": null,
    "gpu_density_A_effective": null,
    "gpu_density_A_fallback_from_vector": false,
    "xtb_A_used": false,
    "xtb_A_success": false,
    "xtb_charge_length_mismatch": false
  },
  "A:359": {
    "id": "A:359",
    "chain": "A",
    "resseq": 359,
    "resname": "PRO",
    "sasa": 0.0,
    "partial_charge_B": -0.06000000000000002,
    "F_metal": 0.0,
    "F_P": 0.7567546906277473,
    "F_hal": 0.0,
    "total_density": 62352.8671875,
    "centroid": [
      1.49965500831604,
      1.424575924873352,
      3.5048749446868896
    ],
    "dipole_rho": [
      -10805.888671875,
      7860.30712890625,
      -43386.69140625
    ],
    "curv_rho": 204799296.0,
    "curv_rho_failed": false,
    "gpu_density_B_requested": "vector",
    "gpu_density_B_effective": "vector",
    "gpu_density_B_fallback_from_vector": false,
    "gpu_density_A_requested": null,
    "gpu_density_A_effective": null,
    "gpu_density_A_fallback_from_vector": false,
    "xtb_A_used": false,
    "xtb_A_success": false,
    "xtb_charge_length_mismatch": false
  },
  "A:360": {
    "id": "A:360",
    "chain": "A",
    "resseq": 360,
    "resname": "TYR",
    "sasa": 7.939309120178223,
    "partial_charge_B": -0.75,
    "F_metal": 0.0,
    "F_P": 0.579837236410011,
    "F_hal": 0.0,
    "total_density": 52263.53515625,
    "centroid": [
      1.516270399093628,
      1.4645259380340576,
      3.8159210681915283
    ],
    "dipole_rho": [
      -9123.7021484375,
      14411.2900390625,
      -42274.44140625
    ],
    "curv_rho": 156717008.0,
    "curv_rho_failed": false,
    "gpu_density_B_requested": "vector",
    "gpu_density_B_effective": "vector",
    "gpu_density_B_fallback_from_vector": false,
    "gpu_density_A_requested": null,
    "gpu_density_A_effective": null,
    "gpu_density_A_fallback_from_vector": false,
    "xtb_A_used": false,
    "xtb_A_success": false,
    "xtb_charge_length_mismatch": false
  },
  "A:1000": {
    "id": "A:1000",
    "chain": "A",
    "resseq": 1000,
    "resname": "NDP",
    "sasa": 0.0,
    "partial_charge_B": -3.4500000000000006,
    "F_metal": 0.0,
    "F_P": 47.74841198610406,
    "F_hal": 0.0,
    "total_density": 149167.6875,
    "centroid": [
      1.4383728504180908,
      1.9894273281097412,
      2.1648237705230713
    ],
    "dipole_rho": [
      -47469.21484375,
      61654.80078125,
      35727.37890625
    ],
    "curv_rho": 405206016.0,
    "curv_rho_failed": false,
    "gpu_density_B_requested": "vector",
    "gpu_density_B_effective": "vector",
    "gpu_density_B_fallback_from_vector": false,
    "gpu_density_A_requested": null,
    "gpu_density_A_effective": null,
    "gpu_density_A_fallback_from_vector": false,
    "xtb_A_used": false,
    "xtb_A_success": false,
    "xtb_charge_length_mismatch": false
  },
  "B:36": {
    "id": "B:36",
    "chain": "B",
    "resseq": 36,
    "resname": "LEU",
    "sasa": 1.0120058059692383,
    "partial_charge_B": -0.15000000000000005,
    "F_metal": 0.0,
    "F_P": 0.8304006395961174,
    "F_hal": 0.0,
    "total_density": 75385.890625,
    "centroid": [
      -0.31329622864723206,
      8.66156005859375,
      2.6595382690429688
    ],
    "dipole_rho": [
      -36320.64453125,
      -30892.453125,
      -15762.2138671875
    ],
    "curv_rho": 270044896.0,
    "curv_rho_failed": false,
    "gpu_density_B_requested": "vector",
    "gpu_density_B_effective": "vector",
    "gpu_density_B_fallback_from_vector": false,
    "gpu_density_A_requested": null,
    "gpu_density_A_effective": null,
    "gpu_density_A_fallback_from_vector": false,
    "xtb_A_used": false,
    "xtb_A_success": false,
    "xtb_charge_length_mismatch": false
  },
  "B:37": {
    "id": "B:37",
    "chain": "B",
    "resseq": 37,
    "resname": "GLN",
    "sasa": 2.1168930530548096,
    "partial_charge_B": -0.30000000000000004,
    "F_metal": 0.0,
    "F_P": 0.7996108622512085,
    "F_hal": 0.0,
    "total_density": 89444.5625,
    "centroid": [
      -0.0922665074467659,
      8.271744728088379,
      2.656374454498291
    ],
    "dipole_rho": [
      -43328.9140625,
      -38740.33984375,
      -23341.328125
    ],
    "curv_rho": 321360608.0,
    "curv_rho_failed": false,
    "gpu_density_B_requested": "vector",
    "gpu_density_B_effective": "vector",
    "gpu_density_B_fallback_from_vector": false,
    "gpu_density_A_requested": null,
    "gpu_density_A_effective": null,
    "gpu_density_A_fallback_from_vector": false,
    "xtb_A_used": false,
    "xtb_A_success": false,
    "xtb_charge_length_mismatch": false
  },
  "B:38": {
    "id": "B:38",
    "chain": "B",
    "resseq": 38,
    "resname": "PHE",
    "sasa": 0.0,
    "partial_charge_B": -0.06000000000000002,
    "F_metal": 0.0,
    "F_P": 1.0184954474318695,
    "F_hal": 0.0,
    "total_density": 94926.65625,
    "centroid": [
      -0.2202238291501999,
      8.228559494018555,
      2.269761800765991
    ],
    "dipole_rho": [
      -32875.3671875,
      -40127.6953125,
      -2735.808837890625
    ],
    "curv_rho": 341819712.0,
    "curv_rho_failed": false,
    "gpu_density_B_requested": "vector",
    "gpu_density_B_effective": "vector",
    "gpu_density_B_fallback_from_vector": false,
    "gpu_density_A_requested": null,
    "gpu_density_A_effective": null,
    "gpu_density_A_fallback_from_vector": false,
    "xtb_A_used": false,
    "xtb_A_success": false,
    "xtb_charge_length_mismatch": false
  },
  "B:39": {
    "id": "B:39",
    "chain": "B",
    "resseq": 39,
    "resname": "TYR",
    "sasa": 0.0,
    "partial_charge_B": -0.3,
    "F_metal": 0.0,
    "F_P": 0.9416683722742245,
    "F_hal": 0.0,
    "total_density": 102052.0,
    "centroid": [
      0.010442481376230717,
      7.9916672706604,
      2.302711248397827
    ],
    "dipole_rho": [
      -32099.529296875,
      -31354.607421875,
      -1437.7734375
    ],
    "curv_rho": 361147136.0,
    "curv_rho_failed": false,
    "gpu_density_B_requested": "vector",
    "gpu_density_B_effective": "vector",
    "gpu_density_B_fallback_from_vector": false,
    "gpu_density_A_requested": null,
    "gpu_density_A_effective": null,
    "gpu_density_A_fallback_from_vector": false,
    "xtb_A_used": false,
    "xtb_A_success": false,
    "xtb_charge_length_mismatch": false
  },
  "B:40": {
    "id": "B:40",
    "chain": "B",
    "resseq": 40,
    "resname": "ARG",
    "sasa": 0.0,
    "partial_charge_B": 0.4799999999999999,
    "F_metal": 0.0,
    "F_P": 0.9871719276877874,
    "F_hal": 0.0,
    "total_density": 109648.8984375,
    "centroid": [
      -0.2854726314544678,
      7.975438594818115,
      2.6240181922912598
    ],
    "dipole_rho": [
      -30417.58203125,
      -32184.72265625,
      -25781.431640625
    ],
    "curv_rho": 406656448.0,
    "curv_rho_failed": false,
    "gpu_density_B_requested": "vector",
    "gpu_density_B_effective": "vector",
    "gpu_density_B_fallback_from_vector": false,
    "gpu_density_A_requested": null,
    "gpu_density_A_effective": null,
    "gpu_density_A_fallback_from_vector": false,
    "xtb_A_used": false,
    "xtb_A_success": false,
    "xtb_charge_length_mismatch": false
  },
  "B:41": {
    "id": "B:41",
    "chain": "B",
    "resseq": 41,
    "resname": "ASN",
    "sasa": 0.0,
    "partial_charge_B": -0.12,
    "F_metal": 0.0,
    "F_P": 0.8498597067430972,
    "F_hal": 0.0,
    "total_density": 107744.484375,
    "centroid": [
      -0.05554334446787834,
      7.489584445953369,
      2.792797565460205
    ],
    "dipole_rho": [
      -26954.2578125,
      -28621.2734375,
      -25875.08984375
    ],
    "curv_rho": 428338048.0,
    "curv_rho_failed": false,
    "gpu_density_B_requested": "vector",
    "gpu_density_B_effective": "vector",
    "gpu_density_B_fallback_from_vector": false,
    "gpu_density_A_requested": null,
    "gpu_density_A_effective": null,
    "gpu_density_A_fallback_from_vector": false,
    "xtb_A_used": false,
    "xtb_A_success": false,
    "xtb_charge_length_mismatch": false
  },
  "B:42": {
    "id": "B:42",
    "chain": "B",
    "resseq": 42,
    "resname": "LEU",
    "sasa": 0.0,
    "partial_charge_B": -0.06000000000000002,
    "F_metal": 0.0,
    "F_P": 1.0009522958623305,
    "F_hal": 0.0,
    "total_density": 124566.7578125,
    "centroid": [
      -0.4964207708835602,
      7.353187561035156,
      2.649299383163452
    ],
    "dipole_rho": [
      -26220.759765625,
      -22322.2890625,
      -32116.533203125
    ],
    "curv_rho": 455536320.0,
    "curv_rho_failed": false,
    "gpu_density_B_requested": "vector",
    "gpu_density_B_effective": "vector",
    "gpu_density_B_fallback_from_vector": false,
    "gpu_density_A_requested": null,
    "gpu_density_A_effective": null,
    "gpu_density_A_fallback_from_vector": false,
    "xtb_A_used": false,
    "xtb_A_success": false,
    "xtb_charge_length_mismatch": false
  },
  "B:43": {
    "id": "B:43",
    "chain": "B",
    "resseq": 43,
    "resname": "GLY",
    "sasa": 0.0,
    "partial_charge_B": -0.06000000000000002,
    "F_metal": 0.0,
    "F_P": 0.8556053619081991,
    "F_hal": 0.0,
    "total_density": 107869.8984375,
    "centroid": [
      -0.3616441488265991,
      7.407568454742432,
      2.9330713748931885
    ],
    "dipole_rho": [
      -20527.01171875,
      -17000.935546875,
      -38593.46875
    ],
    "curv_rho": 414798592.0,
    "curv_rho_failed": false,
    "gpu_density_B_requested": "vector",
    "gpu_density_B_effective": "vector",
    "gpu_density_B_fallback_from_vector": false,
    "gpu_density_A_requested": null,
    "gpu_density_A_effective": null,
    "gpu_density_A_fallback_from_vector": false,
    "xtb_A_used": false,
    "xtb_A_success": false,
    "xtb_charge_length_mismatch": false
  },
  "B:44": {
    "id": "B:44",
    "chain": "B",
    "resseq": 44,
    "resname": "LYS",
    "sasa": 0.0,
    "partial_charge_B": 0.11999999999999997,
    "F_metal": 0.0,
    "F_P": 0.7159889337082365,
    "F_hal": 0.0,
    "total_density": 104211.2734375,
    "centroid": [
      -0.11871713399887085,
      7.171910762786865,
      3.1474545001983643
    ],
    "dipole_rho": [
      -17574.12109375,
      -20485.66796875,
      -51905.4609375
    ],
    "curv_rho": 403722336.0,
    "curv_rho_failed": false,
    "gpu_density_B_requested": "vector",
    "gpu_density_B_effective": "vector",
    "gpu_density_B_fallback_from_vector": false,
    "gpu_density_A_requested": null,
    "gpu_density_A_effective": null,
    "gpu_density_A_fallback_from_vector": false,
    "xtb_A_used": false,
    "xtb_A_success": false,
    "xtb_charge_length_mismatch": false
  },
  "B:45": {
    "id": "B:45",
    "chain": "B",
    "resseq": 45,
    "resname": "SER",
    "sasa": 0.0,
    "partial_charge_B": -0.3,
    "F_metal": 0.0,
    "F_P": 0.8119936922073514,
    "F_hal": 0.0,
    "total_density": 113496.0078125,
    "centroid": [
      -0.06905421614646912,
      7.082432746887207,
      2.8538618087768555
    ],
    "dipole_rho": [
      -19605.025390625,
      -16735.04296875,
      -26976.681640625
    ],
    "curv_rho": 452721536.0,
    "curv_rho_failed": false,
    "gpu_density_B_requested": "vector",
    "gpu_density_B_effective": "vector",
    "gpu_density_B_fallback_from_vector": false,
    "gpu_density_A_requested": null,
    "gpu_density_A_effective": null,
    "gpu_density_A_fallback_from_vector": false,
    "xtb_A_used": false,
    "xtb_A_success": false,
    "xtb_charge_length_mismatch": false
  },
  "B:46": {
    "id": "B:46",
    "chain": "B",
    "resseq": 46,
    "resname": "GLY",
    "sasa": 0.0,
    "partial_charge_B": -0.06000000000000002,
    "F_metal": 0.0,
    "F_P": 0.8225670236679007,
    "F_hal": 0.0,
    "total_density": 110069.0,
    "centroid": [
      0.2320770025253296,
      7.064465522766113,
      2.6715445518493652
    ],
    "dipole_rho": [
      -15516.7509765625,
      -19984.0,
      -18753.552734375
    ],
    "curv_rho": 445790336.0,
    "curv_rho_failed": false,
    "gpu_density_B_requested": "vector",
    "gpu_density_B_effective": "vector",
    "gpu_density_B_fallback_from_vector": false,
    "gpu_density_A_requested": null,
    "gpu_density_A_effective": null,
    "gpu_density_A_fallback_from_vector": false,
    "xtb_A_used": false,
    "xtb_A_success": false,
    "xtb_charge_length_mismatch": false
  },
  "B:47": {
    "id": "B:47",
    "chain": "B",
    "resseq": 47,
    "resname": "LEU",
    "sasa": 0.0,
    "partial_charge_B": -0.06000000000000002,
    "F_metal": 0.0,
    "F_P": 0.921441983004883,
    "F_hal": 0.0,
    "total_density": 119645.8359375,
    "centroid": [
      -0.13116808235645294,
      7.170982360839844,
      2.49096417427063
    ],
    "dipole_rho": [
      -23701.015625,
      -20410.6640625,
      -9499.6669921875
    ],
    "curv_rho": 462597856.0,
    "curv_rho_failed": false,
    "gpu_density_B_requested": "vector",
    "gpu_density_B_effective": "vector",
    "gpu_density_B_fallback_from_vector": false,
    "gpu_density_A_requested": null,
    "gpu_density_A_effective": null,
    "gpu_density_A_fallback_from_vector": false,
    "xtb_A_used": false,
    "xtb_A_success": false,
    "xtb_charge_length_mismatch": false
  },
  "B:48": {
    "id": "B:48",
    "chain": "B",
    "resseq": 48,
    "resname": "ARG",
    "sasa": 0.0,
    "partial_charge_B": 0.4799999999999999,
    "F_metal": 0.0,
    "F_P": 0.880575557461066,
    "F_hal": 0.0,
    "total_density": 116511.7890625,
    "centroid": [
      0.07379786670207977,
      7.531826972961426,
      2.483201265335083
    ],
    "dipole_rho": [
      -37113.484375,
      -33403.90234375,
      -16800.8203125
    ],
    "curv_rho": 434795008.0,
    "curv_rho_failed": false,
    "gpu_density_B_requested": "vector",
    "gpu_density_B_effective": "vector",
    "gpu_density_B_fallback_from_vector": false,
    "gpu_density_A_requested": null,
    "gpu_density_A_effective": null,
    "gpu_density_A_fallback_from_vector": false,
    "xtb_A_used": false,
    "xtb_A_success": false,
    "xtb_charge_length_mismatch": false
  },
  "B:49": {
    "id": "B:49",
    "chain": "B",
    "resseq": 49,
    "resname": "VAL",
    "sasa": 0.0,
    "partial_charge_B": -0.06000000000000002,
    "F_metal": 0.0,
    "F_P": 1.1066370981691367,
    "F_hal": 0.0,
    "total_density": 117370.25,
    "centroid": [
      -0.3440416753292084,
      7.575869083404541,
      2.4063539505004883
    ],
    "dipole_rho": [
      -29285.416015625,
      -38328.34375,
      -5853.7890625
    ],
    "curv_rho": 437161696.0,
    "curv_rho_failed": false,
    "gpu_density_B_requested": "vector",
    "gpu_density_B_effective": "vector",
    "gpu_density_B_fallback_from_vector": false,
    "gpu_density_A_requested": null,
    "gpu_density_A_effective": null,
    "gpu_density_A_fallback_from_vector": false,
    "xtb_A_used": false,
    "xtb_A_success": false,
    "xtb_charge_length_mismatch": false
  },
  "B:50": {
    "id": "B:50",
    "chain": "B",
    "resseq": 50,
    "resname": "SER",
    "sasa": 0.0,
    "partial_charge_B": -0.3,
    "F_metal": 0.0,
    "F_P": 1.2701093454779087,
    "F_hal": 0.0,
    "total_density": 106693.1875,
    "centroid": [
      -0.43982675671577454,
      7.958849906921387,
      2.217012643814087
    ],
    "dipole_rho": [
      -27291.419921875,
      -28540.3984375,
      -3684.8681640625
    ],
    "curv_rho": 397863424.0,
    "curv_rho_failed": false,
    "gpu_density_B_requested": "vector",
    "gpu_density_B_effective": "vector",
    "gpu_density_B_fallback_from_vector": false,
    "gpu_density_A_requested": null,
    "gpu_density_A_effective": null,
    "gpu_density_A_fallback_from_vector": false,
    "xtb_A_used": false,
    "xtb_A_success": false,
    "xtb_charge_length_mismatch": false
  },
  "B:51": {
    "id": "B:51",
    "chain": "B",
    "resseq": 51,
    "resname": "CYS",
    "sasa": 0.0,
    "partial_charge_B": -0.21000000000000002,
    "F_metal": 0.0,
    "F_P": 1.38506812933686,
    "F_hal": 0.0,
    "total_density": 102670.375,
    "centroid": [
      -0.6530475616455078,
      8.237602233886719,
      2.4550657272338867
    ],
    "dipole_rho": [
      -32299.85546875,
      -28843.2734375,
      -3850.222412109375
    ],
    "curv_rho": 375197632.0,
    "curv_rho_failed": false,
    "gpu_density_B_requested": "vector",
    "gpu_density_B_effective": "vector",
    "gpu_density_B_fallback_from_vector": false,
    "gpu_density_A_requested": null,
    "gpu_density_A_effective": null,
    "gpu_density_A_fallback_from_vector": false,
    "xtb_A_used": false,
    "xtb_A_success": false,
    "xtb_charge_length_mismatch": false
  },
  "B:52": {
    "id": "B:52",
    "chain": "B",
    "resseq": 52,
    "resname": "LEU",
    "sasa": 0.0,
    "partial_charge_B": -0.06000000000000002,
    "F_metal": 0.0,
    "F_P": 1.8883244340805916,
    "F_hal": 0.0,
    "total_density": 106593.5703125,
    "centroid": [
      -0.7404685020446777,
      8.28442096710205,
      2.2193362712860107
    ],
    "dipole_rho": [
      -18902.349609375,
      -31262.97265625,
      1955.8760986328125
    ],
    "curv_rho": 375197408.0,
    "curv_rho_failed": false,
    "gpu_density_B_requested": "vector",
    "gpu_density_B_effective": "vector",
    "gpu_density_B_fallback_from_vector": false,
    "gpu_density_A_requested": null,
    "gpu_density_A_effective": null,
    "gpu_density_A_fallback_from_vector": false,
    "xtb_A_used": false,
    "xtb_A_success": false,
    "xtb_charge_length_mismatch": false
  },
  "B:53": {
    "id": "B:53",
    "chain": "B",
    "resseq": 53,
    "resname": "GLY",
    "sasa": 0.0,
    "partial_charge_B": -0.06000000000000002,
    "F_metal": 0.0,
    "F_P": 2.4754117512556824,
    "F_hal": 0.0,
    "total_density": 106299.0078125,
    "centroid": [
      -0.8826691508293152,
      8.106287002563477,
      2.0958619117736816
    ],
    "dipole_rho": [
      -11880.9501953125,
      -17633.732421875,
      9435.2666015625
    ],
    "curv_rho": 385157856.0,
    "curv_rho_failed": false,
    "gpu_density_B_requested": "vector",
    "gpu_density_B_effective": "vector",
    "gpu_density_B_fallback_from_vector": false,
    "gpu_density_A_requested": null,
    "gpu_density_A_effective": null,
    "gpu_density_A_fallback_from_vector": false,
    "xtb_A_used": false,
    "xtb_A_success": false,
    "xtb_charge_length_mismatch": false
  },
  "B:54": {
    "id": "B:54",
    "chain": "B",
    "resseq": 54,
    "resname": "LEU",
    "sasa": 0.0,
    "partial_charge_B": -0.06000000000000002,
    "F_metal": 0.0,
    "F_P": 2.7944933437203843,
    "F_hal": 0.0,
    "total_density": 105096.84375,
    "centroid": [
      -1.0004374980926514,
      7.962041854858398,
      1.7923290729522705
    ],
    "dipole_rho": [
      -4060.6875,
      -23422.94140625,
      18741.841796875
    ],
    "curv_rho": 368808128.0,
    "curv_rho_failed": false,
    "gpu_density_B_requested": "vector",
    "gpu_density_B_effective": "vector",
    "gpu_density_B_fallback_from_vector": false,
    "gpu_density_A_requested": null,
    "gpu_density_A_effective": null,
    "gpu_density_A_fallback_from_vector": false,
    "xtb_A_used": false,
    "xtb_A_success": false,
    "xtb_charge_length_mismatch": false
  },
  "B:55": {
    "id": "B:55",
    "chain": "B",
    "resseq": 55,
    "resname": "GLY",
    "sasa": 0.0,
    "partial_charge_B": -0.06000000000000002,
    "F_metal": 0.0,
    "F_P": 3.8425663683195936,
    "F_hal": 0.0,
    "total_density": 105891.3828125,
    "centroid": [
      -1.197832465171814,
      7.873824596405029,
      1.8129931688308716
    ],
    "dipole_rho": [
      5193.18017578125,
      -14838.166015625,
      15427.63671875
    ],
    "curv_rho": 370358336.0,
    "curv_rho_failed": false,
    "gpu_density_B_requested": "vector",
    "gpu_density_B_effective": "vector",
    "gpu_density_B_fallback_from_vector": false,
    "gpu_density_A_requested": null,
    "gpu_density_A_effective": null,
    "gpu_density_A_fallback_from_vector": false,
    "xtb_A_used": false,
    "xtb_A_success": false,
    "xtb_charge_length_mismatch": false
  },
  "B:56": {
    "id": "B:56",
    "chain": "B",
    "resseq": 56,
    "resname": "THR",
    "sasa": 0.0,
    "partial_charge_B": -0.3,
    "F_metal": 0.0,
    "F_P": 2.9325408453684725,
    "F_hal": 0.0,
    "total_density": 105258.5234375,
    "centroid": [
      -1.3178558349609375,
      7.714923858642578,
      1.7503947019577026
    ],
    "dipole_rho": [
      14594.9833984375,
      -5281.38818359375,
      30452.23828125
    ],
    "curv_rho": 370367872.0,
    "curv_rho_failed": false,
    "gpu_density_B_requested": "vector",
    "gpu_density_B_effective": "vector",
    "gpu_density_B_fallback_from_vector": false,
    "gpu_density_A_requested": null,
    "gpu_density_A_effective": null,
    "gpu_density_A_fallback_from_vector": false,
    "xtb_A_used": false,
    "xtb_A_success": false,
    "xtb_charge_length_mismatch": false
  },
  "B:57": {
    "id": "B:57",
    "chain": "B",
    "resseq": 57,
    "resname": "TRP",
    "sasa": 0.0,
    "partial_charge_B": 0.11999999999999997,
    "F_metal": 0.0,
    "F_P": 6.082914319162224,
    "F_hal": 0.0,
    "total_density": 106182.78125,
    "centroid": [
      -1.679844856262207,
      7.820433616638184,
      1.91575288772583
    ],
    "dipole_rho": [
      36419.69921875,
      -7698.4072265625,
      10583.7001953125
    ],
    "curv_rho": 356556288.0,
    "curv_rho_failed": false,
    "gpu_density_B_requested": "vector",
    "gpu_density_B_effective": "vector",
    "gpu_density_B_fallback_from_vector": false,
    "gpu_density_A_requested": null,
    "gpu_density_A_effective": null,
    "gpu_density_A_fallback_from_vector": false,
    "xtb_A_used": false,
    "xtb_A_success": false,
    "xtb_charge_length_mismatch": false
  },
  "B:58": {
    "id": "B:58",
    "chain": "B",
    "resseq": 58,
    "resname": "VAL",
    "sasa": 0.0,
    "partial_charge_B": -0.06000000000000002,
    "F_metal": 0.0,
    "F_P": 4.476006086376951,
    "F_hal": 0.0,
    "total_density": 81767.390625,
    "centroid": [
      -1.847819447517395,
      7.8847575187683105,
      1.654712200164795
    ],
    "dipole_rho": [
      22180.7265625,
      -11515.1103515625,
      19292.244140625
    ],
    "curv_rho": 288883232.0,
    "curv_rho_failed": false,
    "gpu_density_B_requested": "vector",
    "gpu_density_B_effective": "vector",
    "gpu_density_B_fallback_from_vector": false,
    "gpu_density_A_requested": null,
    "gpu_density_A_effective": null,
    "gpu_density_A_fallback_from_vector": false,
    "xtb_A_used": false,
    "xtb_A_success": false,
    "xtb_charge_length_mismatch": false
  },
  "B:59": {
    "id": "B:59",
    "chain": "B",
    "resseq": 59,
    "resname": "THR",
    "sasa": 0.0,
    "partial_charge_B": -0.3,
    "F_metal": 0.0,
    "F_P": 3.5915844637730405,
    "F_hal": 0.0,
    "total_density": 85302.9765625,
    "centroid": [
      -1.5585970878601074,
      8.005748748779297,
      1.4861539602279663
    ],
    "dipole_rho": [
      18842.453125,
      -8652.79296875,
      28209.421875
    ],
    "curv_rho": 289085824.0,
    "curv_rho_failed": false,
    "gpu_density_B_requested": "vector",
    "gpu_density_B_effective": "vector",
    "gpu_density_B_fallback_from_vector": false,
    "gpu_density_A_requested": null,
    "gpu_density_A_effective": null,
    "gpu_density_A_fallback_from_vector": false,
    "xtb_A_used": false,
    "xtb_A_success": false,
    "xtb_charge_length_mismatch": false
  },
  "B:60": {
    "id": "B:60",
    "chain": "B",
    "resseq": 60,
    "resname": "PHE",
    "sasa": 0.0,
    "partial_charge_B": -0.06000000000000002,
    "F_metal": 0.0,
    "F_P": 2.1464981520294764,
    "F_hal": 0.0,
    "total_density": 96164.1484375,
    "centroid": [
      -1.3554812669754028,
      7.7591705322265625,
      1.4481555223464966
    ],
    "dipole_rho": [
      9283.421875,
      -8713.560546875,
      39599.609375
    ],
    "curv_rho": 319253824.0,
    "curv_rho_failed": false,
    "gpu_density_B_requested": "vector",
    "gpu_density_B_effective": "vector",
    "gpu_density_B_fallback_from_vector": false,
    "gpu_density_A_requested": null,
    "gpu_density_A_effective": null,
    "gpu_density_A_fallback_from_vector": false,
    "xtb_A_used": false,
    "xtb_A_success": false,
    "xtb_charge_length_mismatch": false
  },
  "B:61": {
    "id": "B:61",
    "chain": "B",
    "resseq": 61,
    "resname": "GLY",
    "sasa": 0.0,
    "partial_charge_B": -0.06000000000000002,
    "F_metal": 0.0,
    "F_P": 1.6086810167452141,
    "F_hal": 0.0,
    "total_density": 71304.6875,
    "centroid": [
      -1.7428196668624878,
      7.579752445220947,
      1.2446266412734985
    ],
    "dipole_rho": [
      12357.478515625,
      -4467.0263671875,
      34297.66796875
    ],
    "curv_rho": 243170800.0,
    "curv_rho_failed": false,
    "gpu_density_B_requested": "vector",
    "gpu_density_B_effective": "vector",
    "gpu_density_B_fallback_from_vector": false,
    "gpu_density_A_requested": null,
    "gpu_density_A_effective": null,
    "gpu_density_A_fallback_from_vector": false,
    "xtb_A_used": false,
    "xtb_A_success": false,
    "xtb_charge_length_mismatch": false
  },
  "B:62": {
    "id": "B:62",
    "chain": "B",
    "resseq": 62,
    "resname": "GLY",
    "sasa": 0.0,
    "partial_charge_B": -0.06000000000000002,
    "F_metal": 0.0,
    "F_P": 1.9444891032371168,
    "F_hal": 0.0,
    "total_density": 64820.6015625,
    "centroid": [
      -1.812590479850769,
      7.756353378295898,
      1.2231806516647339
    ],
    "dipole_rho": [
      20112.833984375,
      -9496.0166015625,
      29036.7578125
    ],
    "curv_rho": 221770768.0,
    "curv_rho_failed": false,
    "gpu_density_B_requested": "vector",
    "gpu_density_B_effective": "vector",
    "gpu_density_B_fallback_from_vector": false,
    "gpu_density_A_requested": null,
    "gpu_density_A_effective": null,
    "gpu_density_A_fallback_from_vector": false,
    "xtb_A_used": false,
    "xtb_A_success": false,
    "xtb_charge_length_mismatch": false
  },
  "B:63": {
    "id": "B:63",
    "chain": "B",
    "resseq": 63,
    "resname": "GLN",
    "sasa": 0.0,
    "partial_charge_B": -0.12,
    "F_metal": 0.0,
    "F_P": 3.8379071993163207,
    "F_hal": 0.0,
    "total_density": 74529.375,
    "centroid": [
      -1.8432209491729736,
      8.201896667480469,
      1.421515941619873
    ],
    "dipole_rho": [
      24135.998046875,
      -11266.6123046875,
      33658.6796875
    ],
    "curv_rho": 243168672.0,
    "curv_rho_failed": false,
    "gpu_density_B_requested": "vector",
    "gpu_density_B_effective": "vector",
    "gpu_density_B_fallback_from_vector": false,
    "gpu_density_A_requested": null,
    "gpu_density_A_effective": null,
    "gpu_density_A_fallback_from_vector": false,
    "xtb_A_used": false,
    "xtb_A_success": false,
    "xtb_charge_length_mismatch": false
  },
  "B:64": {
    "id": "B:64",
    "chain": "B",
    "resseq": 64,
    "resname": "ILE",
    "sasa": 0.0,
    "partial_charge_B": -0.06000000000000002,
    "F_metal": 0.0,
    "F_P": 2.383740502874565,
    "F_hal": 0.0,
    "total_density": 70646.5859375,
    "centroid": [
      -1.54142165184021,
      8.152032852172852,
      1.2343671321868896
    ],
    "dipole_rho": [
      16823.833984375,
      -9190.513671875,
      35368.66015625
    ],
    "curv_rho": 233438064.0,
    "curv_rho_failed": false,
    "gpu_density_B_requested": "vector",
    "gpu_density_B_effective": "vector",
    "gpu_density_B_fallback_from_vector": false,
    "gpu_density_A_requested": null,
    "gpu_density_A_effective": null,
    "gpu_density_A_fallback_from_vector": false,
    "xtb_A_used": false,
    "xtb_A_success": false,
    "xtb_charge_length_mismatch": false
  },
  "B:65": {
    "id": "B:65",
    "chain": "B",
    "resseq": 65,
    "resname": "THR",
    "sasa": 2.3553786277770996,
    "partial_charge_B": -0.75,
    "F_metal": 0.0,
    "F_P": 1.4443393969304483,
    "F_hal": 0.0,
    "total_density": 56889.58203125,
    "centroid": [
      -1.5081688165664673,
      8.101576805114746,
      0.9692631363868713
    ],
    "dipole_rho": [
      9670.5595703125,
      -8677.779296875,
      36181.3046875
    ],
    "curv_rho": 182728352.0,
    "curv_rho_failed": false,
    "gpu_density_B_requested": "vector",
    "gpu_density_B_effective": "vector",
    "gpu_density_B_fallback_from_vector": false,
    "gpu_density_A_requested": null,
    "gpu_density_A_effective": null,
    "gpu_density_A_fallback_from_vector": false,
    "xtb_A_used": false,
    "xtb_A_success": false,
    "xtb_charge_length_mismatch": false
  },
  "B:66": {
    "id": "B:66",
    "chain": "B",
    "resseq": 66,
    "resname": "ASP",
    "sasa": 0.22070901095867157,
    "partial_charge_B": -0.7470115413518358,
    "F_metal": 0.0,
    "F_P": 1.1771734215282794,
    "F_hal": 0.0,
    "total_density": 65394.796875,
    "centroid": [
      -1.28834867477417,
      7.768652439117432,
      0.9981318712234497
    ],
    "dipole_rho": [
      9671.9794921875,
      -7251.302734375,
      45686.07421875
    ],
    "curv_rho": 214961952.0,
    "curv_rho_failed": false,
    "gpu_density_B_requested": "vector",
    "gpu_density_B_effective": "vector",
    "gpu_density_B_fallback_from_vector": false,
    "gpu_density_A_requested": null,
    "gpu_density_A_effective": null,
    "gpu_density_A_fallback_from_vector": false,
    "xtb_A_used": false,
    "xtb_A_success": false,
    "xtb_charge_length_mismatch": false
  },
  "B:67": {
    "id": "B:67",
    "chain": "B",
    "resseq": 67,
    "resname": "GLU",
    "sasa": 5.036151885986328,
    "partial_charge_B": -1.35,
    "F_metal": 0.0,
    "F_P": 1.0576503536638555,
    "F_hal": 0.0,
    "total_density": 49271.00390625,
    "centroid": [
      -1.2446119785308838,
      8.093953132629395,
      0.7600716352462769
    ],
    "dipole_rho": [
      3155.4931640625,
      -7134.5849609375,
      33305.796875
    ],
    "curv_rho": 149054528.0,
    "curv_rho_failed": false,
    "gpu_density_B_requested": "vector",
    "gpu_density_B_effective": "vector",
    "gpu_density_B_fallback_from_vector": false,
    "gpu_density_A_requested": null,
    "gpu_density_A_effective": null,
    "gpu_density_A_fallback_from_vector": false,
    "xtb_A_used": false,
    "xtb_A_success": false,
    "xtb_charge_length_mismatch": false
  },
  "B:68": {
    "id": "B:68",
    "chain": "B",
    "resseq": 68,
    "resname": "MET",
    "sasa": 0.0,
    "partial_charge_B": -0.21000000000000002,
    "F_metal": 0.0,
    "F_P": 1.677246675870188,
    "F_hal": 0.0,
    "total_density": 64164.09765625,
    "centroid": [
      -1.255892038345337,
      8.301370620727539,
      1.0887846946716309
    ],
    "dipole_rho": [
      4141.5048828125,
      -15042.79296875,
      33977.921875
    ],
    "curv_rho": 203667584.0,
    "curv_rho_failed": false,
    "gpu_density_B_requested": "vector",
    "gpu_density_B_effective": "vector",
    "gpu_density_B_fallback_from_vector": false,
    "gpu_density_A_requested": null,
    "gpu_density_A_effective": null,
    "gpu_density_A_fallback_from_vector": false,
    "xtb_A_used": false,
    "xtb_A_success": false,
    "xtb_charge_length_mismatch": false
  },
  "B:69": {
    "id": "B:69",
    "chain": "B",
    "resseq": 69,
    "resname": "ALA",
    "sasa": 0.0,
    "partial_charge_B": -0.06000000000000002,
    "F_metal": 0.0,
    "F_P": 1.6025347561917522,
    "F_hal": 0.0,
    "total_density": 74270.0546875,
    "centroid": [
      -1.1530697345733643,
      7.95473051071167,
      1.2094128131866455
    ],
    "dipole_rho": [
      373.5991516113281,
      -16286.6826171875,
      37969.296875
    ],
    "curv_rho": 255292896.0,
    "curv_rho_failed": false,
    "gpu_density_B_requested": "vector",
    "gpu_density_B_effective": "vector",
    "gpu_density_B_fallback_from_vector": false,
    "gpu_density_A_requested": null,
    "gpu_density_A_effective": null,
    "gpu_density_A_fallback_from_vector": false,
    "xtb_A_used": false,
    "xtb_A_success": false,
    "xtb_charge_length_mismatch": false
  },
  "B:70": {
    "id": "B:70",
    "chain": "B",
    "resseq": 70,
    "resname": "GLU",
    "sasa": 0.0,
    "partial_charge_B": -0.54,
    "F_metal": 0.0,
    "F_P": 1.0606467577141285,
    "F_hal": 0.0,
    "total_density": 64537.17578125,
    "centroid": [
      -0.9365384578704834,
      7.962008476257324,
      1.0043528079986572
    ],
    "dipole_rho": [
      -10307.6328125,
      -10799.3681640625,
      39630.66796875
    ],
    "curv_rho": 211470608.0,
    "curv_rho_failed": false,
    "gpu_density_B_requested": "vector",
    "gpu_density_B_effective": "vector",
    "gpu_density_B_fallback_from_vector": false,
    "gpu_density_A_requested": null,
    "gpu_density_A_effective": null,
    "gpu_density_A_fallback_from_vector": false,
    "xtb_A_used": false,
    "xtb_A_success": false,
    "xtb_charge_length_mismatch": false
  },
  "B:71": {
    "id": "B:71",
    "chain": "B",
    "resseq": 71,
    "resname": "HIS",
    "sasa": 1.6132731437683105,
    "partial_charge_B": 0.7499999999999999,
    "F_metal": 0.0,
    "F_P": 1.2503426401490014,
    "F_hal": 0.0,
    "total_density": 68962.140625,
    "centroid": [
      -0.9020824432373047,
      8.282754898071289,
      1.148174524307251
    ],
    "dipole_rho": [
      -5832.982421875,
      -28401.779296875,
      40159.7109375
    ],
    "curv_rho": 221923264.0,
    "curv_rho_failed": false,
    "gpu_density_B_requested": "vector",
    "gpu_density_B_effective": "vector",
    "gpu_density_B_fallback_from_vector": false,
    "gpu_density_A_requested": null,
    "gpu_density_A_effective": null,
    "gpu_density_A_fallback_from_vector": false,
    "xtb_A_used": false,
    "xtb_A_success": false,
    "xtb_charge_length_mismatch": false
  },
  "B:72": {
    "id": "B:72",
    "chain": "B",
    "resseq": 72,
    "resname": "LEU",
    "sasa": 0.0,
    "partial_charge_B": -0.06000000000000002,
    "F_metal": 0.0,
    "F_P": 1.9452049897111436,
    "F_hal": 0.0,
    "total_density": 82202.09375,
    "centroid": [
      -1.0735886096954346,
      8.27491569519043,
      1.3858057260513306
    ],
    "dipole_rho": [
      -5969.00146484375,
      -21199.541015625,
      33928.359375
    ],
    "curv_rho": 267108400.0,
    "curv_rho_failed": false,
    "gpu_density_B_requested": "vector",
    "gpu_density_B_effective": "vector",
    "gpu_density_B_fallback_from_vector": false,
    "gpu_density_A_requested": null,
    "gpu_density_A_effective": null,
    "gpu_density_A_fallback_from_vector": false,
    "xtb_A_used": false,
    "xtb_A_success": false,
    "xtb_charge_length_mismatch": false
  },
  "B:73": {
    "id": "B:73",
    "chain": "B",
    "resseq": 73,
    "resname": "MET",
    "sasa": 0.0,
    "partial_charge_B": -0.21000000000000002,
    "F_metal": 0.0,
    "F_P": 1.4141932726604474,
    "F_hal": 0.0,
    "total_density": 95657.890625,
    "centroid": [
      -0.8086330890655518,
      7.822673320770264,
      1.440915584564209
    ],
    "dipole_rho": [
      -15292.8974609375,
      -26547.564453125,
      39248.734375
    ],
    "curv_rho": 322959008.0,
    "curv_rho_failed": false,
    "gpu_density_B_requested": "vector",
    "gpu_density_B_effective": "vector",
    "gpu_density_B_fallback_from_vector": false,
    "gpu_density_A_requested": null,
    "gpu_density_A_effective": null,
    "gpu_density_A_fallback_from_vector": false,
    "xtb_A_used": false,
    "xtb_A_success": false,
    "xtb_charge_length_mismatch": false
  },
  "B:74": {
    "id": "B:74",
    "chain": "B",
    "resseq": 74,
    "resname": "THR",
    "sasa": 0.0,
    "partial_charge_B": -0.3,
    "F_metal": 0.0,
    "F_P": 1.0898622336789203,
    "F_hal": 0.0,
    "total_density": 70848.25,
    "centroid": [
      -0.5980826616287231,
      8.134597778320312,
      1.2387206554412842
    ],
    "dipole_rho": [
      -16343.470703125,
      -19025.892578125,
      32371.0234375
    ],
    "curv_rho": 240191088.0,
    "curv_rho_failed": false,
    "gpu_density_B_requested": "vector",
    "gpu_density_B_effective": "vector",
    "gpu_density_B_fallback_from_vector": false,
    "gpu_density_A_requested": null,
    "gpu_density_A_effective": null,
    "gpu_density_A_fallback_from_vector": false,
    "xtb_A_used": false,
    "xtb_A_success": false,
    "xtb_charge_length_mismatch": false
  },
  "B:75": {
    "id": "B:75",
    "chain": "B",
    "resseq": 75,
    "resname": "LEU",
    "sasa": 0.19359277188777924,
    "partial_charge_B": -0.08017535211684368,
    "F_metal": 0.0,
    "F_P": 1.2729376825095673,
    "F_hal": 0.0,
    "total_density": 74502.90625,
    "centroid": [
      -0.6917756795883179,
      8.420559883117676,
      1.4115608930587769
    ],
    "dipole_rho": [
      -15326.2294921875,
      -26243.8203125,
      31568.62109375
    ],
    "curv_rho": 251375696.0,
    "curv_rho_failed": false,
    "gpu_density_B_requested": "vector",
    "gpu_density_B_effective": "vector",
    "gpu_density_B_fallback_from_vector": false,
    "gpu_density_A_requested": null,
    "gpu_density_A_effective": null,
    "gpu_density_A_fallback_from_vector": false,
    "xtb_A_used": false,
    "xtb_A_success": false,
    "xtb_charge_length_mismatch": false
  },
  "B:76": {
    "id": "B:76",
    "chain": "B",
    "resseq": 76,
    "resname": "ALA",
    "sasa": 0.0,
    "partial_charge_B": -0.06000000000000002,
    "F_metal": 0.0,
    "F_P": 1.4047938030500122,
    "F_hal": 0.0,
    "total_density": 85766.96875,
    "centroid": [
      -0.664918065071106,
      8.210886001586914,
      1.6170159578323364
    ],
    "dipole_rho": [
      -22927.064453125,
      -24463.58984375,
      23506.68359375
    ],
    "curv_rho": 308658880.0,
    "curv_rho_failed": false,
    "gpu_density_B_requested": "vector",
    "gpu_density_B_effective": "vector",
    "gpu_density_B_fallback_from_vector": false,
    "gpu_density_A_requested": null,
    "gpu_density_A_effective": null,
    "gpu_density_A_fallback_from_vector": false,
    "xtb_A_used": false,
    "xtb_A_success": false,
    "xtb_charge_length_mismatch": false
  },
  "B:77": {
    "id": "B:77",
    "chain": "B",
    "resseq": 77,
    "resname": "TYR",
    "sasa": 0.0,
    "partial_charge_B": -0.3,
    "F_metal": 0.0,
    "F_P": 1.0049072705521063,
    "F_hal": 0.0,
    "total_density": 94423.6328125,
    "centroid": [
      -0.13997553288936615,
      7.923201084136963,
      1.5441738367080688
    ],
    "dipole_rho": [
      -16288.1259765625,
      -20868.22265625,
      33102.453125
    ],
    "curv_rho": 330821600.0,
    "curv_rho_failed": false,
    "gpu_density_B_requested": "vector",
    "gpu_density_B_effective": "vector",
    "gpu_density_B_fallback_from_vector": false,
    "gpu_density_A_requested": null,
    "gpu_density_A_effective": null,
    "gpu_density_A_fallback_from_vector": false,
    "xtb_A_used": false,
    "xtb_A_success": false,
    "xtb_charge_length_mismatch": false
  },
  "B:78": {
    "id": "B:78",
    "chain": "B",
    "resseq": 78,
    "resname": "ASP",
    "sasa": 1.5141688585281372,
    "partial_charge_B": -1.35,
    "F_metal": 0.0,
    "F_P": 0.9449583733395673,
    "F_hal": 0.0,
    "total_density": 68839.8515625,
    "centroid": [
      -0.24597488343715668,
      8.233338356018066,
      1.3944674730300903
    ],
    "dipole_rho": [
      -21302.486328125,
      -24968.14453125,
      25064.072265625
    ],
    "curv_rho": 238202224.0,
    "curv_rho_failed": false,
    "gpu_density_B_requested": "vector",
    "gpu_density_B_effective": "vector",
    "gpu_density_B_fallback_from_vector": false,
    "gpu_density_A_requested": null,
    "gpu_density_A_effective": null,
    "gpu_density_A_fallback_from_vector": false,
    "xtb_A_used": false,
    "xtb_A_success": false,
    "xtb_charge_length_mismatch": false
  },
  "B:79": {
    "id": "B:79",
    "chain": "B",
    "resseq": 79,
    "resname": "ASN",
    "sasa": 0.472947895526886,
    "partial_charge_B": -0.21857692755911673,
    "F_metal": 0.0,
    "F_P": 1.0925939363127009,
    "F_hal": 0.0,
    "total_density": 75158.4375,
    "centroid": [
      -0.3798636496067047,
      8.455764770507812,
      1.6797351837158203
    ],
    "dipole_rho": [
      -23036.1484375,
      -29571.908203125,
      18610.947265625
    ],
    "curv_rho": 265786784.0,
    "curv_rho_failed": false,
    "gpu_density_B_requested": "vector",
    "gpu_density_B_effective": "vector",
    "gpu_density_B_fallback_from_vector": false,
    "gpu_density_A_requested": null,
    "gpu_density_A_effective": null,
    "gpu_density_A_fallback_from_vector": false,
    "xtb_A_used": false,
    "xtb_A_success": false,
    "xtb_charge_length_mismatch": false
  },
  "B:80": {
    "id": "B:80",
    "chain": "B",
    "resseq": 80,
    "resname": "GLY",
    "sasa": 0.0,
    "partial_charge_B": -0.06000000000000002,
    "F_metal": 0.0,
    "F_P": 1.0746556948778723,
    "F_hal": 0.0,
    "total_density": 84007.1796875,
    "centroid": [
      -0.23656980693340302,
      8.11314868927002,
      1.8792370557785034
    ],
    "dipole_rho": [
      -26150.998046875,
      -29324.97265625,
      15300.810546875
    ],
    "curv_rho": 324987168.0,
    "curv_rho_failed": false,
    "gpu_density_B_requested": "vector",
    "gpu_density_B_effective": "vector",
    "gpu_density_B_fallback_from_vector": false,
    "gpu_density_A_requested": null,
    "gpu_density_A_effective": null,
    "gpu_density_A_fallback_from_vector": false,
    "xtb_A_used": false,
    "xtb_A_success": false,
    "xtb_charge_length_mismatch": false
  },
  "B:81": {
    "id": "B:81",
    "chain": "B",
    "resseq": 81,
    "resname": "ILE",
    "sasa": 0.0,
    "partial_charge_B": -0.06000000000000002,
    "F_metal": 0.0,
    "F_P": 1.3953257805753154,
    "F_hal": 0.0,
    "total_density": 100121.296875,
    "centroid": [
      -0.5659736394882202,
      8.068285942077637,
      1.8969870805740356
    ],
    "dipole_rho": [
      -28179.001953125,
      -27601.10546875,
      17636.310546875
    ],
    "curv_rho": 361662496.0,
    "curv_rho_failed": false,
    "gpu_density_B_requested": "vector",
    "gpu_density_B_effective": "vector",
    "gpu_density_B_fallback_from_vector": false,
    "gpu_density_A_requested": null,
    "gpu_density_A_effective": null,
    "gpu_density_A_fallback_from_vector": false,
    "xtb_A_used": false,
    "xtb_A_success": false,
    "xtb_charge_length_mismatch": false
  },
  "B:82": {
    "id": "B:82",
    "chain": "B",
    "resseq": 82,
    "resname": "ASN",
    "sasa": 0.0,
    "partial_charge_B": -0.12,
    "F_metal": 0.0,
    "F_P": 1.15460803006131,
    "F_hal": 0.0,
    "total_density": 113427.8125,
    "centroid": [
      -0.3538740575313568,
      7.619956970214844,
      1.9732061624526978
    ],
    "dipole_rho": [
      -29761.9296875,
      -31727.7109375,
      11393.1103515625
    ],
    "curv_rho": 407634080.0,
    "curv_rho_failed": false,
    "gpu_density_B_requested": "vector",
    "gpu_density_B_effective": "vector",
    "gpu_density_B_fallback_from_vector": false,
    "gpu_density_A_requested": null,
    "gpu_density_A_effective": null,
    "gpu_density_A_fallback_from_vector": false,
    "xtb_A_used": false,
    "xtb_A_success": false,
    "xtb_charge_length_mismatch": false
  },
  "B:83": {
    "id": "B:83",
    "chain": "B",
    "resseq": 83,
    "resname": "LEU",
    "sasa": 0.0,
    "partial_charge_B": -0.06000000000000002,
    "F_metal": 0.0,
    "F_P": 1.5733064555426526,
    "F_hal": 0.0,
    "total_density": 117527.2734375,
    "centroid": [
      -0.6618657112121582,
      7.673728942871094,
      2.119053602218628
    ],
    "dipole_rho": [
      -15284.80078125,
      -20164.2890625,
      12114.5732421875
    ],
    "curv_rho": 432555968.0,
    "curv_rho_failed": false,
    "gpu_density_B_requested": "vector",
    "gpu_density_B_effective": "vector",
    "gpu_density_B_fallback_from_vector": false,
    "gpu_density_A_requested": null,
    "gpu_density_A_effective": null,
    "gpu_density_A_fallback_from_vector": false,
    "xtb_A_used": false,
    "xtb_A_success": false,
    "xtb_charge_length_mismatch": false
  },
  "B:84": {
    "id": "B:84",
    "chain": "B",
    "resseq": 84,
    "resname": "PHE",
    "sasa": 0.0,
    "partial_charge_B": -0.06000000000000002,
    "F_metal": 0.0,
    "F_P": 1.5892822854447333,
    "F_hal": 0.0,
    "total_density": 113757.5546875,
    "centroid": [
      -0.7557003498077393,
      7.608616352081299,
      1.796494960784912
    ],
    "dipole_rho": [
      -13922.9296875,
      -22201.61328125,
      24066.41015625
    ],
    "curv_rho": 404678144.0,
    "curv_rho_failed": false,
    "gpu_density_B_requested": "vector",
    "gpu_density_B_effective": "vector",
    "gpu_density_B_fallback_from_vector": false,
    "gpu_density_A_requested": null,
    "gpu_density_A_effective": null,
    "gpu_density_A_fallback_from_vector": false,
    "xtb_A_used": false,
    "xtb_A_success": false,
    "xtb_charge_length_mismatch": false
  },
  "B:85": {
    "id": "B:85",
    "chain": "B",
    "resseq": 85,
    "resname": "ASP",
    "sasa": 0.0,
    "partial_charge_B": -0.54,
    "F_metal": 0.0,
    "F_P": 2.2548327179242995,
    "F_hal": 0.0,
    "total_density": 118037.578125,
    "centroid": [
      -1.147182822227478,
      7.500701904296875,
      2.0313527584075928
    ],
    "dipole_rho": [
      239.59210205078125,
      -8015.9453125,
      12113.9189453125
    ],
    "curv_rho": 426393504.0,
    "curv_rho_failed": false,
    "gpu_density_B_requested": "vector",
    "gpu_density_B_effective": "vector",
    "gpu_density_B_fallback_from_vector": false,
    "gpu_density_A_requested": null,
    "gpu_density_A_effective": null,
    "gpu_density_A_fallback_from_vector": false,
    "xtb_A_used": false,
    "xtb_A_success": false,
    "xtb_charge_length_mismatch": false
  },
  "B:86": {
    "id": "B:86",
    "chain": "B",
    "resseq": 86,
    "resname": "THR",
    "sasa": 0.0,
    "partial_charge_B": -0.3,
    "F_metal": 0.0,
    "F_P": 1.7889996562345465,
    "F_hal": 0.0,
    "total_density": 113215.703125,
    "centroid": [
      -1.2131574153900146,
      7.27834415435791,
      1.8534557819366455
    ],
    "dipole_rho": [
      12146.4140625,
      -2484.184326171875,
      20317.1875
    ],
    "curv_rho": 415039872.0,
    "curv_rho_failed": false,
    "gpu_density_B_requested": "vector",
    "gpu_density_B_effective": "vector",
    "gpu_density_B_fallback_from_vector": false,
    "gpu_density_A_requested": null,
    "gpu_density_A_effective": null,
    "gpu_density_A_fallback_from_vector": false,
    "xtb_A_used": false,
    "xtb_A_success": false,
    "xtb_charge_length_mismatch": false
  },
  "B:87": {
    "id": "B:87",
    "chain": "B",
    "resseq": 87,
    "resname": "ALA",
    "sasa": 0.0,
    "partial_charge_B": -0.06000000000000002,
    "F_metal": 0.0,
    "F_P": 1.61728808377568,
    "F_hal": 0.0,
    "total_density": 106404.3359375,
    "centroid": [
      -1.480604648590088,
      7.052602767944336,
      1.8349835872650146
    ],
    "dipole_rho": [
      14851.412109375,
      -5328.3486328125,
      13524.3798828125
    ],
    "curv_rho": 398164096.0,
    "curv_rho_failed": false,
    "gpu_density_B_requested": "vector",
    "gpu_density_B_effective": "vector",
    "gpu_density_B_fallback_from_vector": false,
    "gpu_density_A_requested": null,
    "gpu_density_A_effective": null,
    "gpu_density_A_fallback_from_vector": false,
    "xtb_A_used": false,
    "xtb_A_success": false,
    "xtb_charge_length_mismatch": false
  },
  "B:88": {
    "id": "B:88",
    "chain": "B",
    "resseq": 88,
    "resname": "GLU",
    "sasa": 0.0,
    "partial_charge_B": -0.54,
    "F_metal": 0.0,
    "F_P": 1.1552465429767982,
    "F_hal": 0.0,
    "total_density": 111366.2421875,
    "centroid": [
      -1.6226590871810913,
      6.5710930824279785,
      1.8918323516845703
    ],
    "dipole_rho": [
      20929.03125,
      -9668.599609375,
      22521.853515625
    ],
    "curv_rho": 426149728.0,
    "curv_rho_failed": false,
    "gpu_density_B_requested": "vector",
    "gpu_density_B_effective": "vector",
    "gpu_density_B_fallback_from_vector": false,
    "gpu_density_A_requested": null,
    "gpu_density_A_effective": null,
    "gpu_density_A_fallback_from_vector": false,
    "xtb_A_used": false,
    "xtb_A_success": false,
    "xtb_charge_length_mismatch": false
  },
  "B:89": {
    "id": "B:89",
    "chain": "B",
    "resseq": 89,
    "resname": "VAL",
    "sasa": 0.0,
    "partial_charge_B": -0.06000000000000002,
    "F_metal": 0.0,
    "F_P": 1.4730817072571303,
    "F_hal": 0.0,
    "total_density": 97119.6484375,
    "centroid": [
      -1.8521883487701416,
      6.995026588439941,
      1.859556794166565
    ],
    "dipole_rho": [
      25754.486328125,
      -2220.1142578125,
      18090.57421875
    ],
    "curv_rho": 359221664.0,
    "curv_rho_failed": false,
    "gpu_density_B_requested": "vector",
    "gpu_density_B_effective": "vector",
    "gpu_density_B_fallback_from_vector": false,
    "gpu_density_A_requested": null,
    "gpu_density_A_effective": null,
    "gpu_density_A_fallback_from_vector": false,
    "xtb_A_used": false,
    "xtb_A_success": false,
    "xtb_charge_length_mismatch": false
  },
  "B:90": {
    "id": "B:90",
    "chain": "B",
    "resseq": 90,
    "resname": "TYR",
    "sasa": 0.0,
    "partial_charge_B": -0.3,
    "F_metal": 0.0,
    "F_P": 2.231594104252579,
    "F_hal": 0.0,
    "total_density": 110377.1015625,
    "centroid": [
      -1.603322982788086,
      7.332566261291504,
      1.8746222257614136
    ],
    "dipole_rho": [
      29152.662109375,
      -5580.53076171875,
      25688.134765625
    ],
    "curv_rho": 376689376.0,
    "curv_rho_failed": false,
    "gpu_density_B_requested": "vector",
    "gpu_density_B_effective": "vector",
    "gpu_density_B_fallback_from_vector": false,
    "gpu_density_A_requested": null,
    "gpu_density_A_effective": null,
    "gpu_density_A_fallback_from_vector": false,
    "xtb_A_used": false,
    "xtb_A_success": false,
    "xtb_charge_length_mismatch": false
  },
  "B:91": {
    "id": "B:91",
    "chain": "B",
    "resseq": 91,
    "resname": "ALA",
    "sasa": 0.0,
    "partial_charge_B": -0.06000000000000002,
    "F_metal": 0.0,
    "F_P": 1.4925365642699702,
    "F_hal": 0.0,
    "total_density": 79506.703125,
    "centroid": [
      -1.8503623008728027,
      7.1699371337890625,
      1.4307161569595337
    ],
    "dipole_rho": [
      22859.576171875,
      -8103.4892578125,
      25716.939453125
    ],
    "curv_rho": 282764224.0,
    "curv_rho_failed": false,
    "gpu_density_B_requested": "vector",
    "gpu_density_B_effective": "vector",
    "gpu_density_B_fallback_from_vector": false,
    "gpu_density_A_requested": null,
    "gpu_density_A_effective": null,
    "gpu_density_A_fallback_from_vector": false,
    "xtb_A_used": false,
    "xtb_A_success": false,
    "xtb_charge_length_mismatch": false
  },
  "B:92": {
    "id": "B:92",
    "chain": "B",
    "resseq": 92,
    "resname": "ALA",
    "sasa": 0.0,
    "partial_charge_B": -0.06000000000000002,
    "F_metal": 0.0,
    "F_P": 1.1628515385727847,
    "F_hal": 0.0,
    "total_density": 76257.453125,
    "centroid": [
      -1.9727360010147095,
      6.839917182922363,
      1.446638584136963
    ],
    "dipole_rho": [
      15611.7509765625,
      -6578.21630859375,
      27463.26171875
    ],
    "curv_rho": 275908704.0,
    "curv_rho_failed": false,
    "gpu_density_B_requested": "vector",
    "gpu_density_B_effective": "vector",
    "gpu_density_B_fallback_from_vector": false,
    "gpu_density_A_requested": null,
    "gpu_density_A_effective": null,
    "gpu_density_A_fallback_from_vector": false,
    "xtb_A_used": false,
    "xtb_A_success": false,
    "xtb_charge_length_mismatch": false
  },
  "B:93": {
    "id": "B:93",
    "chain": "B",
    "resseq": 93,
    "resname": "GLY",
    "sasa": 0.0,
    "partial_charge_B": -0.06000000000000002,
    "F_metal": 0.0,
    "F_P": 1.1749202823337315,
    "F_hal": 0.0,
    "total_density": 82620.375,
    "centroid": [
      -1.6666942834854126,
      6.92319917678833,
      1.4202123880386353
    ],
    "dipole_rho": [
      11377.302734375,
      -983.1521606445312,
      30783.3125
    ],
    "curv_rho": 303753792.0,
    "curv_rho_failed": false,
    "gpu_density_B_requested": "vector",
    "gpu_density_B_effective": "vector",
    "gpu_density_B_fallback_from_vector": false,
    "gpu_density_A_requested": null,
    "gpu_density_A_effective": null,
    "gpu_density_A_fallback_from_vector": false,
    "xtb_A_used": false,
    "xtb_A_success": false,
    "xtb_charge_length_mismatch": false
  },
  "B:94": {
    "id": "B:94",
    "chain": "B",
    "resseq": 94,
    "resname": "LYS",
    "sasa": 1.6283581256866455,
    "partial_charge_B": 0.29999999999999993,
    "F_metal": 0.0,
    "F_P": 1.2135469746294238,
    "F_hal": 0.0,
    "total_density": 78423.7265625,
    "centroid": [
      -1.586876630783081,
      7.20736026763916,
      1.2403444051742554
    ],
    "dipole_rho": [
      28365.927734375,
      349.89056396484375,
      37199.859375
    ],
    "curv_rho": 271524832.0,
    "curv_rho_failed": false,
    "gpu_density_B_requested": "vector",
    "gpu_density_B_effective": "vector",
    "gpu_density_B_fallback_from_vector": false,
    "gpu_density_A_requested": null,
    "gpu_density_A_effective": null,
    "gpu_density_A_fallback_from_vector": false,
    "xtb_A_used": false,
    "xtb_A_success": false,
    "xtb_charge_length_mismatch": false
  },
  "B:95": {
    "id": "B:95",
    "chain": "B",
    "resseq": 95,
    "resname": "ALA",
    "sasa": 0.0,
    "partial_charge_B": -0.06000000000000002,
    "F_metal": 0.0,
    "F_P": 1.5430052119436737,
    "F_hal": 0.0,
    "total_density": 88361.890625,
    "centroid": [
      -1.4843462705612183,
      7.314216613769531,
      1.4225010871887207
    ],
    "dipole_rho": [
      7071.94873046875,
      -3476.50146484375,
      31193.607421875
    ],
    "curv_rho": 314394144.0,
    "curv_rho_failed": false,
    "gpu_density_B_requested": "vector",
    "gpu_density_B_effective": "vector",
    "gpu_density_B_fallback_from_vector": false,
    "gpu_density_A_requested": null,
    "gpu_density_A_effective": null,
    "gpu_density_A_fallback_from_vector": false,
    "xtb_A_used": false,
    "xtb_A_success": false,
    "xtb_charge_length_mismatch": false
  },
  "B:96": {
    "id": "B:96",
    "chain": "B",
    "resseq": 96,
    "resname": "GLU",
    "sasa": 0.0,
    "partial_charge_B": -0.54,
    "F_metal": 0.0,
    "F_P": 1.2225999017268456,
    "F_hal": 0.0,
    "total_density": 107647.78125,
    "centroid": [
      -1.2545890808105469,
      6.940305709838867,
      1.6218422651290894
    ],
    "dipole_rho": [
      12976.2958984375,
      -5037.48095703125,
      45031.23046875
    ],
    "curv_rho": 400775648.0,
    "curv_rho_failed": false,
    "gpu_density_B_requested": "vector",
    "gpu_density_B_effective": "vector",
    "gpu_density_B_fallback_from_vector": false,
    "gpu_density_A_requested": null,
    "gpu_density_A_effective": null,
    "gpu_density_A_fallback_from_vector": false,
    "xtb_A_used": false,
    "xtb_A_success": false,
    "xtb_charge_length_mismatch": false
  },
  "B:97": {
    "id": "B:97",
    "chain": "B",
    "resseq": 97,
    "resname": "VAL",
    "sasa": 0.35492008924484253,
    "partial_charge_B": -0.09698814632401212,
    "F_metal": 0.0,
    "F_P": 1.0255303715957185,
    "F_hal": 0.0,
    "total_density": 79735.984375,
    "centroid": [
      -1.2376223802566528,
      7.0678887367248535,
      1.204253911972046
    ],
    "dipole_rho": [
      8673.4775390625,
      1585.9122314453125,
      42241.58203125
    ],
    "curv_rho": 285565664.0,
    "curv_rho_failed": false,
    "gpu_density_B_requested": "vector",
    "gpu_density_B_effective": "vector",
    "gpu_density_B_fallback_from_vector": false,
    "gpu_density_A_requested": null,
    "gpu_density_A_effective": null,
    "gpu_density_A_fallback_from_vector": false,
    "xtb_A_used": false,
    "xtb_A_success": false,
    "xtb_charge_length_mismatch": false
  },
  "B:98": {
    "id": "B:98",
    "chain": "B",
    "resseq": 98,
    "resname": "VAL",
    "sasa": 0.0,
    "partial_charge_B": -0.06000000000000002,
    "F_metal": 0.0,
    "F_P": 1.222982463486779,
    "F_hal": 0.0,
    "total_density": 80050.0859375,
    "centroid": [
      -1.2307227849960327,
      7.39286470413208,
      1.2128946781158447
    ],
    "dipole_rho": [
      3586.70654296875,
      -6422.87109375,
      43520.52734375
    ],
    "curv_rho": 282010752.0,
    "curv_rho_failed": false,
    "gpu_density_B_requested": "vector",
    "gpu_density_B_effective": "vector",
    "gpu_density_B_fallback_from_vector": false,
    "gpu_density_A_requested": null,
    "gpu_density_A_effective": null,
    "gpu_density_A_fallback_from_vector": false,
    "xtb_A_used": false,
    "xtb_A_success": false,
    "xtb_charge_length_mismatch": false
  },
  "B:99": {
    "id": "B:99",
    "chain": "B",
    "resseq": 99,
    "resname": "LEU",
    "sasa": 0.0,
    "partial_charge_B": -0.06000000000000002,
    "F_metal": 0.0,
    "F_P": 1.2930568209487414,
    "F_hal": 0.0,
    "total_density": 99183.71875,
    "centroid": [
      -0.9936047792434692,
      7.424637794494629,
      1.4732965230941772
    ],
    "dipole_rho": [
      -3334.29443359375,
      388.05816650390625,
      43114.82421875
    ],
    "curv_rho": 351666848.0,
    "curv_rho_failed": false,
    "gpu_density_B_requested": "vector",
    "gpu_density_B_effective": "vector",
    "gpu_density_B_fallback_from_vector": false,
    "gpu_density_A_requested": null,
    "gpu_density_A_effective": null,
    "gpu_density_A_fallback_from_vector": false,
    "xtb_A_used": false,
    "xtb_A_success": false,
    "xtb_charge_length_mismatch": false
  },
  "B:100": {
    "id": "B:100",
    "chain": "B",
    "resseq": 100,
    "resname": "GLY",
    "sasa": 0.0,
    "partial_charge_B": -0.06000000000000002,
    "F_metal": 0.0,
    "F_P": 0.9846727427056284,
    "F_hal": 0.0,
    "total_density": 78811.9453125,
    "centroid": [
      -0.9002959728240967,
      7.17979097366333,
      1.215128779411316
    ],
    "dipole_rho": [
      -7396.18115234375,
      -109.07402038574219,
      37534.49609375
    ],
    "curv_rho": 290082848.0,
    "curv_rho_failed": false,
    "gpu_density_B_requested": "vector",
    "gpu_density_B_effective": "vector",
    "gpu_density_B_fallback_from_vector": false,
    "gpu_density_A_requested": null,
    "gpu_density_A_effective": null,
    "gpu_density_A_fallback_from_vector": false,
    "xtb_A_used": false,
    "xtb_A_success": false,
    "xtb_charge_length_mismatch": false
  },
  "B:101": {
    "id": "B:101",
    "chain": "B",
    "resseq": 101,
    "resname": "ASN",
    "sasa": 0.5045997500419617,
    "partial_charge_B": -0.22517415021124068,
    "F_metal": 0.0,
    "F_P": 0.9047769117874435,
    "F_hal": 0.0,
    "total_density": 72807.453125,
    "centroid": [
      -0.9365384578704834,
      7.291879653930664,
      1.038253664970398
    ],
    "dipole_rho": [
      -1949.4923095703125,
      2532.223388671875,
      46579.74609375
    ],
    "curv_rho": 247319456.0,
    "curv_rho_failed": false,
    "gpu_density_B_requested": "vector",
    "gpu_density_B_effective": "vector",
    "gpu_density_B_fallback_from_vector": false,
    "gpu_density_A_requested": null,
    "gpu_density_A_effective": null,
    "gpu_density_A_fallback_from_vector": false,
    "xtb_A_used": false,
    "xtb_A_success": false,
    "xtb_charge_length_mismatch": false
  },
  "B:102": {
    "id": "B:102",
    "chain": "B",
    "resseq": 102,
    "resname": "ILE",
    "sasa": 0.0,
    "partial_charge_B": -0.06000000000000002,
    "F_metal": 0.0,
    "F_P": 1.0525855651690983,
    "F_hal": 0.0,
    "total_density": 76626.296875,
    "centroid": [
      -0.8223694562911987,
      7.582173824310303,
      1.1576019525527954
    ],
    "dipole_rho": [
      -8239.7783203125,
      -6897.39599609375,
      42346.7109375
    ],
    "curv_rho": 269575520.0,
    "curv_rho_failed": false,
    "gpu_density_B_requested": "vector",
    "gpu_density_B_effective": "vector",
    "gpu_density_B_fallback_from_vector": false,
    "gpu_density_A_requested": null,
    "gpu_density_A_effective": null,
    "gpu_density_A_fallback_from_vector": false,
    "xtb_A_used": false,
    "xtb_A_success": false,
    "xtb_charge_length_mismatch": false
  },
  "B:103": {
    "id": "B:103",
    "chain": "B",
    "resseq": 103,
    "resname": "ILE",
    "sasa": 0.0,
    "partial_charge_B": -0.06000000000000002,
    "F_metal": 0.0,
    "F_P": 0.9462470933206821,
    "F_hal": 0.0,
    "total_density": 86884.3203125,
    "centroid": [
      -0.5828902125358582,
      7.282679557800293,
      1.3080614805221558
    ],
    "dipole_rho": [
      -15472.171875,
      -7378.18798828125,
      43477.92578125
    ],
    "curv_rho": 317570784.0,
    "curv_rho_failed": false,
    "gpu_density_B_requested": "vector",
    "gpu_density_B_effective": "vector",
    "gpu_density_B_fallback_from_vector": false,
    "gpu_density_A_requested": null,
    "gpu_density_A_effective": null,
    "gpu_density_A_fallback_from_vector": false,
    "xtb_A_used": false,
    "xtb_A_success": false,
    "xtb_charge_length_mismatch": false
  },
  "B:104": {
    "id": "B:104",
    "chain": "B",
    "resseq": 104,
    "resname": "LYS",
    "sasa": 0.6628626585006714,
    "partial_charge_B": 0.25816102130208035,
    "F_metal": 0.0,
    "F_P": 0.793051449613956,
    "F_hal": 0.0,
    "total_density": 80940.59375,
    "centroid": [
      -0.36308062076568604,
      7.0169291496276855,
      1.1297516822814941
    ],
    "dipole_rho": [
      -4353.037109375,
      -4757.818359375,
      52355.66796875
    ],
    "curv_rho": 280534208.0,
    "curv_rho_failed": false,
    "gpu_density_B_requested": "vector",
    "gpu_density_B_effective": "vector",
    "gpu_density_B_fallback_from_vector": false,
    "gpu_density_A_requested": null,
    "gpu_density_A_effective": null,
    "gpu_density_A_fallback_from_vector": false,
    "xtb_A_used": false,
    "xtb_A_success": false,
    "xtb_charge_length_mismatch": false
  },
  "B:105": {
    "id": "B:105",
    "chain": "B",
    "resseq": 105,
    "resname": "LYS",
    "sasa": 4.749904632568359,
    "partial_charge_B": 0.29999999999999993,
    "F_metal": 0.0,
    "F_P": 0.7780454717749644,
    "F_hal": 0.0,
    "total_density": 56963.3828125,
    "centroid": [
      -0.49716511368751526,
      7.539956092834473,
      0.780345618724823
    ],
    "dipole_rho": [
      -4216.4658203125,
      -6318.4638671875,
      38475.6640625
    ],
    "curv_rho": 174501552.0,
    "curv_rho_failed": false,
    "gpu_density_B_requested": "vector",
    "gpu_density_B_effective": "vector",
    "gpu_density_B_fallback_from_vector": false,
    "gpu_density_A_requested": null,
    "gpu_density_A_effective": null,
    "gpu_density_A_fallback_from_vector": false,
    "xtb_A_used": false,
    "xtb_A_success": false,
    "xtb_charge_length_mismatch": false
  },
  "B:106": {
    "id": "B:106",
    "chain": "B",
    "resseq": 106,
    "resname": "LYS",
    "sasa": 1.3589563369750977,
    "partial_charge_B": 0.29999999999999993,
    "F_metal": 0.0,
    "F_P": 0.8337958274061323,
    "F_hal": 0.0,
    "total_density": 66058.7890625,
    "centroid": [
      -0.34772807359695435,
      7.658027648925781,
      0.9987567663192749
    ],
    "dipole_rho": [
      -12226.3994140625,
      -13212.8603515625,
      38717.87109375
    ],
    "curv_rho": 221228896.0,
    "curv_rho_failed": false,
    "gpu_density_B_requested": "vector",
    "gpu_density_B_effective": "vector",
    "gpu_density_B_fallback_from_vector": false,
    "gpu_density_A_requested": null,
    "gpu_density_A_effective": null,
    "gpu_density_A_fallback_from_vector": false,
    "xtb_A_used": false,
    "xtb_A_success": false,
    "xtb_charge_length_mismatch": false
  },
  "B:107": {
    "id": "B:107",
    "chain": "B",
    "resseq": 107,
    "resname": "GLY",
    "sasa": 0.12832623720169067,
    "partial_charge_B": -0.07337357276373162,
    "F_metal": 0.0,
    "F_P": 0.7784703564222548,
    "F_hal": 0.0,
    "total_density": 67696.859375,
    "centroid": [
      -0.0987360030412674,
      7.414727210998535,
      1.0793044567108154
    ],
    "dipole_rho": [
      -17466.533203125,
      -4885.78369140625,
      37274.203125
    ],
    "curv_rho": 239499552.0,
    "curv_rho_failed": false,
    "gpu_density_B_requested": "vector",
    "gpu_density_B_effective": "vector",
    "gpu_density_B_fallback_from_vector": false,
    "gpu_density_A_requested": null,
    "gpu_density_A_effective": null,
    "gpu_density_A_fallback_from_vector": false,
    "xtb_A_used": false,
    "xtb_A_success": false,
    "xtb_charge_length_mismatch": false
  },
  "B:108": {
    "id": "B:108",
    "chain": "B",
    "resseq": 108,
    "resname": "TRP",
    "sasa": 0.0,
    "partial_charge_B": 0.11999999999999997,
    "F_metal": 0.0,
    "F_P": 0.9029222031708833,
    "F_hal": 0.0,
    "total_density": 91106.3359375,
    "centroid": [
      -0.18066656589508057,
      7.601778030395508,
      1.3012770414352417
    ],
    "dipole_rho": [
      -15723.8603515625,
      -15144.5224609375,
      41916.5859375
    ],
    "curv_rho": 314310368.0,
    "curv_rho_failed": false,
    "gpu_density_B_requested": "vector",
    "gpu_density_B_effective": "vector",
    "gpu_density_B_fallback_from_vector": false,
    "gpu_density_A_requested": null,
    "gpu_density_A_effective": null,
    "gpu_density_A_fallback_from_vector": false,
    "xtb_A_used": false,
    "xtb_A_success": false,
    "xtb_charge_length_mismatch": false
  },
  "B:109": {
    "id": "B:109",
    "chain": "B",
    "resseq": 109,
    "resname": "ARG",
    "sasa": 0.0,
    "partial_charge_B": 0.4799999999999999,
    "F_metal": 0.0,
    "F_P": 0.8259238287531444,
    "F_hal": 0.0,
    "total_density": 94456.109375,
    "centroid": [
      0.3377653956413269,
      7.274712562561035,
      1.4678471088409424
    ],
    "dipole_rho": [
      -25490.96484375,
      -17419.169921875,
      36157.08984375
    ],
    "curv_rho": 341567424.0,
    "curv_rho_failed": false,
    "gpu_density_B_requested": "vector",
    "gpu_density_B_effective": "vector",
    "gpu_density_B_fallback_from_vector": false,
    "gpu_density_A_requested": null,
    "gpu_density_A_effective": null,
    "gpu_density_A_fallback_from_vector": false,
    "xtb_A_used": false,
    "xtb_A_success": false,
    "xtb_charge_length_mismatch": false
  },
  "B:110": {
    "id": "B:110",
    "chain": "B",
    "resseq": 110,
    "resname": "ARG",
    "sasa": 0.0,
    "partial_charge_B": 0.4799999999999999,
    "F_metal": 0.0,
    "F_P": 0.8858208582877624,
    "F_hal": 0.0,
    "total_density": 114492.9375,
    "centroid": [
      -0.15448857843875885,
      6.970916271209717,
      1.7217764854431152
    ],
    "dipole_rho": [
      -22105.201171875,
      -5934.02685546875,
      37956.90625
    ],
    "curv_rho": 428102336.0,
    "curv_rho_failed": false,
    "gpu_density_B_requested": "vector",
    "gpu_density_B_effective": "vector",
    "gpu_density_B_fallback_from_vector": false,
    "gpu_density_A_requested": null,
    "gpu_density_A_effective": null,
    "gpu_density_A_fallback_from_vector": false,
    "xtb_A_used": false,
    "xtb_A_success": false,
    "xtb_charge_length_mismatch": false
  },
  "B:111": {
    "id": "B:111",
    "chain": "B",
    "resseq": 111,
    "resname": "SER",
    "sasa": 0.0,
    "partial_charge_B": -0.3,
    "F_metal": 0.0,
    "F_P": 0.866087637347566,
    "F_hal": 0.0,
    "total_density": 104337.46875,
    "centroid": [
      0.2702825367450714,
      7.049574851989746,
      1.7264409065246582
    ],
    "dipole_rho": [
      -23639.484375,
      -18665.1484375,
      21977.7421875
    ],
    "curv_rho": 394399712.0,
    "curv_rho_failed": false,
    "gpu_density_B_requested": "vector",
    "gpu_density_B_effective": "vector",
    "gpu_density_B_fallback_from_vector": false,
    "gpu_density_A_requested": null,
    "gpu_density_A_effective": null,
    "gpu_density_A_fallback_from_vector": false,
    "xtb_A_used": false,
    "xtb_A_success": false,
    "xtb_charge_length_mismatch": false
  },
  "B:112": {
    "id": "B:112",
    "chain": "B",
    "resseq": 112,
    "resname": "SER",
    "sasa": 0.0,
    "partial_charge_B": -0.3,
    "F_metal": 0.0,
    "F_P": 0.9118332524554296,
    "F_hal": 0.0,
    "total_density": 98415.859375,
    "centroid": [
      0.08916054666042328,
      7.334544658660889,
      1.694353461265564
    ],
    "dipole_rho": [
      -21958.818359375,
      -24745.52734375,
      22091.416015625
    ],
    "curv_rho": 374264224.0,
    "curv_rho_failed": false,
    "gpu_density_B_requested": "vector",
    "gpu_density_B_effective": "vector",
    "gpu_density_B_fallback_from_vector": false,
    "gpu_density_A_requested": null,
    "gpu_density_A_effective": null,
    "gpu_density_A_fallback_from_vector": false,
    "xtb_A_used": false,
    "xtb_A_success": false,
    "xtb_charge_length_mismatch": false
  },
  "B:113": {
    "id": "B:113",
    "chain": "B",
    "resseq": 113,
    "resname": "LEU",
    "sasa": 0.0,
    "partial_charge_B": -0.06000000000000002,
    "F_metal": 0.0,
    "F_P": 1.0022206814275667,
    "F_hal": 0.0,
    "total_density": 108104.59375,
    "centroid": [
      -0.15288741886615753,
      7.291861534118652,
      1.753042221069336
    ],
    "dipole_rho": [
      -11363.1318359375,
      -20724.9921875,
      29753.59765625
    ],
    "curv_rho": 402001760.0,
    "curv_rho_failed": false,
    "gpu_density_B_requested": "vector",
    "gpu_density_B_effective": "vector",
    "gpu_density_B_fallback_from_vector": false,
    "gpu_density_A_requested": null,
    "gpu_density_A_effective": null,
    "gpu_density_A_fallback_from_vector": false,
    "xtb_A_used": false,
    "xtb_A_success": false,
    "xtb_charge_length_mismatch": false
  },
  "B:114": {
    "id": "B:114",
    "chain": "B",
    "resseq": 114,
    "resname": "VAL",
    "sasa": 0.0,
    "partial_charge_B": -0.06000000000000002,
    "F_metal": 0.0,
    "F_P": 1.1252097998952564,
    "F_hal": 0.0,
    "total_density": 116082.96875,
    "centroid": [
      -0.44385311007499695,
      7.374633312225342,
      2.0159337520599365
    ],
    "dipole_rho": [
      -23168.041015625,
      -10443.6103515625,
      11205.931640625
    ],
    "curv_rho": 438720672.0,
    "curv_rho_failed": false,
    "gpu_density_B_requested": "vector",
    "gpu_density_B_effective": "vector",
    "gpu_density_B_fallback_from_vector": false,
    "gpu_density_A_requested": null,
    "gpu_density_A_effective": null,
    "gpu_density_A_fallback_from_vector": false,
    "xtb_A_used": false,
    "xtb_A_success": false,
    "xtb_charge_length_mismatch": false
  },
  "B:115": {
    "id": "B:115",
    "chain": "B",
    "resseq": 115,
    "resname": "ILE",
    "sasa": 0.0,
    "partial_charge_B": -0.06000000000000002,
    "F_metal": 0.0,
    "F_P": 1.159299289330451,
    "F_hal": 0.0,
    "total_density": 119686.7109375,
    "centroid": [
      -0.6266897320747375,
      7.160439491271973,
      1.8928766250610352
    ],
    "dipole_rho": [
      -10496.78125,
      -7137.57275390625,
      25626.599609375
    ],
    "curv_rho": 443724608.0,
    "curv_rho_failed": false,
    "gpu_density_B_requested": "vector",
    "gpu_density_B_effective": "vector",
    "gpu_density_B_fallback_from_vector": false,
    "gpu_density_A_requested": null,
    "gpu_density_A_effective": null,
    "gpu_density_A_fallback_from_vector": false,
    "xtb_A_used": false,
    "xtb_A_success": false,
    "xtb_charge_length_mismatch": false
  },
  "B:116": {
    "id": "B:116",
    "chain": "B",
    "resseq": 116,
    "resname": "THR",
    "sasa": 0.0,
    "partial_charge_B": -0.3,
    "F_metal": 0.0,
    "F_P": 1.3951479045943351,
    "F_hal": 0.0,
    "total_density": 124658.78125,
    "centroid": [
      -0.9180536270141602,
      7.196264266967773,
      2.073434829711914
    ],
    "dipole_rho": [
      -8428.2734375,
      -5961.39111328125,
      9460.611328125
    ],
    "curv_rho": 455437888.0,
    "curv_rho_failed": false,
    "gpu_density_B_requested": "vector",
    "gpu_density_B_effective": "vector",
    "gpu_density_B_fallback_from_vector": false,
    "gpu_density_A_requested": null,
    "gpu_density_A_effective": null,
    "gpu_density_A_fallback_from_vector": false,
    "xtb_A_used": false,
    "xtb_A_success": false,
    "xtb_charge_length_mismatch": false
  },
  "B:117": {
    "id": "B:117",
    "chain": "B",
    "resseq": 117,
    "resname": "THR",
    "sasa": 0.0,
    "partial_charge_B": -0.3,
    "F_metal": 0.0,
    "F_P": 1.282679714599792,
    "F_hal": 0.0,
    "total_density": 122111.96875,
    "centroid": [
      -1.1060847043991089,
      6.887779235839844,
      2.0418715476989746
    ],
    "dipole_rho": [
      8211.296875,
      -5234.2646484375,
      14845.3515625
    ],
    "curv_rho": 457079200.0,
    "curv_rho_failed": false,
    "gpu_density_B_requested": "vector",
    "gpu_density_B_effective": "vector",
    "gpu_density_B_fallback_from_vector": false,
    "gpu_density_A_requested": null,
    "gpu_density_A_effective": null,
    "gpu_density_A_fallback_from_vector": false,
    "xtb_A_used": false,
    "xtb_A_success": false,
    "xtb_charge_length_mismatch": false
  },
  "B:118": {
    "id": "B:118",
    "chain": "B",
    "resseq": 118,
    "resname": "LYS",
    "sasa": 0.0,
    "partial_charge_B": 0.11999999999999997,
    "F_metal": 0.0,
    "F_P": 1.5635152315041823,
    "F_hal": 0.0,
    "total_density": 134936.640625,
    "centroid": [
      -1.3857780694961548,
      7.031182765960693,
      2.152160167694092
    ],
    "dipole_rho": [
      15339.2705078125,
      -5618.85302734375,
      804.2176513671875
    ],
    "curv_rho": 476970496.0,
    "curv_rho_failed": false,
    "gpu_density_B_requested": "vector",
    "gpu_density_B_effective": "vector",
    "gpu_density_B_fallback_from_vector": false,
    "gpu_density_A_requested": null,
    "gpu_density_A_effective": null,
    "gpu_density_A_fallback_from_vector": false,
    "xtb_A_used": false,
    "xtb_A_success": false,
    "xtb_charge_length_mismatch": false
  },
  "B:119": {
    "id": "B:119",
    "chain": "B",
    "resseq": 119,
    "resname": "ILE",
    "sasa": 0.0,
    "partial_charge_B": -0.06000000000000002,
    "F_metal": 0.0,
    "F_P": 1.0678361813959598,
    "F_hal": 0.0,
    "total_density": 122419.640625,
    "centroid": [
      -1.4724241495132446,
      6.441205978393555,
      2.2149713039398193
    ],
    "dipole_rho": [
      16826.69921875,
      -9893.859375,
      7733.4521484375
    ],
    "curv_rho": 460307840.0,
    "curv_rho_failed": false,
    "gpu_density_B_requested": "vector",
    "gpu_density_B_effective": "vector",
    "gpu_density_B_fallback_from_vector": false,
    "gpu_density_A_requested": null,
    "gpu_density_A_effective": null,
    "gpu_density_A_fallback_from_vector": false,
    "xtb_A_used": false,
    "xtb_A_success": false,
    "xtb_charge_length_mismatch": false
  },
  "B:120": {
    "id": "B:120",
    "chain": "B",
    "resseq": 120,
    "resname": "PHE",
    "sasa": 0.0,
    "partial_charge_B": -0.06000000000000002,
    "F_metal": 0.0,
    "F_P": 1.0273603906343902,
    "F_hal": 0.0,
    "total_density": 113834.9921875,
    "centroid": [
      -1.856843113899231,
      6.425956726074219,
      2.339592933654785
    ],
    "dipole_rho": [
      32282.845703125,
      -9216.3037109375,
      -7681.59521484375
    ],
    "curv_rho": 424507776.0,
    "curv_rho_failed": false,
    "gpu_density_B_requested": "vector",
    "gpu_density_B_effective": "vector",
    "gpu_density_B_fallback_from_vector": false,
    "gpu_density_A_requested": null,
    "gpu_density_A_effective": null,
    "gpu_density_A_fallback_from_vector": false,
    "xtb_A_used": false,
    "xtb_A_success": false,
    "xtb_charge_length_mismatch": false
  },
  "B:121": {
    "id": "B:121",
    "chain": "B",
    "resseq": 121,
    "resname": "TRP",
    "sasa": 0.0,
    "partial_charge_B": 0.11999999999999997,
    "F_metal": 0.0,
    "F_P": 1.1859204625843134,
    "F_hal": 0.0,
    "total_density": 108209.6953125,
    "centroid": [
      -2.027015447616577,
      6.665154457092285,
      2.1864726543426514
    ],
    "dipole_rho": [
      31902.43359375,
      -10525.22265625,
      4656.2392578125
    ],
    "curv_rho": 398811136.0,
    "curv_rho_failed": false,
    "gpu_density_B_requested": "vector",
    "gpu_density_B_effective": "vector",
    "gpu_density_B_fallback_from_vector": false,
    "gpu_density_A_requested": null,
    "gpu_density_A_effective": null,
    "gpu_density_A_fallback_from_vector": false,
    "xtb_A_used": false,
    "xtb_A_success": false,
    "xtb_charge_length_mismatch": false
  },
  "B:122": {
    "id": "B:122",
    "chain": "B",
    "resseq": 122,
    "resname": "GLY",
    "sasa": 0.0,
    "partial_charge_B": -0.06000000000000002,
    "F_metal": 0.0,
    "F_P": 0.968161262739922,
    "F_hal": 0.0,
    "total_density": 97586.4453125,
    "centroid": [
      -1.996027946472168,
      6.14879846572876,
      1.7872921228408813
    ],
    "dipole_rho": [
      19861.013671875,
      -16187.3203125,
      14163.8955078125
    ],
    "curv_rho": 364545888.0,
    "curv_rho_failed": false,
    "gpu_density_B_requested": "vector",
    "gpu_density_B_effective": "vector",
    "gpu_density_B_fallback_from_vector": false,
    "gpu_density_A_requested": null,
    "gpu_density_A_effective": null,
    "gpu_density_A_fallback_from_vector": false,
    "xtb_A_used": false,
    "xtb_A_success": false,
    "xtb_charge_length_mismatch": false
  },
  "B:123": {
    "id": "B:123",
    "chain": "B",
    "resseq": 123,
    "resname": "GLY",
    "sasa": 0.0,
    "partial_charge_B": -0.06000000000000002,
    "F_metal": 0.0,
    "F_P": 0.9218052777232845,
    "F_hal": 0.0,
    "total_density": 86908.9453125,
    "centroid": [
      -2.2783267498016357,
      6.06351375579834,
      1.7837285995483398
    ],
    "dipole_rho": [
      20510.349609375,
      -15407.7509765625,
      15902.4697265625
    ],
    "curv_rho": 323158592.0,
    "curv_rho_failed": false,
    "gpu_density_B_requested": "vector",
    "gpu_density_B_effective": "vector",
    "gpu_density_B_fallback_from_vector": false,
    "gpu_density_A_requested": null,
    "gpu_density_A_effective": null,
    "gpu_density_A_fallback_from_vector": false,
    "xtb_A_used": false,
    "xtb_A_success": false,
    "xtb_charge_length_mismatch": false
  },
  "B:124": {
    "id": "B:124",
    "chain": "B",
    "resseq": 124,
    "resname": "LYS",
    "sasa": 2.470686674118042,
    "partial_charge_B": 0.29999999999999993,
    "F_metal": 0.0,
    "F_P": 0.8592769218960712,
    "F_hal": 0.0,
    "total_density": 84587.6328125,
    "centroid": [
      -2.5588173866271973,
      5.907284736633301,
      1.7934147119522095
    ],
    "dipole_rho": [
      30346.67578125,
      -27388.935546875,
      33137.984375
    ],
    "curv_rho": 312179456.0,
    "curv_rho_failed": false,
    "gpu_density_B_requested": "vector",
    "gpu_density_B_effective": "vector",
    "gpu_density_B_fallback_from_vector": false,
    "gpu_density_A_requested": null,
    "gpu_density_A_effective": null,
    "gpu_density_A_fallback_from_vector": false,
    "xtb_A_used": false,
    "xtb_A_success": false,
    "xtb_charge_length_mismatch": false
  },
  "B:125": {
    "id": "B:125",
    "chain": "B",
    "resseq": 125,
    "resname": "ALA",
    "sasa": 0.0,
    "partial_charge_B": -0.06000000000000002,
    "F_metal": 0.0,
    "F_P": 0.8794338968623127,
    "F_hal": 0.0,
    "total_density": 90217.34375,
    "centroid": [
      -2.47117280960083,
      5.520294666290283,
      1.8541767597198486
    ],
    "dipole_rho": [
      23368.728515625,
      -26149.0390625,
      15657.845703125
    ],
    "curv_rho": 341669408.0,
    "curv_rho_failed": false,
    "gpu_density_B_requested": "vector",
    "gpu_density_B_effective": "vector",
    "gpu_density_B_fallback_from_vector": false,
    "gpu_density_A_requested": null,
    "gpu_density_A_effective": null,
    "gpu_density_A_fallback_from_vector": false,
    "xtb_A_used": false,
    "xtb_A_success": false,
    "xtb_charge_length_mismatch": false
  },
  "B:126": {
    "id": "B:126",
    "chain": "B",
    "resseq": 126,
    "resname": "GLU",
    "sasa": 0.0,
    "partial_charge_B": -0.54,
    "F_metal": 0.0,
    "F_P": 0.8904302618292965,
    "F_hal": 0.0,
    "total_density": 99625.1875,
    "centroid": [
      -2.609743595123291,
      5.447679042816162,
      2.1591804027557373
    ],
    "dipole_rho": [
      23115.326171875,
      -22661.326171875,
      1958.4697265625
    ],
    "curv_rho": 372896416.0,
    "curv_rho_failed": false,
    "gpu_density_B_requested": "vector",
    "gpu_density_B_effective": "vector",
    "gpu_density_B_fallback_from_vector": false,
    "gpu_density_A_requested": null,
    "gpu_density_A_effective": null,
    "gpu_density_A_fallback_from_vector": false,
    "xtb_A_used": false,
    "xtb_A_success": false,
    "xtb_charge_length_mismatch": false
  },
  "B:127": {
    "id": "B:127",
    "chain": "B",
    "resseq": 127,
    "resname": "THR",
    "sasa": 0.0,
    "partial_charge_B": -0.3,
    "F_metal": 0.0,
    "F_P": 0.9018022171927971,
    "F_hal": 0.0,
    "total_density": 113763.125,
    "centroid": [
      -2.2552523612976074,
      5.313590049743652,
      2.130199432373047
    ],
    "dipole_rho": [
      17640.302734375,
      -25822.140625,
      16207.96484375
    ],
    "curv_rho": 437593696.0,
    "curv_rho_failed": false,
    "gpu_density_B_requested": "vector",
    "gpu_density_B_effective": "vector",
    "gpu_density_B_fallback_from_vector": false,
    "gpu_density_A_requested": null,
    "gpu_density_A_effective": null,
    "gpu_density_A_fallback_from_vector": false,
    "xtb_A_used": false,
    "xtb_A_success": false,
    "xtb_charge_length_mismatch": false
  },
  "B:128": {
    "id": "B:128",
    "chain": "B",
    "resseq": 128,
    "resname": "GLU",
    "sasa": 0.0,
    "partial_charge_B": -0.54,
    "F_metal": 0.0,
    "F_P": 0.8879083651315469,
    "F_hal": 0.0,
    "total_density": 106375.1015625,
    "centroid": [
      -2.142913818359375,
      5.7564263343811035,
      1.8884550333023071
    ],
    "dipole_rho": [
      23694.19140625,
      -15455.8583984375,
      21787.90234375
    ],
    "curv_rho": 401532896.0,
    "curv_rho_failed": false,
    "gpu_density_B_requested": "vector",
    "gpu_density_B_effective": "vector",
    "gpu_density_B_fallback_from_vector": false,
    "gpu_density_A_requested": null,
    "gpu_density_A_effective": null,
    "gpu_density_A_fallback_from_vector": false,
    "xtb_A_used": false,
    "xtb_A_success": false,
    "xtb_charge_length_mismatch": false
  },
  "B:129": {
    "id": "B:129",
    "chain": "B",
    "resseq": 129,
    "resname": "ARG",
    "sasa": 0.0,
    "partial_charge_B": 0.4799999999999999,
    "F_metal": 0.0,
    "F_P": 0.8902486733579583,
    "F_hal": 0.0,
    "total_density": 111475.109375,
    "centroid": [
      -2.209581136703491,
      5.875551700592041,
      2.2781732082366943
    ],
    "dipole_rho": [
      39593.98828125,
      -23338.06640625,
      -262.4496154785156
    ],
    "curv_rho": 422271840.0,
    "curv_rho_failed": false,
    "gpu_density_B_requested": "vector",
    "gpu_density_B_effective": "vector",
    "gpu_density_B_fallback_from_vector": false,
    "gpu_density_A_requested": null,
    "gpu_density_A_effective": null,
    "gpu_density_A_fallback_from_vector": false,
    "xtb_A_used": false,
    "xtb_A_success": false,
    "xtb_charge_length_mismatch": false
  },
  "B:130": {
    "id": "B:130",
    "chain": "B",
    "resseq": 130,
    "resname": "GLY",
    "sasa": 0.0,
    "partial_charge_B": -0.06000000000000002,
    "F_metal": 0.0,
    "F_P": 0.9051980934155702,
    "F_hal": 0.0,
    "total_density": 109218.640625,
    "centroid": [
      -1.9640482664108276,
      6.012352466583252,
      2.3612399101257324
    ],
    "dipole_rho": [
      14381.5400390625,
      -14280.1298828125,
      -9792.541015625
    ],
    "curv_rho": 418110048.0,
    "curv_rho_failed": false,
    "gpu_density_B_requested": "vector",
    "gpu_density_B_effective": "vector",
    "gpu_density_B_fallback_from_vector": false,
    "gpu_density_A_requested": null,
    "gpu_density_A_effective": null,
    "gpu_density_A_fallback_from_vector": false,
    "xtb_A_used": false,
    "xtb_A_success": false,
    "xtb_charge_length_mismatch": false
  },
  "B:131": {
    "id": "B:131",
    "chain": "B",
    "resseq": 131,
    "resname": "LEU",
    "sasa": 0.0,
    "partial_charge_B": -0.06000000000000002,
    "F_metal": 0.0,
    "F_P": 0.8651949432209003,
    "F_hal": 0.0,
    "total_density": 121604.9453125,
    "centroid": [
      -1.6312546730041504,
      6.019504547119141,
      2.6148030757904053
    ],
    "dipole_rho": [
      22687.8828125,
      -12877.5419921875,
      -13809.439453125
    ],
    "curv_rho": 464407328.0,
    "curv_rho_failed": false,
    "gpu_density_B_requested": "vector",
    "gpu_density_B_effective": "vector",
    "gpu_density_B_fallback_from_vector": false,
    "gpu_density_A_requested": null,
    "gpu_density_A_effective": null,
    "gpu_density_A_fallback_from_vector": false,
    "xtb_A_used": false,
    "xtb_A_success": false,
    "xtb_charge_length_mismatch": false
  },
  "B:132": {
    "id": "B:132",
    "chain": "B",
    "resseq": 132,
    "resname": "SER",
    "sasa": 0.0,
    "partial_charge_B": -0.3,
    "F_metal": 0.0,
    "F_P": 0.834243179860885,
    "F_hal": 0.0,
    "total_density": 123565.390625,
    "centroid": [
      -1.8043007850646973,
      5.53474235534668,
      2.4383389949798584
    ],
    "dipole_rho": [
      5096.970703125,
      -17510.244140625,
      -13537.921875
    ],
    "curv_rho": 475601248.0,
    "curv_rho_failed": false,
    "gpu_density_B_requested": "vector",
    "gpu_density_B_effective": "vector",
    "gpu_density_B_fallback_from_vector": false,
    "gpu_density_A_requested": null,
    "gpu_density_A_effective": null,
    "gpu_density_A_fallback_from_vector": false,
    "xtb_A_used": false,
    "xtb_A_success": false,
    "xtb_charge_length_mismatch": false
  },
  "B:133": {
    "id": "B:133",
    "chain": "B",
    "resseq": 133,
    "resname": "ARG",
    "sasa": 0.0,
    "partial_charge_B": 0.4799999999999999,
    "F_metal": 0.0,
    "F_P": 0.7920586313313543,
    "F_hal": 0.0,
    "total_density": 144770.75,
    "centroid": [
      -1.1617556810379028,
      5.270535469055176,
      2.4883644580841064
    ],
    "dipole_rho": [
      24391.0625,
      -9969.59765625,
      -1585.813720703125
    ],
    "curv_rho": 569815360.0,
    "curv_rho_failed": false,
    "gpu_density_B_requested": "vector",
    "gpu_density_B_effective": "vector",
    "gpu_density_B_fallback_from_vector": false,
    "gpu_density_A_requested": null,
    "gpu_density_A_effective": null,
    "gpu_density_A_fallback_from_vector": false,
    "xtb_A_used": false,
    "xtb_A_success": false,
    "xtb_charge_length_mismatch": false
  },
  "B:134": {
    "id": "B:134",
    "chain": "B",
    "resseq": 134,
    "resname": "LYS",
    "sasa": 0.0,
    "partial_charge_B": 0.11999999999999997,
    "F_metal": 0.0,
    "F_P": 0.8649957601555875,
    "F_hal": 0.0,
    "total_density": 132839.640625,
    "centroid": [
      -1.8477798700332642,
      5.2184247970581055,
      2.1504201889038086
    ],
    "dipole_rho": [
      374.5860595703125,
      -21081.330078125,
      10144.220703125
    ],
    "curv_rho": 486416320.0,
    "curv_rho_failed": false,
    "gpu_density_B_requested": "vector",
    "gpu_density_B_effective": "vector",
    "gpu_density_B_fallback_from_vector": false,
    "gpu_density_A_requested": null,
    "gpu_density_A_effective": null,
    "gpu_density_A_fallback_from_vector": false,
    "xtb_A_used": false,
    "xtb_A_success": false,
    "xtb_charge_length_mismatch": false
  },
  "B:135": {
    "id": "B:135",
    "chain": "B",
    "resseq": 135,
    "resname": "HIS",
    "sasa": 0.0,
    "partial_charge_B": 0.29999999999999993,
    "F_metal": 0.0,
    "F_P": 0.8909035341052298,
    "F_hal": 0.0,
    "total_density": 125746.328125,
    "centroid": [
      -1.7176707983016968,
      5.821348190307617,
      2.1879212856292725
    ],
    "dipole_rho": [
      17165.533203125,
      -15904.658203125,
      16719.388671875
    ],
    "curv_rho": 491093568.0,
    "curv_rho_failed": false,
    "gpu_density_B_requested": "vector",
    "gpu_density_B_effective": "vector",
    "gpu_density_B_fallback_from_vector": false,
    "gpu_density_A_requested": null,
    "gpu_density_A_effective": null,
    "gpu_density_A_fallback_from_vector": false,
    "xtb_A_used": false,
    "xtb_A_success": false,
    "xtb_charge_length_mismatch": false
  },
  "B:136": {
    "id": "B:136",
    "chain": "B",
    "resseq": 136,
    "resname": "ILE",
    "sasa": 0.0,
    "partial_charge_B": -0.06000000000000002,
    "F_metal": 0.0,
    "F_P": 0.8571241601315507,
    "F_hal": 0.0,
    "total_density": 125889.859375,
    "centroid": [
      -1.3669748306274414,
      5.90884256362915,
      2.342029571533203
    ],
    "dipole_rho": [
      7243.38525390625,
      -4627.384765625,
      5114.82666015625
    ],
    "curv_rho": 495379072.0,
    "curv_rho_failed": false,
    "gpu_density_B_requested": "vector",
    "gpu_density_B_effective": "vector",
    "gpu_density_B_fallback_from_vector": false,
    "gpu_density_A_requested": null,
    "gpu_density_A_effective": null,
    "gpu_density_A_fallback_from_vector": false,
    "xtb_A_used": false,
    "xtb_A_success": false,
    "xtb_charge_length_mismatch": false
  },
  "B:137": {
    "id": "B:137",
    "chain": "B",
    "resseq": 137,
    "resname": "ILE",
    "sasa": 0.0,
    "partial_charge_B": -0.06000000000000002,
    "F_metal": 0.0,
    "F_P": 0.817068786085227,
    "F_hal": 0.0,
    "total_density": 125994.6796875,
    "centroid": [
      -1.2204031944274902,
      5.5482988357543945,
      2.1096391677856445
    ],
    "dipole_rho": [
      3880.236572265625,
      -10682.92578125,
      13880.0654296875
    ],
    "curv_rho": 500163168.0,
    "curv_rho_failed": false,
    "gpu_density_B_requested": "vector",
    "gpu_density_B_effective": "vector",
    "gpu_density_B_fallback_from_vector": false,
    "gpu_density_A_requested": null,
    "gpu_density_A_effective": null,
    "gpu_density_A_fallback_from_vector": false,
    "xtb_A_used": false,
    "xtb_A_success": false,
    "xtb_charge_length_mismatch": false
  },
  "B:138": {
    "id": "B:138",
    "chain": "B",
    "resseq": 138,
    "resname": "GLU",
    "sasa": 0.0,
    "partial_charge_B": -0.54,
    "F_metal": 0.0,
    "F_P": 0.8428623476914546,
    "F_hal": 0.0,
    "total_density": 126879.0234375,
    "centroid": [
      -1.6641281843185425,
      5.504502773284912,
      1.9194587469100952
    ],
    "dipole_rho": [
      -3040.1923828125,
      -14145.255859375,
      27908.125
    ],
    "curv_rho": 500813664.0,
    "curv_rho_failed": false,
    "gpu_density_B_requested": "vector",
    "gpu_density_B_effective": "vector",
    "gpu_density_B_fallback_from_vector": false,
    "gpu_density_A_requested": null,
    "gpu_density_A_effective": null,
    "gpu_density_A_fallback_from_vector": false,
    "xtb_A_used": false,
    "xtb_A_success": false,
    "xtb_charge_length_mismatch": false
  },
  "B:139": {
    "id": "B:139",
    "chain": "B",
    "resseq": 139,
    "resname": "GLY",
    "sasa": 0.0,
    "partial_charge_B": -0.06000000000000002,
    "F_metal": 0.0,
    "F_P": 0.9038173791250573,
    "F_hal": 0.0,
    "total_density": 110010.1484375,
    "centroid": [
      -1.4447436332702637,
      5.993835926055908,
      1.9197309017181396
    ],
    "dipole_rho": [
      7959.947265625,
      -12473.927734375,
      22739.783203125
    ],
    "curv_rho": 445228128.0,
    "curv_rho_failed": false,
    "gpu_density_B_requested": "vector",
    "gpu_density_B_effective": "vector",
    "gpu_density_B_fallback_from_vector": false,
    "gpu_density_A_requested": null,
    "gpu_density_A_effective": null,
    "gpu_density_A_fallback_from_vector": false,
    "xtb_A_used": false,
    "xtb_A_success": false,
    "xtb_charge_length_mismatch": false
  },
  "B:140": {
    "id": "B:140",
    "chain": "B",
    "resseq": 140,
    "resname": "LEU",
    "sasa": 0.0,
    "partial_charge_B": -0.06000000000000002,
    "F_metal": 0.0,
    "F_P": 0.9002254018860905,
    "F_hal": 0.0,
    "total_density": 124334.5,
    "centroid": [
      -1.050288200378418,
      6.239624977111816,
      1.9946917295455933
    ],
    "dipole_rho": [
      7298.34130859375,
      2696.5244140625,
      24898.52734375
    ],
    "curv_rho": 493273248.0,
    "curv_rho_failed": false,
    "gpu_density_B_requested": "vector",
    "gpu_density_B_effective": "vector",
    "gpu_density_B_fallback_from_vector": false,
    "gpu_density_A_requested": null,
    "gpu_density_A_effective": null,
    "gpu_density_A_fallback_from_vector": false,
    "xtb_A_used": false,
    "xtb_A_success": false,
    "xtb_charge_length_mismatch": false
  },
  "B:141": {
    "id": "B:141",
    "chain": "B",
    "resseq": 141,
    "resname": "LYS",
    "sasa": 0.0,
    "partial_charge_B": 0.11999999999999997,
    "F_metal": 0.0,
    "F_P": 0.8040880662214086,
    "F_hal": 0.0,
    "total_density": 122640.859375,
    "centroid": [
      -1.0909576416015625,
      5.858271598815918,
      1.67608642578125
    ],
    "dipole_rho": [
      4188.58447265625,
      6504.69189453125,
      37091.7578125
    ],
    "curv_rho": 475947296.0,
    "curv_rho_failed": false,
    "gpu_density_B_requested": "vector",
    "gpu_density_B_effective": "vector",
    "gpu_density_B_fallback_from_vector": false,
    "gpu_density_A_requested": null,
    "gpu_density_A_effective": null,
    "gpu_density_A_fallback_from_vector": false,
    "xtb_A_used": false,
    "xtb_A_success": false,
    "xtb_charge_length_mismatch": false
  },
  "B:142": {
    "id": "B:142",
    "chain": "B",
    "resseq": 142,
    "resname": "ALA",
    "sasa": 0.0,
    "partial_charge_B": -0.06000000000000002,
    "F_metal": 0.0,
    "F_P": 0.8764061041070981,
    "F_hal": 0.0,
    "total_density": 98261.2265625,
    "centroid": [
      -1.3842980861663818,
      6.106520652770996,
      1.6023658514022827
    ],
    "dipole_rho": [
      784.318115234375,
      -7567.93603515625,
      32587.921875
    ],
    "curv_rho": 387338496.0,
    "curv_rho_failed": false,
    "gpu_density_B_requested": "vector",
    "gpu_density_B_effective": "vector",
    "gpu_density_B_fallback_from_vector": false,
    "gpu_density_A_requested": null,
    "gpu_density_A_effective": null,
    "gpu_density_A_fallback_from_vector": false,
    "xtb_A_used": false,
    "xtb_A_success": false,
    "xtb_charge_length_mismatch": false
  },
  "B:143": {
    "id": "B:143",
    "chain": "B",
    "resseq": 143,
    "resname": "SER",
    "sasa": 0.0,
    "partial_charge_B": -0.3,
    "F_metal": 0.0,
    "F_P": 0.9797921020563443,
    "F_hal": 0.0,
    "total_density": 102739.421875,
    "centroid": [
      -1.2493555545806885,
      6.447329521179199,
      1.677599549293518
    ],
    "dipole_rho": [
      2460.030517578125,
      -5714.455078125,
      30135.12890625
    ],
    "curv_rho": 404993024.0,
    "curv_rho_failed": false,
    "gpu_density_B_requested": "vector",
    "gpu_density_B_effective": "vector",
    "gpu_density_B_fallback_from_vector": false,
    "gpu_density_A_requested": null,
    "gpu_density_A_effective": null,
    "gpu_density_A_fallback_from_vector": false,
    "xtb_A_used": false,
    "xtb_A_success": false,
    "xtb_charge_length_mismatch": false
  },
  "B:144": {
    "id": "B:144",
    "chain": "B",
    "resseq": 144,
    "resname": "LEU",
    "sasa": 0.0,
    "partial_charge_B": -0.06000000000000002,
    "F_metal": 0.0,
    "F_P": 0.8759380046000036,
    "F_hal": 0.0,
    "total_density": 114016.7578125,
    "centroid": [
      -0.8776302337646484,
      6.3028645515441895,
      1.7207865715026855
    ],
    "dipole_rho": [
      -587.7700805664062,
      -6180.88720703125,
      44265.48046875
    ],
    "curv_rho": 444752672.0,
    "curv_rho_failed": false,
    "gpu_density_B_requested": "vector",
    "gpu_density_B_effective": "vector",
    "gpu_density_B_fallback_from_vector": false,
    "gpu_density_A_requested": null,
    "gpu_density_A_effective": null,
    "gpu_density_A_fallback_from_vector": false,
    "xtb_A_used": false,
    "xtb_A_success": false,
    "xtb_charge_length_mismatch": false
  },
  "B:145": {
    "id": "B:145",
    "chain": "B",
    "resseq": 145,
    "resname": "GLU",
    "sasa": 0.37835830450057983,
    "partial_charge_B": -0.8948769280317186,
    "F_metal": 0.0,
    "F_P": 0.7985340338719298,
    "F_hal": 0.0,
    "total_density": 100927.0859375,
    "centroid": [
      -1.0974466800689697,
      6.1465959548950195,
      1.3990892171859741
    ],
    "dipole_rho": [
      1999.25634765625,
      1798.3232421875,
      49131.3671875
    ],
    "curv_rho": 384735776.0,
    "curv_rho_failed": false,
    "gpu_density_B_requested": "vector",
    "gpu_density_B_effective": "vector",
    "gpu_density_B_fallback_from_vector": false,
    "gpu_density_A_requested": null,
    "gpu_density_A_effective": null,
    "gpu_density_A_fallback_from_vector": false,
    "xtb_A_used": false,
    "xtb_A_success": false,
    "xtb_charge_length_mismatch": false
  },
  "B:146": {
    "id": "B:146",
    "chain": "B",
    "resseq": 146,
    "resname": "ARG",
    "sasa": 0.0,
    "partial_charge_B": 0.4799999999999999,
    "F_metal": 0.0,
    "F_P": 0.9528379067231969,
    "F_hal": 0.0,
    "total_density": 99101.0234375,
    "centroid": [
      -1.3763070106506348,
      6.606250286102295,
      1.4599195718765259
    ],
    "dipole_rho": [
      5566.9951171875,
      2694.29443359375,
      44696.50390625
    ],
    "curv_rho": 361542624.0,
    "curv_rho_failed": false,
    "gpu_density_B_requested": "vector",
    "gpu_density_B_effective": "vector",
    "gpu_density_B_fallback_from_vector": false,
    "gpu_density_A_requested": null,
    "gpu_density_A_effective": null,
    "gpu_density_A_fallback_from_vector": false,
    "xtb_A_used": false,
    "xtb_A_success": false,
    "xtb_charge_length_mismatch": false
  },
  "B:147": {
    "id": "B:147",
    "chain": "B",
    "resseq": 147,
    "resname": "LEU",
    "sasa": 0.0,
    "partial_charge_B": -0.06000000000000002,
    "F_metal": 0.0,
    "F_P": 0.9964094103105906,
    "F_hal": 0.0,
    "total_density": 102297.265625,
    "centroid": [
      -0.9517003297805786,
      6.858006000518799,
      1.5124545097351074
    ],
    "dipole_rho": [
      -2214.75634765625,
      2775.4423828125,
      42075.30078125
    ],
    "curv_rho": 377518176.0,
    "curv_rho_failed": false,
    "gpu_density_B_requested": "vector",
    "gpu_density_B_effective": "vector",
    "gpu_density_B_fallback_from_vector": false,
    "gpu_density_A_requested": null,
    "gpu_density_A_effective": null,
    "gpu_density_A_fallback_from_vector": false,
    "xtb_A_used": false,
    "xtb_A_success": false,
    "xtb_charge_length_mismatch": false
  },
  "B:148": {
    "id": "B:148",
    "chain": "B",
    "resseq": 148,
    "resname": "GLN",
    "sasa": 2.0809707641601562,
    "partial_charge_B": -0.30000000000000004,
    "F_metal": 0.0,
    "F_P": 0.8159881696209392,
    "F_hal": 0.0,
    "total_density": 84033.8046875,
    "centroid": [
      -0.713921070098877,
      6.700649738311768,
      1.2451010942459106
    ],
    "dipole_rho": [
      -276.2740478515625,
      1826.6893310546875,
      49934.84765625
    ],
    "curv_rho": 314720448.0,
    "curv_rho_failed": false,
    "gpu_density_B_requested": "vector",
    "gpu_density_B_effective": "vector",
    "gpu_density_B_fallback_from_vector": false,
    "gpu_density_A_requested": null,
    "gpu_density_A_effective": null,
    "gpu_density_A_fallback_from_vector": false,
    "xtb_A_used": false,
    "xtb_A_success": false,
    "xtb_charge_length_mismatch": false
  },
  "B:149": {
    "id": "B:149",
    "chain": "B",
    "resseq": 149,
    "resname": "LEU",
    "sasa": 0.0,
    "partial_charge_B": -0.06000000000000002,
    "F_metal": 0.0,
    "F_P": 0.8683277025098878,
    "F_hal": 0.0,
    "total_density": 107235.21875,
    "centroid": [
      -0.580528199672699,
      6.653770446777344,
      1.5344007015228271
    ],
    "dipole_rho": [
      -8139.49658203125,
      1593.1737060546875,
      41870.046875
    ],
    "curv_rho": 403258528.0,
    "curv_rho_failed": false,
    "gpu_density_B_requested": "vector",
    "gpu_density_B_effective": "vector",
    "gpu_density_B_fallback_from_vector": false,
    "gpu_density_A_requested": null,
    "gpu_density_A_effective": null,
    "gpu_density_A_fallback_from_vector": false,
    "xtb_A_used": false,
    "xtb_A_success": false,
    "xtb_charge_length_mismatch": false
  },
  "B:150": {
    "id": "B:150",
    "chain": "B",
    "resseq": 150,
    "resname": "GLU",
    "sasa": 0.1261194348335266,
    "partial_charge_B": -0.6582923093439061,
    "F_metal": 0.0,
    "F_P": 0.7821937064067774,
    "F_hal": 0.0,
    "total_density": 111382.703125,
    "centroid": [
      -0.28467753529548645,
      6.206344127655029,
      1.637952208518982
    ],
    "dipole_rho": [
      -12907.9892578125,
      -3056.948486328125,
      43170.32421875
    ],
    "curv_rho": 438424768.0,
    "curv_rho_failed": false,
    "gpu_density_B_requested": "vector",
    "gpu_density_B_effective": "vector",
    "gpu_density_B_fallback_from_vector": false,
    "gpu_density_A_requested": null,
    "gpu_density_A_effective": null,
    "gpu_density_A_fallback_from_vector": false,
    "xtb_A_used": false,
    "xtb_A_success": false,
    "xtb_charge_length_mismatch": false
  },
  "B:151": {
    "id": "B:151",
    "chain": "B",
    "resseq": 151,
    "resname": "TYR",
    "sasa": 0.0,
    "partial_charge_B": -0.3,
    "F_metal": 0.0,
    "F_P": 0.8464521982435801,
    "F_hal": 0.0,
    "total_density": 128891.4453125,
    "centroid": [
      -0.21269996464252472,
      6.539618968963623,
      1.8654584884643555
    ],
    "dipole_rho": [
      -7354.32666015625,
      1591.0997314453125,
      32218.580078125
    ],
    "curv_rho": 501884608.0,
    "curv_rho_failed": false,
    "gpu_density_B_requested": "vector",
    "gpu_density_B_effective": "vector",
    "gpu_density_B_fallback_from_vector": false,
    "gpu_density_A_requested": null,
    "gpu_density_A_effective": null,
    "gpu_density_A_fallback_from_vector": false,
    "xtb_A_used": false,
    "xtb_A_success": false,
    "xtb_charge_length_mismatch": false
  },
  "B:152": {
    "id": "B:152",
    "chain": "B",
    "resseq": 152,
    "resname": "VAL",
    "sasa": 0.0,
    "partial_charge_B": -0.06000000000000002,
    "F_metal": 0.0,
    "F_P": 0.9652338927156916,
    "F_hal": 0.0,
    "total_density": 122083.2734375,
    "centroid": [
      -0.6704334616661072,
      6.675254821777344,
      2.0001580715179443
    ],
    "dipole_rho": [
      -12346.7060546875,
      -3411.6533203125,
      18663.16796875
    ],
    "curv_rho": 476559744.0,
    "curv_rho_failed": false,
    "gpu_density_B_requested": "vector",
    "gpu_density_B_effective": "vector",
    "gpu_density_B_fallback_from_vector": false,
    "gpu_density_A_requested": null,
    "gpu_density_A_effective": null,
    "gpu_density_A_fallback_from_vector": false,
    "xtb_A_used": false,
    "xtb_A_success": false,
    "xtb_charge_length_mismatch": false
  },
  "B:153": {
    "id": "B:153",
    "chain": "B",
    "resseq": 153,
    "resname": "ASP",
    "sasa": 0.0,
    "partial_charge_B": -0.54,
    "F_metal": 0.0,
    "F_P": 0.9754952126706394,
    "F_hal": 0.0,
    "total_density": 125275.015625,
    "centroid": [
      -0.3965410590171814,
      6.863373756408691,
      2.147134780883789
    ],
    "dipole_rho": [
      -15096.0947265625,
      -13274.5869140625,
      13192.6796875
    ],
    "curv_rho": 490665856.0,
    "curv_rho_failed": false,
    "gpu_density_B_requested": "vector",
    "gpu_density_B_effective": "vector",
    "gpu_density_B_fallback_from_vector": false,
    "gpu_density_A_requested": null,
    "gpu_density_A_effective": null,
    "gpu_density_A_fallback_from_vector": false,
    "xtb_A_used": false,
    "xtb_A_success": false,
    "xtb_charge_length_mismatch": false
  },
  "B:154": {
    "id": "B:154",
    "chain": "B",
    "resseq": 154,
    "resname": "VAL",
    "sasa": 0.0,
    "partial_charge_B": -0.06000000000000002,
    "F_metal": 0.0,
    "F_P": 1.0693845281653198,
    "F_hal": 0.0,
    "total_density": 132748.078125,
    "centroid": [
      -0.7278250455856323,
      6.927975177764893,
      2.3147618770599365
    ],
    "dipole_rho": [
      -10475.25390625,
      -3997.28466796875,
      -2030.3966064453125
    ],
    "curv_rho": 487437376.0,
    "curv_rho_failed": false,
    "gpu_density_B_requested": "vector",
    "gpu_density_B_effective": "vector",
    "gpu_density_B_fallback_from_vector": false,
    "gpu_density_A_requested": null,
    "gpu_density_A_effective": null,
    "gpu_density_A_fallback_from_vector": false,
    "xtb_A_used": false,
    "xtb_A_success": false,
    "xtb_charge_length_mismatch": false
  },
  "B:155": {
    "id": "B:155",
    "chain": "B",
    "resseq": 155,
    "resname": "VAL",
    "sasa": 0.0,
    "partial_charge_B": -0.06000000000000002,
    "F_metal": 0.0,
    "F_P": 1.0036392077815783,
    "F_hal": 0.0,
    "total_density": 131836.0625,
    "centroid": [
      -0.9859698414802551,
      6.527198791503906,
      2.3157525062561035
    ],
    "dipole_rho": [
      -4593.31689453125,
      -13778.94921875,
      -3810.70751953125
    ],
    "curv_rho": 496645024.0,
    "curv_rho_failed": false,
    "gpu_density_B_requested": "vector",
    "gpu_density_B_effective": "vector",
    "gpu_density_B_fallback_from_vector": false,
    "gpu_density_A_requested": null,
    "gpu_density_A_effective": null,
    "gpu_density_A_fallback_from_vector": false,
    "xtb_A_used": false,
    "xtb_A_success": false,
    "xtb_charge_length_mismatch": false
  },
  "B:156": {
    "id": "B:156",
    "chain": "B",
    "resseq": 156,
    "resname": "PHE",
    "sasa": 0.0,
    "partial_charge_B": -0.06000000000000002,
    "F_metal": 0.0,
    "F_P": 1.249802893344744,
    "F_hal": 0.0,
    "total_density": 139986.9375,
    "centroid": [
      -1.1499830484390259,
      6.901535987854004,
      2.464197874069214
    ],
    "dipole_rho": [
      -1134.0361328125,
      -15547.4140625,
      -8171.7001953125
    ],
    "curv_rho": 505516544.0,
    "curv_rho_failed": false,
    "gpu_density_B_requested": "vector",
    "gpu_density_B_effective": "vector",
    "gpu_density_B_fallback_from_vector": false,
    "gpu_density_A_requested": null,
    "gpu_density_A_effective": null,
    "gpu_density_A_fallback_from_vector": false,
    "xtb_A_used": false,
    "xtb_A_success": false,
    "xtb_charge_length_mismatch": false
  },
  "B:157": {
    "id": "B:157",
    "chain": "B",
    "resseq": 157,
    "resname": "ALA",
    "sasa": 0.0,
    "partial_charge_B": -0.06000000000000002,
    "F_metal": 0.0,
    "F_P": 1.0981383605440238,
    "F_hal": 0.0,
    "total_density": 114780.78125,
    "centroid": [
      -1.383970022201538,
      6.632227897644043,
      2.589123249053955
    ],
    "dipole_rho": [
      17431.75390625,
      -13504.1279296875,
      -11316.99609375
    ],
    "curv_rho": 453022528.0,
    "curv_rho_failed": false,
    "gpu_density_B_requested": "vector",
    "gpu_density_B_effective": "vector",
    "gpu_density_B_fallback_from_vector": false,
    "gpu_density_A_requested": null,
    "gpu_density_A_effective": null,
    "gpu_density_A_fallback_from_vector": false,
    "xtb_A_used": false,
    "xtb_A_success": false,
    "xtb_charge_length_mismatch": false
  },
  "B:158": {
    "id": "B:158",
    "chain": "B",
    "resseq": 158,
    "resname": "ASN",
    "sasa": 0.0,
    "partial_charge_B": -0.12,
    "F_metal": 0.0,
    "F_P": 1.4256044168723125,
    "F_hal": 0.0,
    "total_density": 113132.25,
    "centroid": [
      -1.6065696477890015,
      6.919707298278809,
      2.384793519973755
    ],
    "dipole_rho": [
      26310.912109375,
      -9942.115234375,
      -8806.619140625
    ],
    "curv_rho": 428211104.0,
    "curv_rho_failed": false,
    "gpu_density_B_requested": "vector",
    "gpu_density_B_effective": "vector",
    "gpu_density_B_fallback_from_vector": false,
    "gpu_density_A_requested": null,
    "gpu_density_A_effective": null,
    "gpu_density_A_fallback_from_vector": false,
    "xtb_A_used": false,
    "xtb_A_success": false,
    "xtb_charge_length_mismatch": false
  },
  "B:159": {
    "id": "B:159",
    "chain": "B",
    "resseq": 159,
    "resname": "ARG",
    "sasa": 0.18991124629974365,
    "partial_charge_B": 0.6383334430385443,
    "F_metal": 0.0,
    "F_P": 1.06132801036605,
    "F_hal": 0.0,
    "total_density": 115718.671875,
    "centroid": [
      -1.7737658023834229,
      6.6574578285217285,
      2.626925230026245
    ],
    "dipole_rho": [
      52396.12109375,
      -15243.994140625,
      -21954.107421875
    ],
    "curv_rho": 435266784.0,
    "curv_rho_failed": false,
    "gpu_density_B_requested": "vector",
    "gpu_density_B_effective": "vector",
    "gpu_density_B_fallback_from_vector": false,
    "gpu_density_A_requested": null,
    "gpu_density_A_effective": null,
    "gpu_density_A_fallback_from_vector": false,
    "xtb_A_used": false,
    "xtb_A_success": false,
    "xtb_charge_length_mismatch": false
  },
  "B:160": {
    "id": "B:160",
    "chain": "B",
    "resseq": 160,
    "resname": "PRO",
    "sasa": 0.0,
    "partial_charge_B": -0.06000000000000002,
    "F_metal": 0.0,
    "F_P": 0.933387122108109,
    "F_hal": 0.0,
    "total_density": 102044.3046875,
    "centroid": [
      -1.8795878887176514,
      6.4997687339782715,
      2.831526279449463
    ],
    "dipole_rho": [
      23660.935546875,
      -20511.087890625,
      -29510.0
    ],
    "curv_rho": 379212736.0,
    "curv_rho_failed": false,
    "gpu_density_B_requested": "vector",
    "gpu_density_B_effective": "vector",
    "gpu_density_B_fallback_from_vector": false,
    "gpu_density_A_requested": null,
    "gpu_density_A_effective": null,
    "gpu_density_A_fallback_from_vector": false,
    "xtb_A_used": false,
    "xtb_A_success": false,
    "xtb_charge_length_mismatch": false
  },
  "B:161": {
    "id": "B:161",
    "chain": "B",
    "resseq": 161,
    "resname": "ASP",
    "sasa": 0.0,
    "partial_charge_B": -0.54,
    "F_metal": 0.0,
    "F_P": 0.8220066535966226,
    "F_hal": 0.0,
    "total_density": 106404.28125,
    "centroid": [
      -1.9039678573608398,
      6.033725261688232,
      2.786783456802368
    ],
    "dipole_rho": [
      31528.361328125,
      -16059.0810546875,
      -26279.6171875
    ],
    "curv_rho": 410134784.0,
    "curv_rho_failed": false,
    "gpu_density_B_requested": "vector",
    "gpu_density_B_effective": "vector",
    "gpu_density_B_fallback_from_vector": false,
    "gpu_density_A_requested": null,
    "gpu_density_A_effective": null,
    "gpu_density_A_fallback_from_vector": false,
    "xtb_A_used": false,
    "xtb_A_success": false,
    "xtb_charge_length_mismatch": false
  },
  "B:162": {
    "id": "B:162",
    "chain": "B",
    "resseq": 162,
    "resname": "PRO",
    "sasa": 0.4839819371700287,
    "partial_charge_B": -0.11043838106857456,
    "F_metal": 0.0,
    "F_P": 0.7634395098642793,
    "F_hal": 0.0,
    "total_density": 88363.1796875,
    "centroid": [
      -2.1986806392669678,
      5.933945655822754,
      2.986640691757202
    ],
    "dipole_rho": [
      25584.12109375,
      -21830.482421875,
      -25419.80078125
    ],
    "curv_rho": 342907296.0,
    "curv_rho_failed": false,
    "gpu_density_B_requested": "vector",
    "gpu_density_B_effective": "vector",
    "gpu_density_B_fallback_from_vector": false,
    "gpu_density_A_requested": null,
    "gpu_density_A_effective": null,
    "gpu_density_A_fallback_from_vector": false,
    "xtb_A_used": false,
    "xtb_A_success": false,
    "xtb_charge_length_mismatch": false
  },
  "B:163": {
    "id": "B:163",
    "chain": "B",
    "resseq": 163,
    "resname": "ASN",
    "sasa": 0.0,
    "partial_charge_B": -0.12,
    "F_metal": 0.0,
    "F_P": 0.7797323639327245,
    "F_hal": 0.0,
    "total_density": 99399.5,
    "centroid": [
      -2.2454264163970947,
      5.573867321014404,
      2.8232405185699463
    ],
    "dipole_rho": [
      30362.701171875,
      -25748.916015625,
      -25658.46484375
    ],
    "curv_rho": 384151488.0,
    "curv_rho_failed": false,
    "gpu_density_B_requested": "vector",
    "gpu_density_B_effective": "vector",
    "gpu_density_B_fallback_from_vector": false,
    "gpu_density_A_requested": null,
    "gpu_density_A_effective": null,
    "gpu_density_A_fallback_from_vector": false,
    "xtb_A_used": false,
    "xtb_A_success": false,
    "xtb_charge_length_mismatch": false
  },
  "B:164": {
    "id": "B:164",
    "chain": "B",
    "resseq": 164,
    "resname": "THR",
    "sasa": 0.0,
    "partial_charge_B": -0.3,
    "F_metal": 0.0,
    "F_P": 0.7722622570401839,
    "F_hal": 0.0,
    "total_density": 106769.296875,
    "centroid": [
      -1.9232984781265259,
      5.662528038024902,
      2.833041191101074
    ],
    "dipole_rho": [
      14128.755859375,
      -13240.919921875,
      -30833.62890625
    ],
    "curv_rho": 413581920.0,
    "curv_rho_failed": false,
    "gpu_density_B_requested": "vector",
    "gpu_density_B_effective": "vector",
    "gpu_density_B_fallback_from_vector": false,
    "gpu_density_A_requested": null,
    "gpu_density_A_effective": null,
    "gpu_density_A_fallback_from_vector": false,
    "xtb_A_used": false,
    "xtb_A_success": false,
    "xtb_charge_length_mismatch": false
  },
  "B:165": {
    "id": "B:165",
    "chain": "B",
    "resseq": 165,
    "resname": "PRO",
    "sasa": 0.0,
    "partial_charge_B": -0.06000000000000002,
    "F_metal": 0.0,
    "F_P": 0.7225047212601688,
    "F_hal": 0.0,
    "total_density": 106887.96875,
    "centroid": [
      -1.8039578199386597,
      5.427675724029541,
      3.033937692642212
    ],
    "dipole_rho": [
      8140.21923828125,
      -18427.02734375,
      -36818.94921875
    ],
    "curv_rho": 415127296.0,
    "curv_rho_failed": false,
    "gpu_density_B_requested": "vector",
    "gpu_density_B_effective": "vector",
    "gpu_density_B_fallback_from_vector": false,
    "gpu_density_A_requested": null,
    "gpu_density_A_effective": null,
    "gpu_density_A_fallback_from_vector": false,
    "xtb_A_used": false,
    "xtb_A_success": false,
    "xtb_charge_length_mismatch": false
  },
  "B:166": {
    "id": "B:166",
    "chain": "B",
    "resseq": 166,
    "resname": "MET",
    "sasa": 0.0,
    "partial_charge_B": -0.21000000000000002,
    "F_metal": 0.0,
    "F_P": 0.709042356777964,
    "F_hal": 0.0,
    "total_density": 106034.203125,
    "centroid": [
      -1.4299839735031128,
      5.835362434387207,
      3.1607825756073
    ],
    "dipole_rho": [
      9841.6611328125,
      -13826.943359375,
      -35764.5390625
    ],
    "curv_rho": 411364544.0,
    "curv_rho_failed": false,
    "gpu_density_B_requested": "vector",
    "gpu_density_B_effective": "vector",
    "gpu_density_B_fallback_from_vector": false,
    "gpu_density_A_requested": null,
    "gpu_density_A_effective": null,
    "gpu_density_A_fallback_from_vector": false,
    "xtb_A_used": false,
    "xtb_A_success": false,
    "xtb_charge_length_mismatch": false
  },
  "B:167": {
    "id": "B:167",
    "chain": "B",
    "resseq": 167,
    "resname": "GLU",
    "sasa": 0.0,
    "partial_charge_B": -0.54,
    "F_metal": 0.0,
    "F_P": 0.6763471715793041,
    "F_hal": 0.0,
    "total_density": 117927.21875,
    "centroid": [
      -1.2583791017532349,
      5.354757308959961,
      3.157707691192627
    ],
    "dipole_rho": [
      5273.81298828125,
      -8689.6474609375,
      -41670.6484375
    ],
    "curv_rho": 456411488.0,
    "curv_rho_failed": false,
    "gpu_density_B_requested": "vector",
    "gpu_density_B_effective": "vector",
    "gpu_density_B_fallback_from_vector": false,
    "gpu_density_A_requested": null,
    "gpu_density_A_effective": null,
    "gpu_density_A_fallback_from_vector": false,
    "xtb_A_used": false,
    "xtb_A_success": false,
    "xtb_charge_length_mismatch": false
  },
  "B:168": {
    "id": "B:168",
    "chain": "B",
    "resseq": 168,
    "resname": "GLU",
    "sasa": 0.0,
    "partial_charge_B": -0.54,
    "F_metal": 0.0,
    "F_P": 0.7603107424919012,
    "F_hal": 0.0,
    "total_density": 129180.1015625,
    "centroid": [
      -1.5075379610061646,
      5.391211032867432,
      2.8265833854675293
    ],
    "dipole_rho": [
      10013.7158203125,
      -8759.80859375,
      -24064.1171875
    ],
    "curv_rho": 499307968.0,
    "curv_rho_failed": false,
    "gpu_density_B_requested": "vector",
    "gpu_density_B_effective": "vector",
    "gpu_density_B_fallback_from_vector": false,
    "gpu_density_A_requested": null,
    "gpu_density_A_effective": null,
    "gpu_density_A_fallback_from_vector": false,
    "xtb_A_used": false,
    "xtb_A_success": false,
    "xtb_charge_length_mismatch": false
  },
  "B:169": {
    "id": "B:169",
    "chain": "B",
    "resseq": 169,
    "resname": "THR",
    "sasa": 0.0,
    "partial_charge_B": -0.3,
    "F_metal": 0.0,
    "F_P": 0.7755990061426122,
    "F_hal": 0.0,
    "total_density": 120274.671875,
    "centroid": [
      -1.3650646209716797,
      5.7573418617248535,
      2.81496262550354
    ],
    "dipole_rho": [
      7385.67919921875,
      -18257.744140625,
      -24686.515625
    ],
    "curv_rho": 475646272.0,
    "curv_rho_failed": false,
    "gpu_density_B_requested": "vector",
    "gpu_density_B_effective": "vector",
    "gpu_density_B_fallback_from_vector": false,
    "gpu_density_A_requested": null,
    "gpu_density_A_effective": null,
    "gpu_density_A_fallback_from_vector": false,
    "xtb_A_used": false,
    "xtb_A_success": false,
    "xtb_charge_length_mismatch": false
  },
  "B:170": {
    "id": "B:170",
    "chain": "B",
    "resseq": 170,
    "resname": "VAL",
    "sasa": 0.0,
    "partial_charge_B": -0.06000000000000002,
    "F_metal": 0.0,
    "F_P": 0.7280632658726442,
    "F_hal": 0.0,
    "total_density": 121466.1953125,
    "centroid": [
      -1.027961015701294,
      5.8708977699279785,
      2.9747774600982666
    ],
    "dipole_rho": [
      1106.588134765625,
      -3468.97265625,
      -28819.66015625
    ],
    "curv_rho": 474233280.0,
    "curv_rho_failed": false,
    "gpu_density_B_requested": "vector",
    "gpu_density_B_effective": "vector",
    "gpu_density_B_fallback_from_vector": false,
    "gpu_density_A_requested": null,
    "gpu_density_A_effective": null,
    "gpu_density_A_fallback_from_vector": false,
    "xtb_A_used": false,
    "xtb_A_success": false,
    "xtb_charge_length_mismatch": false
  },
  "B:171": {
    "id": "B:171",
    "chain": "B",
    "resseq": 171,
    "resname": "ARG",
    "sasa": 0.0,
    "partial_charge_B": 0.4799999999999999,
    "F_metal": 0.0,
    "F_P": 0.7017548965683724,
    "F_hal": 0.0,
    "total_density": 139881.859375,
    "centroid": [
      -0.9418548345565796,
      5.374528884887695,
      2.957157611846924
    ],
    "dipole_rho": [
      -923.2661743164062,
      689.4081420898438,
      -28890.28125
    ],
    "curv_rho": 525883424.0,
    "curv_rho_failed": false,
    "gpu_density_B_requested": "vector",
    "gpu_density_B_effective": "vector",
    "gpu_density_B_fallback_from_vector": false,
    "gpu_density_A_requested": null,
    "gpu_density_A_effective": null,
    "gpu_density_A_fallback_from_vector": false,
    "xtb_A_used": false,
    "xtb_A_success": false,
    "xtb_charge_length_mismatch": false
  },
  "B:172": {
    "id": "B:172",
    "chain": "B",
    "resseq": 172,
    "resname": "ALA",
    "sasa": 0.0,
    "partial_charge_B": -0.06000000000000002,
    "F_metal": 0.0,
    "F_P": 0.774713202875871,
    "F_hal": 0.0,
    "total_density": 126688.1953125,
    "centroid": [
      -1.0919702053070068,
      5.666491985321045,
      2.6021618843078613
    ],
    "dipole_rho": [
      -3477.636474609375,
      -5076.22900390625,
      -9301.177734375
    ],
    "curv_rho": 514496992.0,
    "curv_rho_failed": false,
    "gpu_density_B_requested": "vector",
    "gpu_density_B_effective": "vector",
    "gpu_density_B_fallback_from_vector": false,
    "gpu_density_A_requested": null,
    "gpu_density_A_effective": null,
    "gpu_density_A_fallback_from_vector": false,
    "xtb_A_used": false,
    "xtb_A_success": false,
    "xtb_charge_length_mismatch": false
  },
  "B:173": {
    "id": "B:173",
    "chain": "B",
    "resseq": 173,
    "resname": "MET",
    "sasa": 0.0,
    "partial_charge_B": -0.21000000000000002,
    "F_metal": 0.0,
    "F_P": 0.8139141768836555,
    "F_hal": 0.0,
    "total_density": 140313.46875,
    "centroid": [
      -0.8788288831710815,
      6.0753278732299805,
      2.587646007537842
    ],
    "dipole_rho": [
      13527.419921875,
      -2609.48046875,
      -15978.73828125
    ],
    "curv_rho": 549660224.0,
    "curv_rho_failed": false,
    "gpu_density_B_requested": "vector",
    "gpu_density_B_effective": "vector",
    "gpu_density_B_fallback_from_vector": false,
    "gpu_density_A_requested": null,
    "gpu_density_A_effective": null,
    "gpu_density_A_fallback_from_vector": false,
    "xtb_A_used": false,
    "xtb_A_success": false,
    "xtb_charge_length_mismatch": false
  },
  "B:174": {
    "id": "B:174",
    "chain": "B",
    "resseq": 174,
    "resname": "THR",
    "sasa": 0.0,
    "partial_charge_B": -0.3,
    "F_metal": 0.0,
    "F_P": 0.7371398875753464,
    "F_hal": 0.0,
    "total_density": 130781.8828125,
    "centroid": [
      -0.6328006386756897,
      5.757932662963867,
      2.727754831314087
    ],
    "dipole_rho": [
      -8024.4833984375,
      -4683.35986328125,
      -16443.33203125
    ],
    "curv_rho": 525737952.0,
    "curv_rho_failed": false,
    "gpu_density_B_requested": "vector",
    "gpu_density_B_effective": "vector",
    "gpu_density_B_fallback_from_vector": false,
    "gpu_density_A_requested": null,
    "gpu_density_A_effective": null,
    "gpu_density_A_fallback_from_vector": false,
    "xtb_A_used": false,
    "xtb_A_success": false,
    "xtb_charge_length_mismatch": false
  },
  "B:175": {
    "id": "B:175",
    "chain": "B",
    "resseq": 175,
    "resname": "HIS",
    "sasa": 0.0,
    "partial_charge_B": 0.29999999999999993,
    "F_metal": 0.0,
    "F_P": 0.755000557831006,
    "F_hal": 0.0,
    "total_density": 137887.0,
    "centroid": [
      -0.6790837049484253,
      5.392636299133301,
      2.4457101821899414
    ],
    "dipole_rho": [
      73.94601440429688,
      -11213.408203125,
      6003.69189453125
    ],
    "curv_rho": 547270912.0,
    "curv_rho_failed": false,
    "gpu_density_B_requested": "vector",
    "gpu_density_B_effective": "vector",
    "gpu_density_B_fallback_from_vector": false,
    "gpu_density_A_requested": null,
    "gpu_density_A_effective": null,
    "gpu_density_A_fallback_from_vector": false,
    "xtb_A_used": false,
    "xtb_A_success": false,
    "xtb_charge_length_mismatch": false
  },
  "B:176": {
    "id": "B:176",
    "chain": "B",
    "resseq": 176,
    "resname": "VAL",
    "sasa": 0.0,
    "partial_charge_B": -0.06000000000000002,
    "F_metal": 0.0,
    "F_P": 0.795818285666878,
    "F_hal": 0.0,
    "total_density": 133427.234375,
    "centroid": [
      -0.7652531862258911,
      5.838785648345947,
      2.326263189315796
    ],
    "dipole_rho": [
      -10486.837890625,
      -7092.55908203125,
      9361.6943359375
    ],
    "curv_rho": 543090880.0,
    "curv_rho_failed": false,
    "gpu_density_B_requested": "vector",
    "gpu_density_B_effective": "vector",
    "gpu_density_B_fallback_from_vector": false,
    "gpu_density_A_requested": null,
    "gpu_density_A_effective": null,
    "gpu_density_A_fallback_from_vector": false,
    "xtb_A_used": false,
    "xtb_A_success": false,
    "xtb_charge_length_mismatch": false
  },
  "B:177": {
    "id": "B:177",
    "chain": "B",
    "resseq": 177,
    "resname": "ILE",
    "sasa": 0.0,
    "partial_charge_B": -0.06000000000000002,
    "F_metal": 0.0,
    "F_P": 0.781823150418231,
    "F_hal": 0.0,
    "total_density": 136400.53125,
    "centroid": [
      -0.38435298204421997,
      6.043546676635742,
      2.4988198280334473
    ],
    "dipole_rho": [
      -6900.5556640625,
      -2914.335693359375,
      3487.708740234375
    ],
    "curv_rho": 539251072.0,
    "curv_rho_failed": false,
    "gpu_density_B_requested": "vector",
    "gpu_density_B_effective": "vector",
    "gpu_density_B_fallback_from_vector": false,
    "gpu_density_A_requested": null,
    "gpu_density_A_effective": null,
    "gpu_density_A_fallback_from_vector": false,
    "xtb_A_used": false,
    "xtb_A_success": false,
    "xtb_charge_length_mismatch": false
  },
  "B:178": {
    "id": "B:178",
    "chain": "B",
    "resseq": 178,
    "resname": "ASN",
    "sasa": 0.0,
    "partial_charge_B": -0.12,
    "F_metal": 0.0,
    "F_P": 0.7396540585687567,
    "F_hal": 0.0,
    "total_density": 136600.671875,
    "centroid": [
      -0.19801637530326843,
      5.631839275360107,
      2.4765403270721436
    ],
    "dipole_rho": [
      -7035.46337890625,
      -2419.27392578125,
      -1628.58740234375
    ],
    "curv_rho": 557674496.0,
    "curv_rho_failed": false,
    "gpu_density_B_requested": "vector",
    "gpu_density_B_effective": "vector",
    "gpu_density_B_fallback_from_vector": false,
    "gpu_density_A_requested": null,
    "gpu_density_A_effective": null,
    "gpu_density_A_fallback_from_vector": false,
    "xtb_A_used": false,
    "xtb_A_success": false,
    "xtb_charge_length_mismatch": false
  },
  "B:179": {
    "id": "B:179",
    "chain": "B",
    "resseq": 179,
    "resname": "GLN",
    "sasa": 0.0,
    "partial_charge_B": -0.12,
    "F_metal": 0.0,
    "F_P": 0.7526530722493997,
    "F_hal": 0.0,
    "total_density": 136202.984375,
    "centroid": [
      -0.3461158573627472,
      5.463200092315674,
      2.1569037437438965
    ],
    "dipole_rho": [
      -2450.783447265625,
      -7727.2744140625,
      17274.017578125
    ],
    "curv_rho": 559946304.0,
    "curv_rho_failed": false,
    "gpu_density_B_requested": "vector",
    "gpu_density_B_effective": "vector",
    "gpu_density_B_fallback_from_vector": false,
    "gpu_density_A_requested": null,
    "gpu_density_A_effective": null,
    "gpu_density_A_fallback_from_vector": false,
    "xtb_A_used": false,
    "xtb_A_success": false,
    "xtb_charge_length_mismatch": false
  },
  "B:180": {
    "id": "B:180",
    "chain": "B",
    "resseq": 180,
    "resname": "GLY",
    "sasa": 0.0,
    "partial_charge_B": -0.06000000000000002,
    "F_metal": 0.0,
    "F_P": 0.7828090601408911,
    "F_hal": 0.0,
    "total_density": 117979.0546875,
    "centroid": [
      -0.24669259786605835,
      5.92758846282959,
      2.0681629180908203
    ],
    "dipole_rho": [
      -7139.810546875,
      -6260.134765625,
      19562.4609375
    ],
    "curv_rho": 511741856.0,
    "curv_rho_failed": false,
    "gpu_density_B_requested": "vector",
    "gpu_density_B_effective": "vector",
    "gpu_density_B_fallback_from_vector": false,
    "gpu_density_A_requested": null,
    "gpu_density_A_effective": null,
    "gpu_density_A_fallback_from_vector": false,
    "xtb_A_used": false,
    "xtb_A_success": false,
    "xtb_charge_length_mismatch": false
  },
  "B:181": {
    "id": "B:181",
    "chain": "B",
    "resseq": 181,
    "resname": "MET",
    "sasa": 0.0,
    "partial_charge_B": -0.21000000000000002,
    "F_metal": 0.0,
    "F_P": 0.81175106147954,
    "F_hal": 0.0,
    "total_density": 135901.96875,
    "centroid": [
      -0.642761766910553,
      6.003644943237305,
      2.075528860092163
    ],
    "dipole_rho": [
      -7877.11328125,
      -2496.260498046875,
      31543.33984375
    ],
    "curv_rho": 550114112.0,
    "curv_rho_failed": false,
    "gpu_density_B_requested": "vector",
    "gpu_density_B_effective": "vector",
    "gpu_density_B_fallback_from_vector": false,
    "gpu_density_A_requested": null,
    "gpu_density_A_effective": null,
    "gpu_density_A_fallback_from_vector": false,
    "xtb_A_used": false,
    "xtb_A_success": false,
    "xtb_charge_length_mismatch": false
  },
  "B:182": {
    "id": "B:182",
    "chain": "B",
    "resseq": 182,
    "resname": "ALA",
    "sasa": 0.0,
    "partial_charge_B": -0.06000000000000002,
    "F_metal": 0.0,
    "F_P": 0.8429455705112978,
    "F_hal": 0.0,
    "total_density": 124866.46875,
    "centroid": [
      -0.4770740866661072,
      6.3330607414245605,
      2.2230758666992188
    ],
    "dipole_rho": [
      -9843.73828125,
      157.53897094726562,
      10273.5361328125
    ],
    "curv_rho": 509899072.0,
    "curv_rho_failed": false,
    "gpu_density_B_requested": "vector",
    "gpu_density_B_effective": "vector",
    "gpu_density_B_fallback_from_vector": false,
    "gpu_density_A_requested": null,
    "gpu_density_A_effective": null,
    "gpu_density_A_fallback_from_vector": false,
    "xtb_A_used": false,
    "xtb_A_success": false,
    "xtb_charge_length_mismatch": false
  },
  "B:183": {
    "id": "B:183",
    "chain": "B",
    "resseq": 183,
    "resname": "MET",
    "sasa": 0.0,
    "partial_charge_B": -0.21000000000000002,
    "F_metal": 0.0,
    "F_P": 0.8419966423718165,
    "F_hal": 0.0,
    "total_density": 135139.84375,
    "centroid": [
      -0.09920745342969894,
      6.484290599822998,
      2.315866708755493
    ],
    "dipole_rho": [
      -3906.54736328125,
      -8996.58203125,
      8987.3505859375
    ],
    "curv_rho": 529451488.0,
    "curv_rho_failed": false,
    "gpu_density_B_requested": "vector",
    "gpu_density_B_effective": "vector",
    "gpu_density_B_fallback_from_vector": false,
    "gpu_density_A_requested": null,
    "gpu_density_A_effective": null,
    "gpu_density_A_fallback_from_vector": false,
    "xtb_A_used": false,
    "xtb_A_success": false,
    "xtb_charge_length_mismatch": false
  },
  "B:184": {
    "id": "B:184",
    "chain": "B",
    "resseq": 184,
    "resname": "TYR",
    "sasa": 0.0,
    "partial_charge_B": -0.3,
    "F_metal": 0.0,
    "F_P": 0.8640933925486209,
    "F_hal": 0.0,
    "total_density": 152244.71875,
    "centroid": [
      -0.30890005826950073,
      6.657297134399414,
      2.492166519165039
    ],
    "dipole_rho": [
      -19034.3984375,
      -16657.3046875,
      -16736.84765625
    ],
    "curv_rho": 549005568.0,
    "curv_rho_failed": false,
    "gpu_density_B_requested": "vector",
    "gpu_density_B_effective": "vector",
    "gpu_density_B_fallback_from_vector": false,
    "gpu_density_A_requested": null,
    "gpu_density_A_effective": null,
    "gpu_density_A_fallback_from_vector": false,
    "xtb_A_used": false,
    "xtb_A_success": false,
    "xtb_charge_length_mismatch": false
  },
  "B:185": {
    "id": "B:185",
    "chain": "B",
    "resseq": 185,
    "resname": "TRP",
    "sasa": 0.0,
    "partial_charge_B": 0.11999999999999997,
    "F_metal": 0.0,
    "F_P": 0.8504220388614323,
    "F_hal": 0.0,
    "total_density": 136258.25,
    "centroid": [
      -0.814689040184021,
      6.423038005828857,
      2.7254717350006104
    ],
    "dipole_rho": [
      4580.74853515625,
      -9455.853515625,
      -27391.732421875
    ],
    "curv_rho": 506906624.0,
    "curv_rho_failed": false,
    "gpu_density_B_requested": "vector",
    "gpu_density_B_effective": "vector",
    "gpu_density_B_fallback_from_vector": false,
    "gpu_density_A_requested": null,
    "gpu_density_A_effective": null,
    "gpu_density_A_fallback_from_vector": false,
    "xtb_A_used": false,
    "xtb_A_success": false,
    "xtb_charge_length_mismatch": false
  },
  "B:186": {
    "id": "B:186",
    "chain": "B",
    "resseq": 186,
    "resname": "GLY",
    "sasa": 0.0,
    "partial_charge_B": -0.06000000000000002,
    "F_metal": 0.0,
    "F_P": 1.0106560065038097,
    "F_hal": 0.0,
    "total_density": 123603.8828125,
    "centroid": [
      -1.0749822854995728,
      6.7664713859558105,
      2.661226987838745
    ],
    "dipole_rho": [
      -4466.0869140625,
      -8155.2373046875,
      -22560.53515625
    ],
    "curv_rho": 472120384.0,
    "curv_rho_failed": false,
    "gpu_density_B_requested": "vector",
    "gpu_density_B_effective": "vector",
    "gpu_density_B_fallback_from_vector": false,
    "gpu_density_A_requested": null,
    "gpu_density_A_effective": null,
    "gpu_density_A_fallback_from_vector": false,
    "xtb_A_used": false,
    "xtb_A_success": false,
    "xtb_charge_length_mismatch": false
  },
  "B:187": {
    "id": "B:187",
    "chain": "B",
    "resseq": 187,
    "resname": "THR",
    "sasa": 0.0,
    "partial_charge_B": -0.3,
    "F_metal": 0.0,
    "F_P": 1.0490225987572872,
    "F_hal": 0.0,
    "total_density": 113670.1484375,
    "centroid": [
      -1.1788722276687622,
      6.850424289703369,
      2.8295488357543945
    ],
    "dipole_rho": [
      13133.7041015625,
      -14361.9306640625,
      -27121.0625
    ],
    "curv_rho": 442643520.0,
    "curv_rho_failed": false,
    "gpu_density_B_requested": "vector",
    "gpu_density_B_effective": "vector",
    "gpu_density_B_fallback_from_vector": false,
    "gpu_density_A_requested": null,
    "gpu_density_A_effective": null,
    "gpu_density_A_fallback_from_vector": false,
    "xtb_A_used": false,
    "xtb_A_success": false,
    "xtb_charge_length_mismatch": false
  },
  "B:188": {
    "id": "B:188",
    "chain": "B",
    "resseq": 188,
    "resname": "SER",
    "sasa": 0.0,
    "partial_charge_B": -0.3,
    "F_metal": 0.0,
    "F_P": 1.3573169008004158,
    "F_hal": 0.0,
    "total_density": 110277.96875,
    "centroid": [
      -1.4757457971572876,
      7.112385272979736,
      2.662114381790161
    ],
    "dipole_rho": [
      17950.009765625,
      -8669.4150390625,
      -25695.009765625
    ],
    "curv_rho": 421268864.0,
    "curv_rho_failed": false,
    "gpu_density_B_requested": "vector",
    "gpu_density_B_effective": "vector",
    "gpu_density_B_fallback_from_vector": false,
    "gpu_density_A_requested": null,
    "gpu_density_A_effective": null,
    "gpu_density_A_fallback_from_vector": false,
    "xtb_A_used": false,
    "xtb_A_success": false,
    "xtb_charge_length_mismatch": false
  },
  "B:189": {
    "id": "B:189",
    "chain": "B",
    "resseq": 189,
    "resname": "ARG",
    "sasa": 0.0,
    "partial_charge_B": 0.4799999999999999,
    "F_metal": 0.0,
    "F_P": 1.4922663240996994,
    "F_hal": 0.0,
    "total_density": 109720.09375,
    "centroid": [
      -1.7553225755691528,
      7.23449182510376,
      2.675335168838501
    ],
    "dipole_rho": [
      30555.546875,
      -9076.5595703125,
      -22796.94140625
    ],
    "curv_rho": 397434624.0,
    "curv_rho_failed": false,
    "gpu_density_B_requested": "vector",
    "gpu_density_B_effective": "vector",
    "gpu_density_B_fallback_from_vector": false,
    "gpu_density_A_requested": null,
    "gpu_density_A_effective": null,
    "gpu_density_A_fallback_from_vector": false,
    "xtb_A_used": false,
    "xtb_A_success": false,
    "xtb_charge_length_mismatch": false
  },
  "B:190": {
    "id": "B:190",
    "chain": "B",
    "resseq": 190,
    "resname": "TRP",
    "sasa": 0.0,
    "partial_charge_B": 0.11999999999999997,
    "F_metal": 0.0,
    "F_P": 0.9224921747707827,
    "F_hal": 0.0,
    "total_density": 118086.53125,
    "centroid": [
      -1.4791380167007446,
      6.757030487060547,
      2.9837136268615723
    ],
    "dipole_rho": [
      20736.57421875,
      -8895.8779296875,
      -39039.4375
    ],
    "curv_rho": 441057888.0,
    "curv_rho_failed": false,
    "gpu_density_B_requested": "vector",
    "gpu_density_B_effective": "vector",
    "gpu_density_B_fallback_from_vector": false,
    "gpu_density_A_requested": null,
    "gpu_density_A_effective": null,
    "gpu_density_A_fallback_from_vector": false,
    "xtb_A_used": false,
    "xtb_A_success": false,
    "xtb_charge_length_mismatch": false
  },
  "B:191": {
    "id": "B:191",
    "chain": "B",
    "resseq": 191,
    "resname": "SER",
    "sasa": 0.12906184792518616,
    "partial_charge_B": -0.36725117372281213,
    "F_metal": 0.0,
    "F_P": 0.8039016312459577,
    "F_hal": 0.0,
    "total_density": 83826.5625,
    "centroid": [
      -1.5466796159744263,
      6.983884811401367,
      3.2776777744293213
    ],
    "dipole_rho": [
      21503.22265625,
      -7280.21630859375,
      -43612.6328125
    ],
    "curv_rho": 321518752.0,
    "curv_rho_failed": false,
    "gpu_density_B_requested": "vector",
    "gpu_density_B_effective": "vector",
    "gpu_density_B_fallback_from_vector": false,
    "gpu_density_A_requested": null,
    "gpu_density_A_effective": null,
    "gpu_density_A_fallback_from_vector": false,
    "xtb_A_used": false,
    "xtb_A_success": false,
    "xtb_charge_length_mismatch": false
  },
  "B:192": {
    "id": "B:192",
    "chain": "B",
    "resseq": 192,
    "resname": "SER",
    "sasa": 0.0,
    "partial_charge_B": -0.3,
    "F_metal": 0.0,
    "F_P": 0.7362916680668934,
    "F_hal": 0.0,
    "total_density": 79848.296875,
    "centroid": [
      -1.3287392854690552,
      7.057313919067383,
      3.479275703430176
    ],
    "dipole_rho": [
      14751.498046875,
      -9595.228515625,
      -43861.26171875
    ],
    "curv_rho": 301092032.0,
    "curv_rho_failed": false,
    "gpu_density_B_requested": "vector",
    "gpu_density_B_effective": "vector",
    "gpu_density_B_fallback_from_vector": false,
    "gpu_density_A_requested": null,
    "gpu_density_A_effective": null,
    "gpu_density_A_fallback_from_vector": false,
    "xtb_A_used": false,
    "xtb_A_success": false,
    "xtb_charge_length_mismatch": false
  },
  "B:193": {
    "id": "B:193",
    "chain": "B",
    "resseq": 193,
    "resname": "MET",
    "sasa": 3.5492007732391357,
    "partial_charge_B": -0.525,
    "F_metal": 0.0,
    "F_P": 0.6468193321232504,
    "F_hal": 0.0,
    "total_density": 73792.84375,
    "centroid": [
      -1.4960705041885376,
      6.629990100860596,
      3.5741324424743652
    ],
    "dipole_rho": [
      16654.4765625,
      -8929.6875,
      -44076.86328125
    ],
    "curv_rho": 274059680.0,
    "curv_rho_failed": false,
    "gpu_density_B_requested": "vector",
    "gpu_density_B_effective": "vector",
    "gpu_density_B_fallback_from_vector": false,
    "gpu_density_A_requested": null,
    "gpu_density_A_effective": null,
    "gpu_density_A_fallback_from_vector": false,
    "xtb_A_used": false,
    "xtb_A_success": false,
    "xtb_charge_length_mismatch": false
  },
  "B:194": {
    "id": "B:194",
    "chain": "B",
    "resseq": 194,
    "resname": "GLU",
    "sasa": 0.0,
    "partial_charge_B": -0.54,
    "F_metal": 0.0,
    "F_P": 0.752808341673191,
    "F_hal": 0.0,
    "total_density": 94109.6171875,
    "centroid": [
      -1.5040132999420166,
      6.55255651473999,
      3.32489275932312
    ],
    "dipole_rho": [
      25904.01953125,
      -13677.267578125,
      -38855.41015625
    ],
    "curv_rho": 348394944.0,
    "curv_rho_failed": false,
    "gpu_density_B_requested": "vector",
    "gpu_density_B_effective": "vector",
    "gpu_density_B_fallback_from_vector": false,
    "gpu_density_A_requested": null,
    "gpu_density_A_effective": null,
    "gpu_density_A_fallback_from_vector": false,
    "xtb_A_used": false,
    "xtb_A_success": false,
    "xtb_charge_length_mismatch": false
  },
  "B:195": {
    "id": "B:195",
    "chain": "B",
    "resseq": 195,
    "resname": "ILE",
    "sasa": 0.0,
    "partial_charge_B": -0.06000000000000002,
    "F_metal": 0.0,
    "F_P": 0.7793521289153791,
    "F_hal": 0.0,
    "total_density": 98140.0546875,
    "centroid": [
      -1.179093360900879,
      6.817039489746094,
      3.2626430988311768
    ],
    "dipole_rho": [
      9150.9716796875,
      -4948.5078125,
      -43231.390625
    ],
    "curv_rho": 376943936.0,
    "curv_rho_failed": false,
    "gpu_density_B_requested": "vector",
    "gpu_density_B_effective": "vector",
    "gpu_density_B_fallback_from_vector": false,
    "gpu_density_A_requested": null,
    "gpu_density_A_effective": null,
    "gpu_density_A_fallback_from_vector": false,
    "xtb_A_used": false,
    "xtb_A_success": false,
    "xtb_charge_length_mismatch": false
  },
  "B:196": {
    "id": "B:196",
    "chain": "B",
    "resseq": 196,
    "resname": "MET",
    "sasa": 0.0,
    "partial_charge_B": -0.21000000000000002,
    "F_metal": 0.0,
    "F_P": 0.6343830103569612,
    "F_hal": 0.0,
    "total_density": 83966.8515625,
    "centroid": [
      -1.0412465333938599,
      6.517918109893799,
      3.5529839992523193
    ],
    "dipole_rho": [
      6559.15087890625,
      -11180.7119140625,
      -49706.57421875
    ],
    "curv_rho": 319994528.0,
    "curv_rho_failed": false,
    "gpu_density_B_requested": "vector",
    "gpu_density_B_effective": "vector",
    "gpu_density_B_fallback_from_vector": false,
    "gpu_density_A_requested": null,
    "gpu_density_A_effective": null,
    "gpu_density_A_fallback_from_vector": false,
    "xtb_A_used": false,
    "xtb_A_success": false,
    "xtb_charge_length_mismatch": false
  },
  "B:197": {
    "id": "B:197",
    "chain": "B",
    "resseq": 197,
    "resname": "GLU",
    "sasa": 0.0,
    "partial_charge_B": -0.54,
    "F_metal": 0.0,
    "F_P": 0.6494668645181002,
    "F_hal": 0.0,
    "total_density": 93279.453125,
    "centroid": [
      -1.3175907135009766,
      6.142469882965088,
      3.4582433700561523
    ],
    "dipole_rho": [
      15401.298828125,
      -9319.3134765625,
      -45396.078125
    ],
    "curv_rho": 350262688.0,
    "curv_rho_failed": false,
    "gpu_density_B_requested": "vector",
    "gpu_density_B_effective": "vector",
    "gpu_density_B_fallback_from_vector": false,
    "gpu_density_A_requested": null,
    "gpu_density_A_effective": null,
    "gpu_density_A_fallback_from_vector": false,
    "xtb_A_used": false,
    "xtb_A_success": false,
    "xtb_charge_length_mismatch": false
  },
  "B:198": {
    "id": "B:198",
    "chain": "B",
    "resseq": 198,
    "resname": "ALA",
    "sasa": 0.0,
    "partial_charge_B": -0.06000000000000002,
    "F_metal": 0.0,
    "F_P": 0.6928269633236499,
    "F_hal": 0.0,
    "total_density": 99861.84375,
    "centroid": [
      -1.056949257850647,
      6.223373889923096,
      3.248523235321045
    ],
    "dipole_rho": [
      5703.19287109375,
      -8121.38916015625,
      -44260.45703125
    ],
    "curv_rho": 396326144.0,
    "curv_rho_failed": false,
    "gpu_density_B_requested": "vector",
    "gpu_density_B_effective": "vector",
    "gpu_density_B_fallback_from_vector": false,
    "gpu_density_A_requested": null,
    "gpu_density_A_effective": null,
    "gpu_density_A_fallback_from_vector": false,
    "xtb_A_used": false,
    "xtb_A_success": false,
    "xtb_charge_length_mismatch": false
  },
  "B:199": {
    "id": "B:199",
    "chain": "B",
    "resseq": 199,
    "resname": "TYR",
    "sasa": 0.0,
    "partial_charge_B": -0.3,
    "F_metal": 0.0,
    "F_P": 0.6326537210847302,
    "F_hal": 0.0,
    "total_density": 98431.203125,
    "centroid": [
      -0.6883404850959778,
      6.3105692863464355,
      3.4683165550231934
    ],
    "dipole_rho": [
      -4876.3349609375,
      -12389.685546875,
      -50209.71875
    ],
    "curv_rho": 376072000.0,
    "curv_rho_failed": false,
    "gpu_density_B_requested": "vector",
    "gpu_density_B_effective": "vector",
    "gpu_density_B_fallback_from_vector": false,
    "gpu_density_A_requested": null,
    "gpu_density_A_effective": null,
    "gpu_density_A_fallback_from_vector": false,
    "xtb_A_used": false,
    "xtb_A_success": false,
    "xtb_charge_length_mismatch": false
  },
  "B:200": {
    "id": "B:200",
    "chain": "B",
    "resseq": 200,
    "resname": "SER",
    "sasa": 0.472947895526886,
    "partial_charge_B": -0.5464423188977918,
    "F_metal": 0.0,
    "F_P": 0.5961840717583682,
    "F_hal": 0.0,
    "total_density": 85408.84375,
    "centroid": [
      -0.8956869840621948,
      5.966062068939209,
      3.579192638397217
    ],
    "dipole_rho": [
      5109.98388671875,
      -8821.7265625,
      -47277.26953125
    ],
    "curv_rho": 331616224.0,
    "curv_rho_failed": false,
    "gpu_density_B_requested": "vector",
    "gpu_density_B_effective": "vector",
    "gpu_density_B_fallback_from_vector": false,
    "gpu_density_A_requested": null,
    "gpu_density_A_effective": null,
    "gpu_density_A_fallback_from_vector": false,
    "xtb_A_used": false,
    "xtb_A_success": false,
    "xtb_charge_length_mismatch": false
  },
  "B:201": {
    "id": "B:201",
    "chain": "B",
    "resseq": 201,
    "resname": "VAL",
    "sasa": 0.0,
    "partial_charge_B": -0.06000000000000002,
    "F_metal": 0.0,
    "F_P": 0.635810803063679,
    "F_hal": 0.0,
    "total_density": 103594.6484375,
    "centroid": [
      -0.9722989201545715,
      5.756997108459473,
      3.3829565048217773
    ],
    "dipole_rho": [
      3788.7255859375,
      -8329.314453125,
      -44387.3828125
    ],
    "curv_rho": 402951232.0,
    "curv_rho_failed": false,
    "gpu_density_B_requested": "vector",
    "gpu_density_B_effective": "vector",
    "gpu_density_B_fallback_from_vector": false,
    "gpu_density_A_requested": null,
    "gpu_density_A_effective": null,
    "gpu_density_A_fallback_from_vector": false,
    "xtb_A_used": false,
    "xtb_A_success": false,
    "xtb_charge_length_mismatch": false
  },
  "B:202": {
    "id": "B:202",
    "chain": "B",
    "resseq": 202,
    "resname": "ALA",
    "sasa": 0.0,
    "partial_charge_B": -0.06000000000000002,
    "F_metal": 0.0,
    "F_P": 0.6413592453548815,
    "F_hal": 0.0,
    "total_density": 103517.6640625,
    "centroid": [
      -0.6666299700737,
      5.868797302246094,
      3.3057591915130615
    ],
    "dipole_rho": [
      -3897.4326171875,
      -5878.02734375,
      -43326.3515625
    ],
    "curv_rho": 415335264.0,
    "curv_rho_failed": false,
    "gpu_density_B_requested": "vector",
    "gpu_density_B_effective": "vector",
    "gpu_density_B_fallback_from_vector": false,
    "gpu_density_A_requested": null,
    "gpu_density_A_effective": null,
    "gpu_density_A_fallback_from_vector": false,
    "xtb_A_used": false,
    "xtb_A_success": false,
    "xtb_charge_length_mismatch": false
  },
  "B:203": {
    "id": "B:203",
    "chain": "B",
    "resseq": 203,
    "resname": "ARG",
    "sasa": 0.0,
    "partial_charge_B": 0.4799999999999999,
    "F_metal": 0.0,
    "F_P": 0.6052104868369467,
    "F_hal": 0.0,
    "total_density": 112386.1484375,
    "centroid": [
      -0.33686840534210205,
      6.072325706481934,
      3.4398136138916016
    ],
    "dipole_rho": [
      -2400.48876953125,
      760.9779663085938,
      -59768.51171875
    ],
    "curv_rho": 433604832.0,
    "curv_rho_failed": false,
    "gpu_density_B_requested": "vector",
    "gpu_density_B_effective": "vector",
    "gpu_density_B_fallback_from_vector": false,
    "gpu_density_A_requested": null,
    "gpu_density_A_effective": null,
    "gpu_density_A_fallback_from_vector": false,
    "xtb_A_used": false,
    "xtb_A_success": false,
    "xtb_charge_length_mismatch": false
  },
  "B:204": {
    "id": "B:204",
    "chain": "B",
    "resseq": 204,
    "resname": "GLN",
    "sasa": 1.487637996673584,
    "partial_charge_B": -0.30000000000000004,
    "F_metal": 0.0,
    "F_P": 0.5709463835001544,
    "F_hal": 0.0,
    "total_density": 93345.6953125,
    "centroid": [
      -0.7390461564064026,
      5.400735855102539,
      3.613893985748291
    ],
    "dipole_rho": [
      3309.474609375,
      -9098.8828125,
      -52180.765625
    ],
    "curv_rho": 355922688.0,
    "curv_rho_failed": false,
    "gpu_density_B_requested": "vector",
    "gpu_density_B_effective": "vector",
    "gpu_density_B_fallback_from_vector": false,
    "gpu_density_A_requested": null,
    "gpu_density_A_effective": null,
    "gpu_density_A_fallback_from_vector": false,
    "xtb_A_used": false,
    "xtb_A_success": false,
    "xtb_charge_length_mismatch": false
  },
  "B:205": {
    "id": "B:205",
    "chain": "B",
    "resseq": 205,
    "resname": "PHE",
    "sasa": 0.0,
    "partial_charge_B": -0.06000000000000002,
    "F_metal": 0.0,
    "F_P": 0.6134702464641465,
    "F_hal": 0.0,
    "total_density": 112957.78125,
    "centroid": [
      -0.6569045186042786,
      5.273760795593262,
      3.3587825298309326
    ],
    "dipole_rho": [
      12342.685546875,
      -7971.0234375,
      -53132.1484375
    ],
    "curv_rho": 442390080.0,
    "curv_rho_failed": false,
    "gpu_density_B_requested": "vector",
    "gpu_density_B_effective": "vector",
    "gpu_density_B_fallback_from_vector": false,
    "gpu_density_A_requested": null,
    "gpu_density_A_effective": null,
    "gpu_density_A_fallback_from_vector": false,
    "xtb_A_used": false,
    "xtb_A_success": false,
    "xtb_charge_length_mismatch": false
  },
  "B:206": {
    "id": "B:206",
    "chain": "B",
    "resseq": 206,
    "resname": "ASN",
    "sasa": 0.0,
    "partial_charge_B": -0.12,
    "F_metal": 0.0,
    "F_P": 0.6283666786004436,
    "F_hal": 0.0,
    "total_density": 117157.625,
    "centroid": [
      -0.20807722210884094,
      5.494228839874268,
      3.2593259811401367
    ],
    "dipole_rho": [
      -3743.439697265625,
      -6435.87060546875,
      -45380.88671875
    ],
    "curv_rho": 467378400.0,
    "curv_rho_failed": false,
    "gpu_density_B_requested": "vector",
    "gpu_density_B_effective": "vector",
    "gpu_density_B_fallback_from_vector": false,
    "gpu_density_A_requested": null,
    "gpu_density_A_effective": null,
    "gpu_density_A_fallback_from_vector": false,
    "xtb_A_used": false,
    "xtb_A_success": false,
    "xtb_charge_length_mismatch": false
  },
  "B:207": {
    "id": "B:207",
    "chain": "B",
    "resseq": 207,
    "resname": "LEU",
    "sasa": 0.0,
    "partial_charge_B": -0.06000000000000002,
    "F_metal": 0.0,
    "F_P": 0.6694381072850811,
    "F_hal": 0.0,
    "total_density": 126357.421875,
    "centroid": [
      -0.5727929472923279,
      5.641693115234375,
      3.135556936264038
    ],
    "dipole_rho": [
      -5789.45166015625,
      -8452.583984375,
      -34234.08984375
    ],
    "curv_rho": 499103936.0,
    "curv_rho_failed": false,
    "gpu_density_B_requested": "vector",
    "gpu_density_B_effective": "vector",
    "gpu_density_B_fallback_from_vector": false,
    "gpu_density_A_requested": null,
    "gpu_density_A_effective": null,
    "gpu_density_A_fallback_from_vector": false,
    "xtb_A_used": false,
    "xtb_A_success": false,
    "xtb_charge_length_mismatch": false
  },
  "B:208": {
    "id": "B:208",
    "chain": "B",
    "resseq": 208,
    "resname": "ILE",
    "sasa": 0.0,
    "partial_charge_B": -0.06000000000000002,
    "F_metal": 0.0,
    "F_P": 0.7211610416341441,
    "F_hal": 0.0,
    "total_density": 127862.28125,
    "centroid": [
      -0.39621761441230774,
      6.028064727783203,
      2.9120821952819824
    ],
    "dipole_rho": [
      -2732.103759765625,
      -10971.8935546875,
      -31683.333984375
    ],
    "curv_rho": 512224960.0,
    "curv_rho_failed": false,
    "gpu_density_B_requested": "vector",
    "gpu_density_B_effective": "vector",
    "gpu_density_B_fallback_from_vector": false,
    "gpu_density_A_requested": null,
    "gpu_density_A_effective": null,
    "gpu_density_A_fallback_from_vector": false,
    "xtb_A_used": false,
    "xtb_A_success": false,
    "xtb_charge_length_mismatch": false
  },
  "B:209": {
    "id": "B:209",
    "chain": "B",
    "resseq": 209,
    "resname": "PRO",
    "sasa": 0.0,
    "partial_charge_B": -0.06000000000000002,
    "F_metal": 0.0,
    "F_P": 0.7149352260005782,
    "F_hal": 0.0,
    "total_density": 115053.4296875,
    "centroid": [
      -0.519383430480957,
      6.333725929260254,
      3.0641725063323975
    ],
    "dipole_rho": [
      -5067.02587890625,
      -6882.13037109375,
      -41762.61328125
    ],
    "curv_rho": 465559488.0,
    "curv_rho_failed": false,
    "gpu_density_B_requested": "vector",
    "gpu_density_B_effective": "vector",
    "gpu_density_B_fallback_from_vector": false,
    "gpu_density_A_requested": null,
    "gpu_density_A_effective": null,
    "gpu_density_A_fallback_from_vector": false,
    "xtb_A_used": false,
    "xtb_A_success": false,
    "xtb_charge_length_mismatch": false
  },
  "B:210": {
    "id": "B:210",
    "chain": "B",
    "resseq": 210,
    "resname": "PRO",
    "sasa": 0.0,
    "partial_charge_B": -0.06000000000000002,
    "F_metal": 0.0,
    "F_P": 0.7941642901114873,
    "F_hal": 0.0,
    "total_density": 114144.296875,
    "centroid": [
      -0.779411256313324,
      6.614157676696777,
      3.037092447280884
    ],
    "dipole_rho": [
      -3272.32861328125,
      -6537.18603515625,
      -33604.96484375
    ],
    "curv_rho": 446214912.0,
    "curv_rho_failed": false,
    "gpu_density_B_requested": "vector",
    "gpu_density_B_effective": "vector",
    "gpu_density_B_fallback_from_vector": false,
    "gpu_density_A_requested": null,
    "gpu_density_A_effective": null,
    "gpu_density_A_fallback_from_vector": false,
    "xtb_A_used": false,
    "xtb_A_success": false,
    "xtb_charge_length_mismatch": false
  },
  "B:211": {
    "id": "B:211",
    "chain": "B",
    "resseq": 211,
    "resname": "ILE",
    "sasa": 0.0,
    "partial_charge_B": -0.06000000000000002,
    "F_metal": 0.0,
    "F_P": 0.87976096955915,
    "F_hal": 0.0,
    "total_density": 121279.0625,
    "centroid": [
      -0.5102989077568054,
      6.879456043243408,
      2.8163952827453613
    ],
    "dipole_rho": [
      -5048.1015625,
      -16106.5810546875,
      -32711.080078125
    ],
    "curv_rho": 470947200.0,
    "curv_rho_failed": false,
    "gpu_density_B_requested": "vector",
    "gpu_density_B_effective": "vector",
    "gpu_density_B_fallback_from_vector": false,
    "gpu_density_A_requested": null,
    "gpu_density_A_effective": null,
    "gpu_density_A_fallback_from_vector": false,
    "xtb_A_used": false,
    "xtb_A_success": false,
    "xtb_charge_length_mismatch": false
  },
  "B:212": {
    "id": "B:212",
    "chain": "B",
    "resseq": 212,
    "resname": "CYS",
    "sasa": 0.0,
    "partial_charge_B": -0.21000000000000002,
    "F_metal": 0.0,
    "F_P": 1.0546042772077937,
    "F_hal": 0.0,
    "total_density": 116659.1015625,
    "centroid": [
      -0.8495677709579468,
      7.116575717926025,
      2.806347608566284
    ],
    "dipole_rho": [
      -3163.528564453125,
      -14270.1728515625,
      -28867.556640625
    ],
    "curv_rho": 453326400.0,
    "curv_rho_failed": false,
    "gpu_density_B_requested": "vector",
    "gpu_density_B_effective": "vector",
    "gpu_density_B_fallback_from_vector": false,
    "gpu_density_A_requested": null,
    "gpu_density_A_effective": null,
    "gpu_density_A_fallback_from_vector": false,
    "xtb_A_used": false,
    "xtb_A_success": false,
    "xtb_charge_length_mismatch": false
  },
  "B:213": {
    "id": "B:213",
    "chain": "B",
    "resseq": 213,
    "resname": "GLU",
    "sasa": 0.0,
    "partial_charge_B": -0.54,
    "F_metal": 0.0,
    "F_P": 1.2111586896407012,
    "F_hal": 0.0,
    "total_density": 115525.984375,
    "centroid": [
      -1.1601165533065796,
      7.294864654541016,
      2.897024393081665
    ],
    "dipole_rho": [
      12187.3798828125,
      -11800.5673828125,
      -33298.2109375
    ],
    "curv_rho": 424610176.0,
    "curv_rho_failed": false,
    "gpu_density_B_requested": "vector",
    "gpu_density_B_effective": "vector",
    "gpu_density_B_fallback_from_vector": false,
    "gpu_density_A_requested": null,
    "gpu_density_A_effective": null,
    "gpu_density_A_fallback_from_vector": false,
    "xtb_A_used": false,
    "xtb_A_success": false,
    "xtb_charge_length_mismatch": false
  },
  "B:214": {
    "id": "B:214",
    "chain": "B",
    "resseq": 214,
    "resname": "GLN",
    "sasa": 0.0,
    "partial_charge_B": -0.12,
    "F_metal": 0.0,
    "F_P": 1.8780549654176848,
    "F_hal": 0.0,
    "total_density": 123383.34375,
    "centroid": [
      -1.2600672245025635,
      7.455629825592041,
      2.5626237392425537
    ],
    "dipole_rho": [
      7906.0859375,
      -9797.0849609375,
      -17066.498046875
    ],
    "curv_rho": 433961792.0,
    "curv_rho_failed": false,
    "gpu_density_B_requested": "vector",
    "gpu_density_B_effective": "vector",
    "gpu_density_B_fallback_from_vector": false,
    "gpu_density_A_requested": null,
    "gpu_density_A_effective": null,
    "gpu_density_A_fallback_from_vector": false,
    "xtb_A_used": false,
    "xtb_A_success": false,
    "xtb_charge_length_mismatch": false
  },
  "B:215": {
    "id": "B:215",
    "chain": "B",
    "resseq": 215,
    "resname": "ALA",
    "sasa": 0.0,
    "partial_charge_B": -0.06000000000000002,
    "F_metal": 0.0,
    "F_P": 1.9584077915337477,
    "F_hal": 0.0,
    "total_density": 105667.21875,
    "centroid": [
      -1.3506735563278198,
      7.722824573516846,
      2.765662431716919
    ],
    "dipole_rho": [
      15994.447265625,
      -14478.1259765625,
      -27661.328125
    ],
    "curv_rho": 398079616.0,
    "curv_rho_failed": false,
    "gpu_density_B_requested": "vector",
    "gpu_density_B_effective": "vector",
    "gpu_density_B_fallback_from_vector": false,
    "gpu_density_A_requested": null,
    "gpu_density_A_effective": null,
    "gpu_density_A_fallback_from_vector": false,
    "xtb_A_used": false,
    "xtb_A_success": false,
    "xtb_charge_length_mismatch": false
  },
  "B:216": {
    "id": "B:216",
    "chain": "B",
    "resseq": 216,
    "resname": "GLU",
    "sasa": 0.0,
    "partial_charge_B": -0.54,
    "F_metal": 0.0,
    "F_P": 2.765553296123365,
    "F_hal": 0.0,
    "total_density": 102290.8984375,
    "centroid": [
      -1.6492233276367188,
      7.988681316375732,
      2.759920835494995
    ],
    "dipole_rho": [
      26202.275390625,
      -17770.943359375,
      -20562.927734375
    ],
    "curv_rho": 354255328.0,
    "curv_rho_failed": false,
    "gpu_density_B_requested": "vector",
    "gpu_density_B_effective": "vector",
    "gpu_density_B_fallback_from_vector": false,
    "gpu_density_A_requested": null,
    "gpu_density_A_effective": null,
    "gpu_density_A_fallback_from_vector": false,
    "xtb_A_used": false,
    "xtb_A_success": false,
    "xtb_charge_length_mismatch": false
  },
  "B:217": {
    "id": "B:217",
    "chain": "B",
    "resseq": 217,
    "resname": "TYR",
    "sasa": 0.0,
    "partial_charge_B": -0.3,
    "F_metal": 0.0,
    "F_P": 1.9642148821839265,
    "F_hal": 0.0,
    "total_density": 105122.0625,
    "centroid": [
      -1.432570219039917,
      8.28642463684082,
      2.8384978771209717
    ],
    "dipole_rho": [
      168.7080841064453,
      -27470.22265625,
      -36438.18359375
    ],
    "curv_rho": 338702400.0,
    "curv_rho_failed": false,
    "gpu_density_B_requested": "vector",
    "gpu_density_B_effective": "vector",
    "gpu_density_B_fallback_from_vector": false,
    "gpu_density_A_requested": null,
    "gpu_density_A_effective": null,
    "gpu_density_A_fallback_from_vector": false,
    "xtb_A_used": false,
    "xtb_A_success": false,
    "xtb_charge_length_mismatch": false
  },
  "B:218": {
    "id": "B:218",
    "chain": "B",
    "resseq": 218,
    "resname": "HIS",
    "sasa": 0.0,
    "partial_charge_B": 0.29999999999999993,
    "F_metal": 0.0,
    "F_P": 2.8229743547421573,
    "F_hal": 0.0,
    "total_density": 91879.1484375,
    "centroid": [
      -1.7142651081085205,
      8.535013198852539,
      2.7603442668914795
    ],
    "dipole_rho": [
      16163.826171875,
      -17988.765625,
      -20906.681640625
    ],
    "curv_rho": 294546784.0,
    "curv_rho_failed": false,
    "gpu_density_B_requested": "vector",
    "gpu_density_B_effective": "vector",
    "gpu_density_B_fallback_from_vector": false,
    "gpu_density_A_requested": null,
    "gpu_density_A_effective": null,
    "gpu_density_A_fallback_from_vector": false,
    "xtb_A_used": false,
    "xtb_A_success": false,
    "xtb_charge_length_mismatch": false
  },
  "B:219": {
    "id": "B:219",
    "chain": "B",
    "resseq": 219,
    "resname": "MET",
    "sasa": 0.0,
    "partial_charge_B": -0.21000000000000002,
    "F_metal": 0.0,
    "F_P": 1.695929735550208,
    "F_hal": 0.0,
    "total_density": 83757.65625,
    "centroid": [
      -1.6559234857559204,
      8.90502643585205,
      2.848492383956909
    ],
    "dipole_rho": [
      11844.515625,
      -25319.873046875,
      -26159.20703125
    ],
    "curv_rho": 254634624.0,
    "curv_rho_failed": false,
    "gpu_density_B_requested": "vector",
    "gpu_density_B_effective": "vector",
    "gpu_density_B_fallback_from_vector": false,
    "gpu_density_A_requested": null,
    "gpu_density_A_effective": null,
    "gpu_density_A_fallback_from_vector": false,
    "xtb_A_used": false,
    "xtb_A_success": false,
    "xtb_charge_length_mismatch": false
  },
  "B:220": {
    "id": "B:220",
    "chain": "B",
    "resseq": 220,
    "resname": "PHE",
    "sasa": 0.0,
    "partial_charge_B": -0.06000000000000002,
    "F_metal": 0.0,
    "F_P": 1.6371257364362106,
    "F_hal": 0.0,
    "total_density": 78474.609375,
    "centroid": [
      -1.9145039319992065,
      8.841227531433105,
      2.933453321456909
    ],
    "dipole_rho": [
      25131.533203125,
      -18379.33984375,
      -19680.806640625
    ],
    "curv_rho": 233291008.0,
    "curv_rho_failed": false,
    "gpu_density_B_requested": "vector",
    "gpu_density_B_effective": "vector",
    "gpu_density_B_fallback_from_vector": false,
    "gpu_density_A_requested": null,
    "gpu_density_A_effective": null,
    "gpu_density_A_fallback_from_vector": false,
    "xtb_A_used": false,
    "xtb_A_success": false,
    "xtb_charge_length_mismatch": false
  },
  "B:221": {
    "id": "B:221",
    "chain": "B",
    "resseq": 221,
    "resname": "GLN",
    "sasa": 0.0,
    "partial_charge_B": -0.12,
    "F_metal": 0.0,
    "F_P": 1.7001538253670725,
    "F_hal": 0.0,
    "total_density": 88978.890625,
    "centroid": [
      -1.8042551279067993,
      8.306917190551758,
      2.981199264526367
    ],
    "dipole_rho": [
      23122.703125,
      -13575.7880859375,
      -30338.923828125
    ],
    "curv_rho": 283871616.0,
    "curv_rho_failed": false,
    "gpu_density_B_requested": "vector",
    "gpu_density_B_effective": "vector",
    "gpu_density_B_fallback_from_vector": false,
    "gpu_density_A_requested": null,
    "gpu_density_A_effective": null,
    "gpu_density_A_fallback_from_vector": false,
    "xtb_A_used": false,
    "xtb_A_success": false,
    "xtb_charge_length_mismatch": false
  },
  "B:222": {
    "id": "B:222",
    "chain": "B",
    "resseq": 222,
    "resname": "ARG",
    "sasa": 0.0,
    "partial_charge_B": 0.4799999999999999,
    "F_metal": 0.0,
    "F_P": 1.1177776804133865,
    "F_hal": 0.0,
    "total_density": 82249.046875,
    "centroid": [
      -1.5755062103271484,
      8.554251670837402,
      3.2500667572021484
    ],
    "dipole_rho": [
      10548.2958984375,
      -21235.400390625,
      -36979.65234375
    ],
    "curv_rho": 263567344.0,
    "curv_rho_failed": false,
    "gpu_density_B_requested": "vector",
    "gpu_density_B_effective": "vector",
    "gpu_density_B_fallback_from_vector": false,
    "gpu_density_A_requested": null,
    "gpu_density_A_effective": null,
    "gpu_density_A_fallback_from_vector": false,
    "xtb_A_used": false,
    "xtb_A_success": false,
    "xtb_charge_length_mismatch": false
  },
  "B:223": {
    "id": "B:223",
    "chain": "B",
    "resseq": 223,
    "resname": "GLU",
    "sasa": 0.2581236958503723,
    "partial_charge_B": -0.7821042254021238,
    "F_metal": 0.0,
    "F_P": 0.8838614460273049,
    "F_hal": 0.0,
    "total_density": 70074.4375,
    "centroid": [
      -1.628167748451233,
      8.125757217407227,
      3.4261226654052734
    ],
    "dipole_rho": [
      14050.6279296875,
      -7676.869140625,
      -40878.25390625
    ],
    "curv_rho": 242556368.0,
    "curv_rho_failed": false,
    "gpu_density_B_requested": "vector",
    "gpu_density_B_effective": "vector",
    "gpu_density_B_fallback_from_vector": false,
    "gpu_density_A_requested": null,
    "gpu_density_A_effective": null,
    "gpu_density_A_fallback_from_vector": false,
    "xtb_A_used": false,
    "xtb_A_success": false,
    "xtb_charge_length_mismatch": false
  },
  "B:224": {
    "id": "B:224",
    "chain": "B",
    "resseq": 224,
    "resname": "LYS",
    "sasa": 0.0,
    "partial_charge_B": 0.11999999999999997,
    "F_metal": 0.0,
    "F_P": 1.091030505945239,
    "F_hal": 0.0,
    "total_density": 103794.2265625,
    "centroid": [
      -1.4981839656829834,
      7.6428656578063965,
      3.157684087753296
    ],
    "dipole_rho": [
      16449.580078125,
      -22360.84375,
      -52400.421875
    ],
    "curv_rho": 356257088.0,
    "curv_rho_failed": false,
    "gpu_density_B_requested": "vector",
    "gpu_density_B_effective": "vector",
    "gpu_density_B_fallback_from_vector": false,
    "gpu_density_A_requested": null,
    "gpu_density_A_effective": null,
    "gpu_density_A_fallback_from_vector": false,
    "xtb_A_used": false,
    "xtb_A_success": false,
    "xtb_charge_length_mismatch": false
  },
  "B:225": {
    "id": "B:225",
    "chain": "B",
    "resseq": 225,
    "resname": "VAL",
    "sasa": 0.0,
    "partial_charge_B": -0.06000000000000002,
    "F_metal": 0.0,
    "F_P": 1.1865978815452944,
    "F_hal": 0.0,
    "total_density": 91331.5,
    "centroid": [
      -1.2486960887908936,
      8.081053733825684,
      3.127272367477417
    ],
    "dipole_rho": [
      5784.26220703125,
      -10898.833984375,
      -41799.75
    ],
    "curv_rho": 330427712.0,
    "curv_rho_failed": false,
    "gpu_density_B_requested": "vector",
    "gpu_density_B_effective": "vector",
    "gpu_density_B_fallback_from_vector": false,
    "gpu_density_A_requested": null,
    "gpu_density_A_effective": null,
    "gpu_density_A_fallback_from_vector": false,
    "xtb_A_used": false,
    "xtb_A_success": false,
    "xtb_charge_length_mismatch": false
  },
  "B:226": {
    "id": "B:226",
    "chain": "B",
    "resseq": 226,
    "resname": "GLU",
    "sasa": 0.0,
    "partial_charge_B": -0.54,
    "F_metal": 0.0,
    "F_P": 0.9413415256997398,
    "F_hal": 0.0,
    "total_density": 82521.046875,
    "centroid": [
      -1.2863322496414185,
      8.363798141479492,
      3.336930990219116
    ],
    "dipole_rho": [
      3176.231689453125,
      -16288.984375,
      -44969.59375
    ],
    "curv_rho": 278510176.0,
    "curv_rho_failed": false,
    "gpu_density_B_requested": "vector",
    "gpu_density_B_effective": "vector",
    "gpu_density_B_fallback_from_vector": false,
    "gpu_density_A_requested": null,
    "gpu_density_A_effective": null,
    "gpu_density_A_fallback_from_vector": false,
    "xtb_A_used": false,
    "xtb_A_success": false,
    "xtb_charge_length_mismatch": false
  },
  "B:227": {
    "id": "B:227",
    "chain": "B",
    "resseq": 227,
    "resname": "VAL",
    "sasa": 0.0,
    "partial_charge_B": -0.06000000000000002,
    "F_metal": 0.0,
    "F_P": 0.7397524573438897,
    "F_hal": 0.0,
    "total_density": 67536.6953125,
    "centroid": [
      -1.322863221168518,
      8.024582862854004,
      3.5909459590911865
    ],
    "dipole_rho": [
      5411.2138671875,
      -10454.828125,
      -44364.64453125
    ],
    "curv_rho": 238046432.0,
    "curv_rho_failed": false,
    "gpu_density_B_requested": "vector",
    "gpu_density_B_effective": "vector",
    "gpu_density_B_fallback_from_vector": false,
    "gpu_density_A_requested": null,
    "gpu_density_A_effective": null,
    "gpu_density_A_fallback_from_vector": false,
    "xtb_A_used": false,
    "xtb_A_success": false,
    "xtb_charge_length_mismatch": false
  },
  "B:228": {
    "id": "B:228",
    "chain": "B",
    "resseq": 228,
    "resname": "GLN",
    "sasa": 0.0,
    "partial_charge_B": -0.12,
    "F_metal": 0.0,
    "F_P": 0.7914344739862244,
    "F_hal": 0.0,
    "total_density": 80631.4921875,
    "centroid": [
      -1.2714933156967163,
      7.627191066741943,
      3.517531394958496
    ],
    "dipole_rho": [
      18869.208984375,
      -11001.595703125,
      -45940.375
    ],
    "curv_rho": 280478400.0,
    "curv_rho_failed": false,
    "gpu_density_B_requested": "vector",
    "gpu_density_B_effective": "vector",
    "gpu_density_B_fallback_from_vector": false,
    "gpu_density_A_requested": null,
    "gpu_density_A_effective": null,
    "gpu_density_A_fallback_from_vector": false,
    "xtb_A_used": false,
    "xtb_A_success": false,
    "xtb_charge_length_mismatch": false
  },
  "B:229": {
    "id": "B:229",
    "chain": "B",
    "resseq": 229,
    "resname": "LEU",
    "sasa": 0.0,
    "partial_charge_B": -0.06000000000000002,
    "F_metal": 0.0,
    "F_P": 0.9301522426470443,
    "F_hal": 0.0,
    "total_density": 93528.4140625,
    "centroid": [
      -1.1188604831695557,
      7.717652797698975,
      3.1981961727142334
    ],
    "dipole_rho": [
      -3.308001756668091,
      -5618.51904296875,
      -51555.546875
    ],
    "curv_rho": 348454112.0,
    "curv_rho_failed": false,
    "gpu_density_B_requested": "vector",
    "gpu_density_B_effective": "vector",
    "gpu_density_B_fallback_from_vector": false,
    "gpu_density_A_requested": null,
    "gpu_density_A_effective": null,
    "gpu_density_A_fallback_from_vector": false,
    "xtb_A_used": false,
    "xtb_A_success": false,
    "xtb_charge_length_mismatch": false
  },
  "B:230": {
    "id": "B:230",
    "chain": "B",
    "resseq": 230,
    "resname": "PRO",
    "sasa": 0.0,
    "partial_charge_B": -0.06000000000000002,
    "F_metal": 0.0,
    "F_P": 0.7549203832650557,
    "F_hal": 0.0,
    "total_density": 76755.9921875,
    "centroid": [
      -0.9225847125053406,
      7.755675315856934,
      3.48881196975708
    ],
    "dipole_rho": [
      -4889.28369140625,
      -14843.060546875,
      -43981.359375
    ],
    "curv_rho": 288225760.0,
    "curv_rho_failed": false,
    "gpu_density_B_requested": "vector",
    "gpu_density_B_effective": "vector",
    "gpu_density_B_fallback_from_vector": false,
    "gpu_density_A_requested": null,
    "gpu_density_A_effective": null,
    "gpu_density_A_fallback_from_vector": false,
    "xtb_A_used": false,
    "xtb_A_success": false,
    "xtb_charge_length_mismatch": false
  },
  "B:231": {
    "id": "B:231",
    "chain": "B",
    "resseq": 231,
    "resname": "GLU",
    "sasa": 0.7251867651939392,
    "partial_charge_B": -1.2201807927038377,
    "F_metal": 0.0,
    "F_P": 0.6280036756676173,
    "F_hal": 0.0,
    "total_density": 70683.390625,
    "centroid": [
      -0.9099730253219604,
      7.477212429046631,
      3.6705381870269775
    ],
    "dipole_rho": [
      884.6593627929688,
      -12826.5068359375,
      -52888.859375
    ],
    "curv_rho": 260576672.0,
    "curv_rho_failed": false,
    "gpu_density_B_requested": "vector",
    "gpu_density_B_effective": "vector",
    "gpu_density_B_fallback_from_vector": false,
    "gpu_density_A_requested": null,
    "gpu_density_A_effective": null,
    "gpu_density_A_fallback_from_vector": false,
    "xtb_A_used": false,
    "xtb_A_success": false,
    "xtb_charge_length_mismatch": false
  },
  "B:232": {
    "id": "B:232",
    "chain": "B",
    "resseq": 232,
    "resname": "LEU",
    "sasa": 0.0,
    "partial_charge_B": -0.06000000000000002,
    "F_metal": 0.0,
    "F_P": 0.7264473919376956,
    "F_hal": 0.0,
    "total_density": 91256.3671875,
    "centroid": [
      -0.9706409573554993,
      7.19993257522583,
      3.4311726093292236
    ],
    "dipole_rho": [
      -5138.05908203125,
      -12647.4248046875,
      -52581.00390625
    ],
    "curv_rho": 331183200.0,
    "curv_rho_failed": false,
    "gpu_density_B_requested": "vector",
    "gpu_density_B_effective": "vector",
    "gpu_density_B_fallback_from_vector": false,
    "gpu_density_A_requested": null,
    "gpu_density_A_effective": null,
    "gpu_density_A_fallback_from_vector": false,
    "xtb_A_used": false,
    "xtb_A_success": false,
    "xtb_charge_length_mismatch": false
  },
  "B:233": {
    "id": "B:233",
    "chain": "B",
    "resseq": 233,
    "resname": "PHE",
    "sasa": 0.0,
    "partial_charge_B": -0.06000000000000002,
    "F_metal": 0.0,
    "F_P": 0.7270564800843032,
    "F_hal": 0.0,
    "total_density": 89131.1171875,
    "centroid": [
      -0.4831880033016205,
      7.430145263671875,
      3.3871066570281982
    ],
    "dipole_rho": [
      -11633.7763671875,
      -20014.08203125,
      -43376.328125
    ],
    "curv_rho": 328391648.0,
    "curv_rho_failed": false,
    "gpu_density_B_requested": "vector",
    "gpu_density_B_effective": "vector",
    "gpu_density_B_fallback_from_vector": false,
    "gpu_density_A_requested": null,
    "gpu_density_A_effective": null,
    "gpu_density_A_fallback_from_vector": false,
    "xtb_A_used": false,
    "xtb_A_success": false,
    "xtb_charge_length_mismatch": false
  },
  "B:234": {
    "id": "B:234",
    "chain": "B",
    "resseq": 234,
    "resname": "HIS",
    "sasa": 2.375009775161743,
    "partial_charge_B": 0.7499999999999999,
    "F_metal": 0.0,
    "F_P": 0.6201623946127852,
    "F_hal": 0.0,
    "total_density": 77392.9921875,
    "centroid": [
      -0.4636273980140686,
      7.483799457550049,
      3.6514837741851807
    ],
    "dipole_rho": [
      -10041.5419921875,
      -16468.462890625,
      -48918.2578125
    ],
    "curv_rho": 278254496.0,
    "curv_rho_failed": false,
    "gpu_density_B_requested": "vector",
    "gpu_density_B_effective": "vector",
    "gpu_density_B_fallback_from_vector": false,
    "gpu_density_A_requested": null,
    "gpu_density_A_effective": null,
    "gpu_density_A_fallback_from_vector": false,
    "xtb_A_used": false,
    "xtb_A_success": false,
    "xtb_charge_length_mismatch": false
  },
  "B:235": {
    "id": "B:235",
    "chain": "B",
    "resseq": 235,
    "resname": "LYS",
    "sasa": 4.7290143966674805,
    "partial_charge_B": 0.29999999999999993,
    "F_metal": 0.0,
    "F_P": 0.5767086445955258,
    "F_hal": 0.0,
    "total_density": 69126.0625,
    "centroid": [
      -0.5602902770042419,
      7.029901027679443,
      3.7597153186798096
    ],
    "dipole_rho": [
      3786.482666015625,
      -12143.8935546875,
      -50476.32421875
    ],
    "curv_rho": 256324272.0,
    "curv_rho_failed": false,
    "gpu_density_B_requested": "vector",
    "gpu_density_B_effective": "vector",
    "gpu_density_B_fallback_from_vector": false,
    "gpu_density_A_requested": null,
    "gpu_density_A_effective": null,
    "gpu_density_A_fallback_from_vector": false,
    "xtb_A_used": false,
    "xtb_A_success": false,
    "xtb_charge_length_mismatch": false
  },
  "B:236": {
    "id": "B:236",
    "chain": "B",
    "resseq": 236,
    "resname": "ILE",
    "sasa": 0.0,
    "partial_charge_B": -0.06000000000000002,
    "F_metal": 0.0,
    "F_P": 0.6635185789531847,
    "F_hal": 0.0,
    "total_density": 90472.34375,
    "centroid": [
      -0.6640515327453613,
      6.849769592285156,
      3.450108289718628
    ],
    "dipole_rho": [
      -10592.1953125,
      -11066.4912109375,
      -49704.77734375
    ],
    "curv_rho": 348173632.0,
    "curv_rho_failed": false,
    "gpu_density_B_requested": "vector",
    "gpu_density_B_effective": "vector",
    "gpu_density_B_fallback_from_vector": false,
    "gpu_density_A_requested": null,
    "gpu_density_A_effective": null,
    "gpu_density_A_fallback_from_vector": false,
    "xtb_A_used": false,
    "xtb_A_success": false,
    "xtb_charge_length_mismatch": false
  },
  "B:237": {
    "id": "B:237",
    "chain": "B",
    "resseq": 237,
    "resname": "GLY",
    "sasa": 0.0,
    "partial_charge_B": -0.06000000000000002,
    "F_metal": 0.0,
    "F_P": 0.7304174977759921,
    "F_hal": 0.0,
    "total_density": 95941.375,
    "centroid": [
      -0.38928523659706116,
      7.167991638183594,
      3.232677459716797
    ],
    "dipole_rho": [
      -5642.33154296875,
      -6539.23046875,
      -47349.26171875
    ],
    "curv_rho": 381105408.0,
    "curv_rho_failed": false,
    "gpu_density_B_requested": "vector",
    "gpu_density_B_effective": "vector",
    "gpu_density_B_fallback_from_vector": false,
    "gpu_density_A_requested": null,
    "gpu_density_A_effective": null,
    "gpu_density_A_fallback_from_vector": false,
    "xtb_A_used": false,
    "xtb_A_success": false,
    "xtb_charge_length_mismatch": false
  },
  "B:238": {
    "id": "B:238",
    "chain": "B",
    "resseq": 238,
    "resname": "VAL",
    "sasa": 0.0,
    "partial_charge_B": -0.06000000000000002,
    "F_metal": 0.0,
    "F_P": 0.8239256714180088,
    "F_hal": 0.0,
    "total_density": 102413.28125,
    "centroid": [
      -0.7432045340538025,
      7.142210483551025,
      3.2278244495391846
    ],
    "dipole_rho": [
      -8309.10546875,
      -14718.7353515625,
      -36839.96875
    ],
    "curv_rho": 395348736.0,
    "curv_rho_failed": false,
    "gpu_density_B_requested": "vector",
    "gpu_density_B_effective": "vector",
    "gpu_density_B_fallback_from_vector": false,
    "gpu_density_A_requested": null,
    "gpu_density_A_effective": null,
    "gpu_density_A_fallback_from_vector": false,
    "xtb_A_used": false,
    "xtb_A_success": false,
    "xtb_charge_length_mismatch": false
  },
  "B:239": {
    "id": "B:239",
    "chain": "B",
    "resseq": 239,
    "resname": "GLY",
    "sasa": 0.0,
    "partial_charge_B": -0.06000000000000002,
    "F_metal": 0.0,
    "F_P": 0.9841615026434096,
    "F_hal": 0.0,
    "total_density": 107713.125,
    "centroid": [
      -0.7805457711219788,
      7.401362895965576,
      2.9751763343811035
    ],
    "dipole_rho": [
      -12001.478515625,
      -14739.19921875,
      -37212.05078125
    ],
    "curv_rho": 411269120.0,
    "curv_rho_failed": false,
    "gpu_density_B_requested": "vector",
    "gpu_density_B_effective": "vector",
    "gpu_density_B_fallback_from_vector": false,
    "gpu_density_A_requested": null,
    "gpu_density_A_effective": null,
    "gpu_density_A_fallback_from_vector": false,
    "xtb_A_used": false,
    "xtb_A_success": false,
    "xtb_charge_length_mismatch": false
  },
  "B:240": {
    "id": "B:240",
    "chain": "B",
    "resseq": 240,
    "resname": "ALA",
    "sasa": 0.0,
    "partial_charge_B": -0.06000000000000002,
    "F_metal": 0.0,
    "F_P": 1.2389621257114174,
    "F_hal": 0.0,
    "total_density": 108916.609375,
    "centroid": [
      -0.8645281195640564,
      7.702789783477783,
      2.8777568340301514
    ],
    "dipole_rho": [
      -4451.21630859375,
      -15713.34765625,
      -32967.26171875
    ],
    "curv_rho": 412398048.0,
    "curv_rho_failed": false,
    "gpu_density_B_requested": "vector",
    "gpu_density_B_effective": "vector",
    "gpu_density_B_fallback_from_vector": false,
    "gpu_density_A_requested": null,
    "gpu_density_A_effective": null,
    "gpu_density_A_fallback_from_vector": false,
    "xtb_A_used": false,
    "xtb_A_success": false,
    "xtb_charge_length_mismatch": false
  },
  "B:241": {
    "id": "B:241",
    "chain": "B",
    "resseq": 241,
    "resname": "MET",
    "sasa": 0.0,
    "partial_charge_B": -0.21000000000000002,
    "F_metal": 0.0,
    "F_P": 1.7307963840945002,
    "F_hal": 0.0,
    "total_density": 122385.5,
    "centroid": [
      -0.9351141452789307,
      7.615231513977051,
      2.5461483001708984
    ],
    "dipole_rho": [
      596.4462890625,
      -19977.06640625,
      -22978.076171875
    ],
    "curv_rho": 444928320.0,
    "curv_rho_failed": false,
    "gpu_density_B_requested": "vector",
    "gpu_density_B_effective": "vector",
    "gpu_density_B_fallback_from_vector": false,
    "gpu_density_A_requested": null,
    "gpu_density_A_effective": null,
    "gpu_density_A_fallback_from_vector": false,
    "xtb_A_used": false,
    "xtb_A_success": false,
    "xtb_charge_length_mismatch": false
  },
  "B:242": {
    "id": "B:242",
    "chain": "B",
    "resseq": 242,
    "resname": "THR",
    "sasa": 0.0,
    "partial_charge_B": -0.3,
    "F_metal": 0.0,
    "F_P": 2.5427469582201785,
    "F_hal": 0.0,
    "total_density": 112617.2109375,
    "centroid": [
      -1.1504749059677124,
      8.037673950195312,
      2.594317674636841
    ],
    "dipole_rho": [
      4365.9580078125,
      -14625.44140625,
      -23813.341796875
    ],
    "curv_rho": 397307360.0,
    "curv_rho_failed": false,
    "gpu_density_B_requested": "vector",
    "gpu_density_B_effective": "vector",
    "gpu_density_B_fallback_from_vector": false,
    "gpu_density_A_requested": null,
    "gpu_density_A_effective": null,
    "gpu_density_A_fallback_from_vector": false,
    "xtb_A_used": false,
    "xtb_A_success": false,
    "xtb_charge_length_mismatch": false
  },
  "B:243": {
    "id": "B:243",
    "chain": "B",
    "resseq": 243,
    "resname": "TRP",
    "sasa": 0.0,
    "partial_charge_B": 0.11999999999999997,
    "F_metal": 0.0,
    "F_P": 4.2647855696945465,
    "F_hal": 0.0,
    "total_density": 118192.1328125,
    "centroid": [
      -1.5118796825408936,
      7.916135311126709,
      2.492415428161621
    ],
    "dipole_rho": [
      23620.57421875,
      -9742.404296875,
      -16536.59765625
    ],
    "curv_rho": 398439808.0,
    "curv_rho_failed": false,
    "gpu_density_B_requested": "vector",
    "gpu_density_B_effective": "vector",
    "gpu_density_B_fallback_from_vector": false,
    "gpu_density_A_requested": null,
    "gpu_density_A_effective": null,
    "gpu_density_A_fallback_from_vector": false,
    "xtb_A_used": false,
    "xtb_A_success": false,
    "xtb_charge_length_mismatch": false
  },
  "B:244": {
    "id": "B:244",
    "chain": "B",
    "resseq": 244,
    "resname": "SER",
    "sasa": 0.0,
    "partial_charge_B": -0.3,
    "F_metal": 0.0,
    "F_P": 11.37274612300803,
    "F_hal": 0.0,
    "total_density": 104222.9296875,
    "centroid": [
      -1.6451876163482666,
      8.21716594696045,
      2.405773878097534
    ],
    "dipole_rho": [
      13624.98828125,
      -20771.833984375,
      -8168.63671875
    ],
    "curv_rho": 345692800.0,
    "curv_rho_failed": false,
    "gpu_density_B_requested": "vector",
    "gpu_density_B_effective": "vector",
    "gpu_density_B_fallback_from_vector": false,
    "gpu_density_A_requested": null,
    "gpu_density_A_effective": null,
    "gpu_density_A_fallback_from_vector": false,
    "xtb_A_used": false,
    "xtb_A_success": false,
    "xtb_charge_length_mismatch": false
  },
  "B:245": {
    "id": "B:245",
    "chain": "B",
    "resseq": 245,
    "resname": "PRO",
    "sasa": 0.0,
    "partial_charge_B": -0.06000000000000002,
    "F_metal": 0.0,
    "F_P": 7.882907117118403,
    "F_hal": 0.0,
    "total_density": 101732.015625,
    "centroid": [
      -1.4371365308761597,
      8.473831176757812,
      2.443089246749878
    ],
    "dipole_rho": [
      8749.580078125,
      -24713.33203125,
      -5843.384765625
    ],
    "curv_rho": 340376864.0,
    "curv_rho_failed": false,
    "gpu_density_B_requested": "vector",
    "gpu_density_B_effective": "vector",
    "gpu_density_B_fallback_from_vector": false,
    "gpu_density_A_requested": null,
    "gpu_density_A_effective": null,
    "gpu_density_A_fallback_from_vector": false,
    "xtb_A_used": false,
    "xtb_A_success": false,
    "xtb_charge_length_mismatch": false
  },
  "B:246": {
    "id": "B:246",
    "chain": "B",
    "resseq": 246,
    "resname": "LEU",
    "sasa": 0.0,
    "partial_charge_B": -0.06000000000000002,
    "F_metal": 0.0,
    "F_P": 8.76082506272486,
    "F_hal": 0.0,
    "total_density": 90326.890625,
    "centroid": [
      -1.6617486476898193,
      8.744406700134277,
      2.3281168937683105
    ],
    "dipole_rho": [
      10484.8232421875,
      -22438.869140625,
      473.4814453125
    ],
    "curv_rho": 282110560.0,
    "curv_rho_failed": false,
    "gpu_density_B_requested": "vector",
    "gpu_density_B_effective": "vector",
    "gpu_density_B_fallback_from_vector": false,
    "gpu_density_A_requested": null,
    "gpu_density_A_effective": null,
    "gpu_density_A_fallback_from_vector": false,
    "xtb_A_used": false,
    "xtb_A_success": false,
    "xtb_charge_length_mismatch": false
  },
  "B:247": {
    "id": "B:247",
    "chain": "B",
    "resseq": 247,
    "resname": "ALA",
    "sasa": 0.0,
    "partial_charge_B": -0.06000000000000002,
    "F_metal": 0.0,
    "F_P": 6.538512775262614,
    "F_hal": 0.0,
    "total_density": 87406.5546875,
    "centroid": [
      -1.9001449346542358,
      8.587636947631836,
      2.3850605487823486
    ],
    "dipole_rho": [
      21854.693359375,
      -15174.142578125,
      -7698.73388671875
    ],
    "curv_rho": 275601312.0,
    "curv_rho_failed": false,
    "gpu_density_B_requested": "vector",
    "gpu_density_B_effective": "vector",
    "gpu_density_B_fallback_from_vector": false,
    "gpu_density_A_requested": null,
    "gpu_density_A_effective": null,
    "gpu_density_A_fallback_from_vector": false,
    "xtb_A_used": false,
    "xtb_A_success": false,
    "xtb_charge_length_mismatch": false
  },
  "B:248": {
    "id": "B:248",
    "chain": "B",
    "resseq": 248,
    "resname": "CYS",
    "sasa": 0.0,
    "partial_charge_B": -0.21000000000000002,
    "F_metal": 0.0,
    "F_P": 10.601080082681362,
    "F_hal": 0.0,
    "total_density": 88672.21875,
    "centroid": [
      -1.8738417625427246,
      8.438421249389648,
      2.2379603385925293
    ],
    "dipole_rho": [
      30857.19140625,
      -16284.3505859375,
      8850.40625
    ],
    "curv_rho": 296823616.0,
    "curv_rho_failed": false,
    "gpu_density_B_requested": "vector",
    "gpu_density_B_effective": "vector",
    "gpu_density_B_fallback_from_vector": false,
    "gpu_density_A_requested": null,
    "gpu_density_A_effective": null,
    "gpu_density_A_fallback_from_vector": false,
    "xtb_A_used": false,
    "xtb_A_success": false,
    "xtb_charge_length_mismatch": false
  },
  "B:249": {
    "id": "B:249",
    "chain": "B",
    "resseq": 249,
    "resname": "GLY",
    "sasa": 0.0,
    "partial_charge_B": -0.06000000000000002,
    "F_metal": 0.0,
    "F_P": 6.689307236460027,
    "F_hal": 0.0,
    "total_density": 82889.9765625,
    "centroid": [
      -1.8565351963043213,
      8.702370643615723,
      2.1944477558135986
    ],
    "dipole_rho": [
      25989.298828125,
      -28375.787109375,
      7965.54833984375
    ],
    "curv_rho": 269066848.0,
    "curv_rho_failed": false,
    "gpu_density_B_requested": "vector",
    "gpu_density_B_effective": "vector",
    "gpu_density_B_fallback_from_vector": false,
    "gpu_density_A_requested": null,
    "gpu_density_A_effective": null,
    "gpu_density_A_fallback_from_vector": false,
    "xtb_A_used": false,
    "xtb_A_success": false,
    "xtb_charge_length_mismatch": false
  },
  "B:250": {
    "id": "B:250",
    "chain": "B",
    "resseq": 250,
    "resname": "ILE",
    "sasa": 0.0,
    "partial_charge_B": -0.06000000000000002,
    "F_metal": 0.0,
    "F_P": 3.3932848504607196,
    "F_hal": 0.0,
    "total_density": 77711.5625,
    "centroid": [
      -2.0529637336730957,
      8.834933280944824,
      2.3699557781219482
    ],
    "dipole_rho": [
      28182.966796875,
      -21847.939453125,
      -1145.7706298828125
    ],
    "curv_rho": 233064880.0,
    "curv_rho_failed": false,
    "gpu_density_B_requested": "vector",
    "gpu_density_B_effective": "vector",
    "gpu_density_B_fallback_from_vector": false,
    "gpu_density_A_requested": null,
    "gpu_density_A_effective": null,
    "gpu_density_A_fallback_from_vector": false,
    "xtb_A_used": false,
    "xtb_A_success": false,
    "xtb_charge_length_mismatch": false
  },
  "B:251": {
    "id": "B:251",
    "chain": "B",
    "resseq": 251,
    "resname": "VAL",
    "sasa": 0.0,
    "partial_charge_B": -0.06000000000000002,
    "F_metal": 0.0,
    "F_P": 3.20403819606623,
    "F_hal": 0.0,
    "total_density": 79302.375,
    "centroid": [
      -1.7964271306991577,
      8.995526313781738,
      2.518906831741333
    ],
    "dipole_rho": [
      15981.7861328125,
      -24666.509765625,
      493.3574523925781
    ],
    "curv_rho": 242520832.0,
    "curv_rho_failed": false,
    "gpu_density_B_requested": "vector",
    "gpu_density_B_effective": "vector",
    "gpu_density_B_fallback_from_vector": false,
    "gpu_density_A_requested": null,
    "gpu_density_A_effective": null,
    "gpu_density_A_fallback_from_vector": false,
    "xtb_A_used": false,
    "xtb_A_success": false,
    "xtb_charge_length_mismatch": false
  },
  "B:252": {
    "id": "B:252",
    "chain": "B",
    "resseq": 252,
    "resname": "SER",
    "sasa": 0.0,
    "partial_charge_B": -0.3,
    "F_metal": 0.0,
    "F_P": 3.1796512172049813,
    "F_hal": 0.0,
    "total_density": 75445.09375,
    "centroid": [
      -1.799464464187622,
      9.059677124023438,
      2.1468422412872314
    ],
    "dipole_rho": [
      14664.197265625,
      -33743.30859375,
      2518.0244140625
    ],
    "curv_rho": 229793760.0,
    "curv_rho_failed": false,
    "gpu_density_B_requested": "vector",
    "gpu_density_B_effective": "vector",
    "gpu_density_B_fallback_from_vector": false,
    "gpu_density_A_requested": null,
    "gpu_density_A_effective": null,
    "gpu_density_A_fallback_from_vector": false,
    "xtb_A_used": false,
    "xtb_A_success": false,
    "xtb_charge_length_mismatch": false
  },
  "B:253": {
    "id": "B:253",
    "chain": "B",
    "resseq": 253,
    "resname": "GLY",
    "sasa": 0.0,
    "partial_charge_B": -0.06000000000000002,
    "F_metal": 0.0,
    "F_P": 2.155355651517754,
    "F_hal": 0.0,
    "total_density": 62761.78515625,
    "centroid": [
      -1.9613771438598633,
      9.249090194702148,
      2.243236780166626
    ],
    "dipole_rho": [
      20303.306640625,
      -28372.150390625,
      6738.2421875
    ],
    "curv_rho": 194820928.0,
    "curv_rho_failed": false,
    "gpu_density_B_requested": "vector",
    "gpu_density_B_effective": "vector",
    "gpu_density_B_fallback_from_vector": false,
    "gpu_density_A_requested": null,
    "gpu_density_A_effective": null,
    "gpu_density_A_fallback_from_vector": false,
    "xtb_A_used": false,
    "xtb_A_success": false,
    "xtb_charge_length_mismatch": false
  },
  "B:254": {
    "id": "B:254",
    "chain": "B",
    "resseq": 254,
    "resname": "LYS",
    "sasa": 0.0,
    "partial_charge_B": 0.11999999999999997,
    "F_metal": 0.0,
    "F_P": 3.6135239875048866,
    "F_hal": 0.0,
    "total_density": 68573.59375,
    "centroid": [
      -1.9700865745544434,
      9.037774085998535,
      1.932068109512329
    ],
    "dipole_rho": [
      24702.650390625,
      -29355.046875,
      12364.689453125
    ],
    "curv_rho": 210373600.0,
    "curv_rho_failed": false,
    "gpu_density_B_requested": "vector",
    "gpu_density_B_effective": "vector",
    "gpu_density_B_fallback_from_vector": false,
    "gpu_density_A_requested": null,
    "gpu_density_A_effective": null,
    "gpu_density_A_fallback_from_vector": false,
    "xtb_A_used": false,
    "xtb_A_success": false,
    "xtb_charge_length_mismatch": false
  },
  "B:255": {
    "id": "B:255",
    "chain": "B",
    "resseq": 255,
    "resname": "TYR",
    "sasa": 0.0,
    "partial_charge_B": -0.3,
    "F_metal": 0.0,
    "F_P": 2.5680108605428704,
    "F_hal": 0.0,
    "total_density": 66022.375,
    "centroid": [
      -2.2162890434265137,
      8.970980644226074,
      2.0861525535583496
    ],
    "dipole_rho": [
      30993.28125,
      -27524.513671875,
      8882.9384765625
    ],
    "curv_rho": 194882928.0,
    "curv_rho_failed": false,
    "gpu_density_B_requested": "vector",
    "gpu_density_B_effective": "vector",
    "gpu_density_B_fallback_from_vector": false,
    "gpu_density_A_requested": null,
    "gpu_density_A_effective": null,
    "gpu_density_A_fallback_from_vector": false,
    "xtb_A_used": false,
    "xtb_A_success": false,
    "xtb_charge_length_mismatch": false
  },
  "B:256": {
    "id": "B:256",
    "chain": "B",
    "resseq": 256,
    "resname": "ASP",
    "sasa": 3.5034923553466797,
    "partial_charge_B": -0.15000000000000005,
    "F_metal": 0.0,
    "F_P": 1.2989943486059283,
    "F_hal": 0.0,
    "total_density": 50599.52734375,
    "centroid": [
      -2.2355740070343018,
      9.403656959533691,
      2.176403045654297
    ],
    "dipole_rho": [
      21558.744140625,
      -31038.923828125,
      6009.34375
    ],
    "curv_rho": 146556768.0,
    "curv_rho_failed": false,
    "gpu_density_B_requested": "vector",
    "gpu_density_B_effective": "vector",
    "gpu_density_B_fallback_from_vector": false,
    "gpu_density_A_requested": null,
    "gpu_density_A_effective": null,
    "gpu_density_A_fallback_from_vector": false,
    "xtb_A_used": false,
    "xtb_A_success": false,
    "xtb_charge_length_mismatch": false
  },
  "B:257": {
    "id": "B:257",
    "chain": "B",
    "resseq": 257,
    "resname": "SER",
    "sasa": 0.0,
    "partial_charge_B": -0.3,
    "F_metal": 0.0,
    "F_P": 1.3373170872389446,
    "F_hal": 0.0,
    "total_density": 52568.1953125,
    "centroid": [
      -2.0562658309936523,
      9.528236389160156,
      2.234999418258667
    ],
    "dipole_rho": [
      11442.3896484375,
      -31279.677734375,
      7741.52490234375
    ],
    "curv_rho": 150970000.0,
    "curv_rho_failed": false,
    "gpu_density_B_requested": "vector",
    "gpu_density_B_effective": "vector",
    "gpu_density_B_fallback_from_vector": false,
    "gpu_density_A_requested": null,
    "gpu_density_A_effective": null,
    "gpu_density_A_fallback_from_vector": false,
    "xtb_A_used": false,
    "xtb_A_success": false,
    "xtb_charge_length_mismatch": false
  },
  "B:258": {
    "id": "B:258",
    "chain": "B",
    "resseq": 258,
    "resname": "GLY",
    "sasa": 0.0630597174167633,
    "partial_charge_B": -0.06657179496355037,
    "F_metal": 0.0,
    "F_P": 1.847693298758763,
    "F_hal": 0.0,
    "total_density": 55325.93359375,
    "centroid": [
      -1.9211232662200928,
      9.378973960876465,
      2.0076162815093994
    ],
    "dipole_rho": [
      11754.0849609375,
      -30072.474609375,
      11374.5224609375
    ],
    "curv_rho": 170711920.0,
    "curv_rho_failed": false,
    "gpu_density_B_requested": "vector",
    "gpu_density_B_effective": "vector",
    "gpu_density_B_fallback_from_vector": false,
    "gpu_density_A_requested": null,
    "gpu_density_A_effective": null,
    "gpu_density_A_fallback_from_vector": false,
    "xtb_A_used": false,
    "xtb_A_success": false,
    "xtb_charge_length_mismatch": false
  },
  "B:259": {
    "id": "B:259",
    "chain": "B",
    "resseq": 259,
    "resname": "ILE",
    "sasa": 0.0,
    "partial_charge_B": -0.06000000000000002,
    "F_metal": 0.0,
    "F_P": 2.3377654608847354,
    "F_hal": 0.0,
    "total_density": 62496.1171875,
    "centroid": [
      -1.7433971166610718,
      9.237682342529297,
      1.8607537746429443
    ],
    "dipole_rho": [
      8567.1572265625,
      -33099.06640625,
      15601.1318359375
    ],
    "curv_rho": 191550928.0,
    "curv_rho_failed": false,
    "gpu_density_B_requested": "vector",
    "gpu_density_B_effective": "vector",
    "gpu_density_B_fallback_from_vector": false,
    "gpu_density_A_requested": null,
    "gpu_density_A_effective": null,
    "gpu_density_A_fallback_from_vector": false,
    "xtb_A_used": false,
    "xtb_A_success": false,
    "xtb_charge_length_mismatch": false
  },
  "B:260": {
    "id": "B:260",
    "chain": "B",
    "resseq": 260,
    "resname": "PRO",
    "sasa": 2.2263169288635254,
    "partial_charge_B": -0.15000000000000005,
    "F_metal": 0.0,
    "F_P": 2.222457223978532,
    "F_hal": 0.0,
    "total_density": 59209.9765625,
    "centroid": [
      -1.6449344158172607,
      9.147192001342773,
      1.6435970067977905
    ],
    "dipole_rho": [
      8853.40234375,
      -33981.08203125,
      22501.98046875
    ],
    "curv_rho": 189660368.0,
    "curv_rho_failed": false,
    "gpu_density_B_requested": "vector",
    "gpu_density_B_effective": "vector",
    "gpu_density_B_fallback_from_vector": false,
    "gpu_density_A_requested": null,
    "gpu_density_A_effective": null,
    "gpu_density_A_fallback_from_vector": false,
    "xtb_A_used": false,
    "xtb_A_success": false,
    "xtb_charge_length_mismatch": false
  },
  "B:261": {
    "id": "B:261",
    "chain": "B",
    "resseq": 261,
    "resname": "PRO",
    "sasa": 1.3873138427734375,
    "partial_charge_B": -0.15000000000000005,
    "F_metal": 0.0,
    "F_P": 3.834105466133781,
    "F_hal": 0.0,
    "total_density": 58312.046875,
    "centroid": [
      -1.8058652877807617,
      8.998835563659668,
      1.5784770250320435
    ],
    "dipole_rho": [
      12480.8212890625,
      -24945.037109375,
      23651.193359375
    ],
    "curv_rho": 187583792.0,
    "curv_rho_failed": false,
    "gpu_density_B_requested": "vector",
    "gpu_density_B_effective": "vector",
    "gpu_density_B_fallback_from_vector": false,
    "gpu_density_A_requested": null,
    "gpu_density_A_effective": null,
    "gpu_density_A_fallback_from_vector": false,
    "xtb_A_used": false,
    "xtb_A_success": false,
    "xtb_charge_length_mismatch": false
  },
  "B:262": {
    "id": "B:262",
    "chain": "B",
    "resseq": 262,
    "resname": "TYR",
    "sasa": 0.1613273024559021,
    "partial_charge_B": -0.07681279265423768,
    "F_metal": 0.0,
    "F_P": 7.599903001030404,
    "F_hal": 0.0,
    "total_density": 59148.8046875,
    "centroid": [
      -1.946950078010559,
      8.801319122314453,
      1.5088260173797607
    ],
    "dipole_rho": [
      17493.259765625,
      -20802.65234375,
      20765.142578125
    ],
    "curv_rho": 187992160.0,
    "curv_rho_failed": false,
    "gpu_density_B_requested": "vector",
    "gpu_density_B_effective": "vector",
    "gpu_density_B_fallback_from_vector": false,
    "gpu_density_A_requested": null,
    "gpu_density_A_effective": null,
    "gpu_density_A_fallback_from_vector": false,
    "xtb_A_used": false,
    "xtb_A_success": false,
    "xtb_charge_length_mismatch": false
  },
  "B:263": {
    "id": "B:263",
    "chain": "B",
    "resseq": 263,
    "resname": "SER",
    "sasa": 0.06453092396259308,
    "partial_charge_B": -0.06672511737228123,
    "F_metal": 0.0,
    "F_P": 6.219327296215804,
    "F_hal": 0.0,
    "total_density": 59820.7421875,
    "centroid": [
      -2.1696534156799316,
      8.659212112426758,
      1.6177325248718262
    ],
    "dipole_rho": [
      23658.291015625,
      -19714.943359375,
      20129.21875
    ],
    "curv_rho": 186809264.0,
    "curv_rho_failed": false,
    "gpu_density_B_requested": "vector",
    "gpu_density_B_effective": "vector",
    "gpu_density_B_fallback_from_vector": false,
    "gpu_density_A_requested": null,
    "gpu_density_A_effective": null,
    "gpu_density_A_fallback_from_vector": false,
    "xtb_A_used": false,
    "xtb_A_success": false,
    "xtb_charge_length_mismatch": false
  },
  "B:264": {
    "id": "B:264",
    "chain": "B",
    "resseq": 264,
    "resname": "ARG",
    "sasa": 0.0,
    "partial_charge_B": 0.4799999999999999,
    "F_metal": 0.0,
    "F_P": 8.10792324169358,
    "F_hal": 0.0,
    "total_density": 91292.7578125,
    "centroid": [
      -1.8446540832519531,
      8.312002182006836,
      1.9202123880386353
    ],
    "dipole_rho": [
      51513.2265625,
      -20731.740234375,
      25412.8671875
    ],
    "curv_rho": 304625344.0,
    "curv_rho_failed": false,
    "gpu_density_B_requested": "vector",
    "gpu_density_B_effective": "vector",
    "gpu_density_B_fallback_from_vector": false,
    "gpu_density_A_requested": null,
    "gpu_density_A_effective": null,
    "gpu_density_A_fallback_from_vector": false,
    "xtb_A_used": false,
    "xtb_A_success": false,
    "xtb_charge_length_mismatch": false
  },
  "B:265": {
    "id": "B:265",
    "chain": "B",
    "resseq": 265,
    "resname": "ALA",
    "sasa": 0.0,
    "partial_charge_B": -0.06000000000000002,
    "F_metal": 0.0,
    "F_P": 3.0367605403952593,
    "F_hal": 0.0,
    "total_density": 55685.6875,
    "centroid": [
      -2.4477009773254395,
      8.57079029083252,
      1.8530644178390503
    ],
    "dipole_rho": [
      25745.677734375,
      -10421.6044921875,
      10294.302734375
    ],
    "curv_rho": 169426768.0,
    "curv_rho_failed": false,
    "gpu_density_B_requested": "vector",
    "gpu_density_B_effective": "vector",
    "gpu_density_B_fallback_from_vector": false,
    "gpu_density_A_requested": null,
    "gpu_density_A_effective": null,
    "gpu_density_A_fallback_from_vector": false,
    "xtb_A_used": false,
    "xtb_A_success": false,
    "xtb_charge_length_mismatch": false
  },
  "B:266": {
    "id": "B:266",
    "chain": "B",
    "resseq": 266,
    "resname": "SER",
    "sasa": 2.6200218200683594,
    "partial_charge_B": -0.15000000000000005,
    "F_metal": 0.0,
    "F_P": 2.3354788688865953,
    "F_hal": 0.0,
    "total_density": 51327.36328125,
    "centroid": [
      -2.419041395187378,
      8.524909973144531,
      1.622308611869812
    ],
    "dipole_rho": [
      31382.505859375,
      -11048.2421875,
      15879.076171875
    ],
    "curv_rho": 158930000.0,
    "curv_rho_failed": false,
    "gpu_density_B_requested": "vector",
    "gpu_density_B_effective": "vector",
    "gpu_density_B_fallback_from_vector": false,
    "gpu_density_A_requested": null,
    "gpu_density_A_effective": null,
    "gpu_density_A_fallback_from_vector": false,
    "xtb_A_used": false,
    "xtb_A_success": false,
    "xtb_charge_length_mismatch": false
  },
  "B:267": {
    "id": "B:267",
    "chain": "B",
    "resseq": 267,
    "resname": "LEU",
    "sasa": 0.0,
    "partial_charge_B": -0.06000000000000002,
    "F_metal": 0.0,
    "F_P": 2.422140198876075,
    "F_hal": 0.0,
    "total_density": 53273.390625,
    "centroid": [
      -2.4202206134796143,
      8.260235786437988,
      1.5995675325393677
    ],
    "dipole_rho": [
      27210.939453125,
      -7426.54052734375,
      16738.900390625
    ],
    "curv_rho": 166158176.0,
    "curv_rho_failed": false,
    "gpu_density_B_requested": "vector",
    "gpu_density_B_effective": "vector",
    "gpu_density_B_fallback_from_vector": false,
    "gpu_density_A_requested": null,
    "gpu_density_A_effective": null,
    "gpu_density_A_fallback_from_vector": false,
    "xtb_A_used": false,
    "xtb_A_success": false,
    "xtb_charge_length_mismatch": false
  },
  "B:268": {
    "id": "B:268",
    "chain": "B",
    "resseq": 268,
    "resname": "LYS",
    "sasa": 1.9036622047424316,
    "partial_charge_B": 0.29999999999999993,
    "F_metal": 0.0,
    "F_P": 1.851044806435158,
    "F_hal": 0.0,
    "total_density": 56332.08984375,
    "centroid": [
      -2.312572479248047,
      7.981933116912842,
      1.4396367073059082
    ],
    "dipole_rho": [
      32478.26171875,
      -3277.919189453125,
      18455.83984375
    ],
    "curv_rho": 182351728.0,
    "curv_rho_failed": false,
    "gpu_density_B_requested": "vector",
    "gpu_density_B_effective": "vector",
    "gpu_density_B_fallback_from_vector": false,
    "gpu_density_A_requested": null,
    "gpu_density_A_effective": null,
    "gpu_density_A_fallback_from_vector": false,
    "xtb_A_used": false,
    "xtb_A_success": false,
    "xtb_charge_length_mismatch": false
  },
  "B:269": {
    "id": "B:269",
    "chain": "B",
    "resseq": 269,
    "resname": "GLY",
    "sasa": 0.0,
    "partial_charge_B": -0.06000000000000002,
    "F_metal": 0.0,
    "F_P": 1.6678423896768948,
    "F_hal": 0.0,
    "total_density": 55178.1796875,
    "centroid": [
      -2.478179693222046,
      7.909164905548096,
      1.7294530868530273
    ],
    "dipole_rho": [
      35148.25390625,
      -2498.736572265625,
      10284.0126953125
    ],
    "curv_rho": 181533104.0,
    "curv_rho_failed": false,
    "gpu_density_B_requested": "vector",
    "gpu_density_B_effective": "vector",
    "gpu_density_B_fallback_from_vector": false,
    "gpu_density_A_requested": null,
    "gpu_density_A_effective": null,
    "gpu_density_A_fallback_from_vector": false,
    "xtb_A_used": false,
    "xtb_A_success": false,
    "xtb_charge_length_mismatch": false
  },
  "B:270": {
    "id": "B:270",
    "chain": "B",
    "resseq": 270,
    "resname": "TYR",
    "sasa": 0.0,
    "partial_charge_B": -0.3,
    "F_metal": 0.0,
    "F_P": 2.7277413458101156,
    "F_hal": 0.0,
    "total_density": 80727.0546875,
    "centroid": [
      -2.1554081439971924,
      7.962472915649414,
      1.877253770828247
    ],
    "dipole_rho": [
      53037.00390625,
      -14545.115234375,
      16929.455078125
    ],
    "curv_rho": 274261152.0,
    "curv_rho_failed": false,
    "gpu_density_B_requested": "vector",
    "gpu_density_B_effective": "vector",
    "gpu_density_B_fallback_from_vector": false,
    "gpu_density_A_requested": null,
    "gpu_density_A_effective": null,
    "gpu_density_A_fallback_from_vector": false,
    "xtb_A_used": false,
    "xtb_A_success": false,
    "xtb_charge_length_mismatch": false
  },
  "B:271": {
    "id": "B:271",
    "chain": "B",
    "resseq": 271,
    "resname": "GLN",
    "sasa": 3.517437219619751,
    "partial_charge_B": -0.30000000000000004,
    "F_metal": 0.0,
    "F_P": 1.3973601417263526,
    "F_hal": 0.0,
    "total_density": 52129.48046875,
    "centroid": [
      -2.7183456420898438,
      8.15871524810791,
      1.9520307779312134
    ],
    "dipole_rho": [
      36099.59375,
      -2788.776611328125,
      10405.4833984375
    ],
    "curv_rho": 147841152.0,
    "curv_rho_failed": false,
    "gpu_density_B_requested": "vector",
    "gpu_density_B_effective": "vector",
    "gpu_density_B_fallback_from_vector": false,
    "gpu_density_A_requested": null,
    "gpu_density_A_effective": null,
    "gpu_density_A_fallback_from_vector": false,
    "xtb_A_used": false,
    "xtb_A_success": false,
    "xtb_charge_length_mismatch": false
  },
  "B:272": {
    "id": "B:272",
    "chain": "B",
    "resseq": 272,
    "resname": "TRP",
    "sasa": 0.1613273024559021,
    "partial_charge_B": 0.15362558530847528,
    "F_metal": 0.0,
    "F_P": 2.10986083518601,
    "F_hal": 0.0,
    "total_density": 75059.7109375,
    "centroid": [
      -2.3012444972991943,
      8.104772567749023,
      2.2404327392578125
    ],
    "dipole_rho": [
      50720.94921875,
      -4616.10107421875,
      4222.94775390625
    ],
    "curv_rho": 256437936.0,
    "curv_rho_failed": false,
    "gpu_density_B_requested": "vector",
    "gpu_density_B_effective": "vector",
    "gpu_density_B_fallback_from_vector": false,
    "gpu_density_A_requested": null,
    "gpu_density_A_effective": null,
    "gpu_density_A_fallback_from_vector": false,
    "xtb_A_used": false,
    "xtb_A_success": false,
    "xtb_charge_length_mismatch": false
  },
  "B:273": {
    "id": "B:273",
    "chain": "B",
    "resseq": 273,
    "resname": "LEU",
    "sasa": 0.0,
    "partial_charge_B": -0.06000000000000002,
    "F_metal": 0.0,
    "F_P": 2.764595604965911,
    "F_hal": 0.0,
    "total_density": 68742.6171875,
    "centroid": [
      -2.307675361633301,
      8.458002090454102,
      2.1965019702911377
    ],
    "dipole_rho": [
      39274.3515625,
      -6379.2255859375,
      6070.0869140625
    ],
    "curv_rho": 221715264.0,
    "curv_rho_failed": false,
    "gpu_density_B_requested": "vector",
    "gpu_density_B_effective": "vector",
    "gpu_density_B_fallback_from_vector": false,
    "gpu_density_A_requested": null,
    "gpu_density_A_effective": null,
    "gpu_density_A_fallback_from_vector": false,
    "xtb_A_used": false,
    "xtb_A_success": false,
    "xtb_charge_length_mismatch": false
  },
  "B:274": {
    "id": "B:274",
    "chain": "B",
    "resseq": 274,
    "resname": "LYS",
    "sasa": 0.0,
    "partial_charge_B": -0.06000000000000002,
    "F_metal": 0.0,
    "F_P": 1.7098306688178293,
    "F_hal": 0.0,
    "total_density": 50653.15234375,
    "centroid": [
      -2.607196807861328,
      8.559063911437988,
      2.0833725929260254
    ],
    "dipole_rho": [
      32372.60546875,
      -9867.1162109375,
      1456.408447265625
    ],
    "curv_rho": 154083616.0,
    "curv_rho_failed": false,
    "gpu_density_B_requested": "vector",
    "gpu_density_B_effective": "vector",
    "gpu_density_B_fallback_from_vector": false,
    "gpu_density_A_requested": null,
    "gpu_density_A_effective": null,
    "gpu_density_A_fallback_from_vector": false,
    "xtb_A_used": false,
    "xtb_A_success": false,
    "xtb_charge_length_mismatch": false
  },
  "B:275": {
    "id": "B:275",
    "chain": "B",
    "resseq": 275,
    "resname": "ASP",
    "sasa": 3.0950753688812256,
    "partial_charge_B": -1.35,
    "F_metal": 0.0,
    "F_P": 1.2399351328435286,
    "F_hal": 0.0,
    "total_density": 46826.61328125,
    "centroid": [
      -2.792844772338867,
      8.513449668884277,
      2.324206590652466
    ],
    "dipole_rho": [
      32909.9921875,
      -4171.0654296875,
      1449.0032958984375
    ],
    "curv_rho": 124342800.0,
    "curv_rho_failed": false,
    "gpu_density_B_requested": "vector",
    "gpu_density_B_effective": "vector",
    "gpu_density_B_fallback_from_vector": false,
    "gpu_density_A_requested": null,
    "gpu_density_A_effective": null,
    "gpu_density_A_fallback_from_vector": false,
    "xtb_A_used": false,
    "xtb_A_success": false,
    "xtb_charge_length_mismatch": false
  },
  "B:276": {
    "id": "B:276",
    "chain": "B",
    "resseq": 276,
    "resname": "LYS",
    "sasa": 0.0,
    "partial_charge_B": -0.06000000000000002,
    "F_metal": 0.0,
    "F_P": 1.5410184775610563,
    "F_hal": 0.0,
    "total_density": 55931.13671875,
    "centroid": [
      -2.560431957244873,
      8.595768928527832,
      2.419102191925049
    ],
    "dipole_rho": [
      33043.4296875,
      -9217.0185546875,
      -7703.8173828125
    ],
    "curv_rho": 166854016.0,
    "curv_rho_failed": false,
    "gpu_density_B_requested": "vector",
    "gpu_density_B_effective": "vector",
    "gpu_density_B_fallback_from_vector": false,
    "gpu_density_A_requested": null,
    "gpu_density_A_effective": null,
    "gpu_density_A_fallback_from_vector": false,
    "xtb_A_used": false,
    "xtb_A_success": false,
    "xtb_charge_length_mismatch": false
  },
  "B:277": {
    "id": "B:277",
    "chain": "B",
    "resseq": 277,
    "resname": "ILE",
    "sasa": 0.0,
    "partial_charge_B": -0.06000000000000002,
    "F_metal": 0.0,
    "F_P": 1.7833473798596862,
    "F_hal": 0.0,
    "total_density": 55999.984375,
    "centroid": [
      -2.4929544925689697,
      8.81868839263916,
      2.2766737937927246
    ],
    "dipole_rho": [
      30502.9765625,
      -14508.1943359375,
      -3031.78662109375
    ],
    "curv_rho": 163556256.0,
    "curv_rho_failed": false,
    "gpu_density_B_requested": "vector",
    "gpu_density_B_effective": "vector",
    "gpu_density_B_fallback_from_vector": false,
    "gpu_density_A_requested": null,
    "gpu_density_A_effective": null,
    "gpu_density_A_fallback_from_vector": false,
    "xtb_A_used": false,
    "xtb_A_success": false,
    "xtb_charge_length_mismatch": false
  },
  "B:278": {
    "id": "B:278",
    "chain": "B",
    "resseq": 278,
    "resname": "LEU",
    "sasa": 3.7933478355407715,
    "partial_charge_B": -0.15000000000000005,
    "F_metal": 0.0,
    "F_P": 1.1225108836465851,
    "F_hal": 0.0,
    "total_density": 42979.3125,
    "centroid": [
      -2.776710033416748,
      8.912651062011719,
      2.3146255016326904
    ],
    "dipole_rho": [
      30739.466796875,
      -10607.2939453125,
      -121.41361236572266
    ],
    "curv_rho": 112052032.0,
    "curv_rho_failed": false,
    "gpu_density_B_requested": "vector",
    "gpu_density_B_effective": "vector",
    "gpu_density_B_fallback_from_vector": false,
    "gpu_density_A_requested": null,
    "gpu_density_A_effective": null,
    "gpu_density_A_fallback_from_vector": false,
    "xtb_A_used": false,
    "xtb_A_success": false,
    "xtb_charge_length_mismatch": false
  },
  "B:279": {
    "id": "B:279",
    "chain": "B",
    "resseq": 279,
    "resname": "SER",
    "sasa": 0.06453092396259308,
    "partial_charge_B": -0.06672511737228123,
    "F_metal": 0.0,
    "F_P": 0.9985382188871743,
    "F_hal": 0.0,
    "total_density": 42431.23828125,
    "centroid": [
      -2.7243430614471436,
      8.896523475646973,
      2.598193407058716
    ],
    "dipole_rho": [
      31191.900390625,
      -7656.9677734375,
      -7407.91796875
    ],
    "curv_rho": 120858192.0,
    "curv_rho_failed": false,
    "gpu_density_B_requested": "vector",
    "gpu_density_B_effective": "vector",
    "gpu_density_B_fallback_from_vector": false,
    "gpu_density_A_requested": null,
    "gpu_density_A_effective": null,
    "gpu_density_A_fallback_from_vector": false,
    "xtb_A_used": false,
    "xtb_A_success": false,
    "xtb_charge_length_mismatch": false
  },
  "B:280": {
    "id": "B:280",
    "chain": "B",
    "resseq": 280,
    "resname": "GLU",
    "sasa": 3.162015199661255,
    "partial_charge_B": -0.15000000000000005,
    "F_metal": 0.0,
    "F_P": 0.8003061057412876,
    "F_hal": 0.0,
    "total_density": 37361.6015625,
    "centroid": [
      -2.828864097595215,
      9.050819396972656,
      2.8020308017730713
    ],
    "dipole_rho": [
      26206.787109375,
      -7831.81005859375,
      -10193.35546875
    ],
    "curv_rho": 94029296.0,
    "curv_rho_failed": false,
    "gpu_density_B_requested": "vector",
    "gpu_density_B_effective": "vector",
    "gpu_density_B_fallback_from_vector": false,
    "gpu_density_A_requested": null,
    "gpu_density_A_effective": null,
    "gpu_density_A_fallback_from_vector": false,
    "xtb_A_used": false,
    "xtb_A_success": false,
    "xtb_charge_length_mismatch": false
  },
  "B:281": {
    "id": "B:281",
    "chain": "B",
    "resseq": 281,
    "resname": "GLU",
    "sasa": 0.8197762966156006,
    "partial_charge_B": -1.3088999827826362,
    "F_metal": 0.0,
    "F_P": 0.9957437689133612,
    "F_hal": 0.0,
    "total_density": 52585.9453125,
    "centroid": [
      -2.4473249912261963,
      8.854440689086914,
      2.964419364929199
    ],
    "dipole_rho": [
      34298.1796875,
      -11636.9599609375,
      -14114.212890625
    ],
    "curv_rho": 151061712.0,
    "curv_rho_failed": false,
    "gpu_density_B_requested": "vector",
    "gpu_density_B_effective": "vector",
    "gpu_density_B_fallback_from_vector": false,
    "gpu_density_A_requested": null,
    "gpu_density_A_effective": null,
    "gpu_density_A_fallback_from_vector": false,
    "xtb_A_used": false,
    "xtb_A_success": false,
    "xtb_charge_length_mismatch": false
  },
  "B:282": {
    "id": "B:282",
    "chain": "B",
    "resseq": 282,
    "resname": "GLY",
    "sasa": 0.0,
    "partial_charge_B": -0.06000000000000002,
    "F_metal": 0.0,
    "F_P": 1.1998699908643886,
    "F_hal": 0.0,
    "total_density": 51122.9296875,
    "centroid": [
      -2.4879322052001953,
      9.01793098449707,
      2.655958890914917
    ],
    "dipole_rho": [
      29927.005859375,
      -13429.70703125,
      -8960.0859375
    ],
    "curv_rho": 148795376.0,
    "curv_rho_failed": false,
    "gpu_density_B_requested": "vector",
    "gpu_density_B_effective": "vector",
    "gpu_density_B_fallback_from_vector": false,
    "gpu_density_A_requested": null,
    "gpu_density_A_effective": null,
    "gpu_density_A_fallback_from_vector": false,
    "xtb_A_used": false,
    "xtb_A_success": false,
    "xtb_charge_length_mismatch": false
  },
  "B:283": {
    "id": "B:283",
    "chain": "B",
    "resseq": 283,
    "resname": "ARG",
    "sasa": 1.1292911767959595,
    "partial_charge_B": -0.15000000000000005,
    "F_metal": 0.0,
    "F_P": 0.9615003883286455,
    "F_hal": 0.0,
    "total_density": 43660.53125,
    "centroid": [
      -2.57473087310791,
      9.225676536560059,
      2.7117607593536377
    ],
    "dipole_rho": [
      25376.78515625,
      -16073.3818359375,
      -7498.2177734375
    ],
    "curv_rho": 120842840.0,
    "curv_rho_failed": false,
    "gpu_density_B_requested": "vector",
    "gpu_density_B_effective": "vector",
    "gpu_density_B_fallback_from_vector": false,
    "gpu_density_A_requested": null,
    "gpu_density_A_effective": null,
    "gpu_density_A_fallback_from_vector": false,
    "xtb_A_used": false,
    "xtb_A_success": false,
    "xtb_charge_length_mismatch": false
  },
  "B:284": {
    "id": "B:284",
    "chain": "B",
    "resseq": 284,
    "resname": "ARG",
    "sasa": 5.828853130340576,
    "partial_charge_B": 1.2,
    "F_metal": 0.0,
    "F_P": 0.8065921523463184,
    "F_hal": 0.0,
    "total_density": 48634.05078125,
    "centroid": [
      -2.3640730381011963,
      9.285146713256836,
      2.955397844314575
    ],
    "dipole_rho": [
      39557.59765625,
      -7708.39404296875,
      -18567.265625
    ],
    "curv_rho": 135044160.0,
    "curv_rho_failed": false,
    "gpu_density_B_requested": "vector",
    "gpu_density_B_effective": "vector",
    "gpu_density_B_fallback_from_vector": false,
    "gpu_density_A_requested": null,
    "gpu_density_A_effective": null,
    "gpu_density_A_fallback_from_vector": false,
    "xtb_A_used": false,
    "xtb_A_success": false,
    "xtb_charge_length_mismatch": false
  },
  "B:285": {
    "id": "B:285",
    "chain": "B",
    "resseq": 285,
    "resname": "GLN",
    "sasa": 0.0,
    "partial_charge_B": -0.12,
    "F_metal": 0.0,
    "F_P": 1.3828079781163334,
    "F_hal": 0.0,
    "total_density": 67036.25,
    "centroid": [
      -2.202509641647339,
      8.999545097351074,
      2.724283456802368
    ],
    "dipole_rho": [
      31828.169921875,
      -23000.767578125,
      -16243.9384765625
    ],
    "curv_rho": 192470352.0,
    "curv_rho_failed": false,
    "gpu_density_B_requested": "vector",
    "gpu_density_B_effective": "vector",
    "gpu_density_B_fallback_from_vector": false,
    "gpu_density_A_requested": null,
    "gpu_density_A_effective": null,
    "gpu_density_A_fallback_from_vector": false,
    "xtb_A_used": false,
    "xtb_A_success": false,
    "xtb_charge_length_mismatch": false
  },
  "B:286": {
    "id": "B:286",
    "chain": "B",
    "resseq": 286,
    "resname": "GLN",
    "sasa": 0.0,
    "partial_charge_B": -0.12,
    "F_metal": 0.0,
    "F_P": 1.3308338875591492,
    "F_hal": 0.0,
    "total_density": 58344.78515625,
    "centroid": [
      -2.237276077270508,
      9.292839050292969,
      2.525515079498291
    ],
    "dipole_rho": [
      27355.36328125,
      -24167.345703125,
      -5626.8203125
    ],
    "curv_rho": 164636464.0,
    "curv_rho_failed": false,
    "gpu_density_B_requested": "vector",
    "gpu_density_B_effective": "vector",
    "gpu_density_B_fallback_from_vector": false,
    "gpu_density_A_requested": null,
    "gpu_density_A_effective": null,
    "gpu_density_A_fallback_from_vector": false,
    "xtb_A_used": false,
    "xtb_A_success": false,
    "xtb_charge_length_mismatch": false
  },
  "B:287": {
    "id": "B:287",
    "chain": "B",
    "resseq": 287,
    "resname": "ALA",
    "sasa": 0.8711674809455872,
    "partial_charge_B": -0.15000000000000005,
    "F_metal": 0.0,
    "F_P": 0.904749360978553,
    "F_hal": 0.0,
    "total_density": 47968.6328125,
    "centroid": [
      -2.2564241886138916,
      9.489608764648438,
      2.812084913253784
    ],
    "dipole_rho": [
      21655.724609375,
      -23845.748046875,
      -9150.2607421875
    ],
    "curv_rho": 135205696.0,
    "curv_rho_failed": false,
    "gpu_density_B_requested": "vector",
    "gpu_density_B_effective": "vector",
    "gpu_density_B_fallback_from_vector": false,
    "gpu_density_A_requested": null,
    "gpu_density_A_effective": null,
    "gpu_density_A_fallback_from_vector": false,
    "xtb_A_used": false,
    "xtb_A_success": false,
    "xtb_charge_length_mismatch": false
  },
  "B:288": {
    "id": "B:288",
    "chain": "B",
    "resseq": 288,
    "resname": "LYS",
    "sasa": 0.03226546198129654,
    "partial_charge_B": 0.12672511737228118,
    "F_metal": 0.0,
    "F_P": 0.9294218651701313,
    "F_hal": 0.0,
    "total_density": 55218.72265625,
    "centroid": [
      -2.063347339630127,
      9.399537086486816,
      3.049483299255371
    ],
    "dipole_rho": [
      21376.255859375,
      -21945.611328125,
      -14144.9052734375
    ],
    "curv_rho": 150207040.0,
    "curv_rho_failed": false,
    "gpu_density_B_requested": "vector",
    "gpu_density_B_effective": "vector",
    "gpu_density_B_fallback_from_vector": false,
    "gpu_density_A_requested": null,
    "gpu_density_A_effective": null,
    "gpu_density_A_fallback_from_vector": false,
    "xtb_A_used": false,
    "xtb_A_success": false,
    "xtb_charge_length_mismatch": false
  },
  "B:289": {
    "id": "B:289",
    "chain": "B",
    "resseq": 289,
    "resname": "LEU",
    "sasa": 0.0,
    "partial_charge_B": -0.06000000000000002,
    "F_metal": 0.0,
    "F_P": 1.3599861774827655,
    "F_hal": 0.0,
    "total_density": 68221.6484375,
    "centroid": [
      -1.97964608669281,
      9.274513244628906,
      2.589843273162842
    ],
    "dipole_rho": [
      18586.43359375,
      -36343.3828125,
      -12596.7529296875
    ],
    "curv_rho": 193078496.0,
    "curv_rho_failed": false,
    "gpu_density_B_requested": "vector",
    "gpu_density_B_effective": "vector",
    "gpu_density_B_fallback_from_vector": false,
    "gpu_density_A_requested": null,
    "gpu_density_A_effective": null,
    "gpu_density_A_fallback_from_vector": false,
    "xtb_A_used": false,
    "xtb_A_success": false,
    "xtb_charge_length_mismatch": false
  },
  "B:290": {
    "id": "B:290",
    "chain": "B",
    "resseq": 290,
    "resname": "LYS",
    "sasa": 0.8711674809455872,
    "partial_charge_B": -0.15000000000000005,
    "F_metal": 0.0,
    "F_P": 0.9094515990696934,
    "F_hal": 0.0,
    "total_density": 49758.94921875,
    "centroid": [
      -2.0027973651885986,
      9.638984680175781,
      2.717435836791992
    ],
    "dipole_rho": [
      14590.4560546875,
      -31461.412109375,
      -4891.5078125
    ],
    "curv_rho": 144915520.0,
    "curv_rho_failed": false,
    "gpu_density_B_requested": "vector",
    "gpu_density_B_effective": "vector",
    "gpu_density_B_fallback_from_vector": false,
    "gpu_density_A_requested": null,
    "gpu_density_A_effective": null,
    "gpu_density_A_fallback_from_vector": false,
    "xtb_A_used": false,
    "xtb_A_success": false,
    "xtb_charge_length_mismatch": false
  },
  "B:291": {
    "id": "B:291",
    "chain": "B",
    "resseq": 291,
    "resname": "GLU",
    "sasa": 2.63169002532959,
    "partial_charge_B": -1.35,
    "F_metal": 0.0,
    "F_P": 0.7530180477559577,
    "F_hal": 0.0,
    "total_density": 48978.05859375,
    "centroid": [
      -1.939632773399353,
      9.74483871459961,
      2.924755334854126
    ],
    "dipole_rho": [
      13536.48046875,
      -27371.935546875,
      -15066.767578125
    ],
    "curv_rho": 130375944.0,
    "curv_rho_failed": false,
    "gpu_density_B_requested": "vector",
    "gpu_density_B_effective": "vector",
    "gpu_density_B_fallback_from_vector": false,
    "gpu_density_A_requested": null,
    "gpu_density_A_effective": null,
    "gpu_density_A_fallback_from_vector": false,
    "xtb_A_used": false,
    "xtb_A_success": false,
    "xtb_charge_length_mismatch": false
  },
  "B:292": {
    "id": "B:292",
    "chain": "B",
    "resseq": 292,
    "resname": "LEU",
    "sasa": 0.0,
    "partial_charge_B": -0.06000000000000002,
    "F_metal": 0.0,
    "F_P": 1.0476355390641543,
    "F_hal": 0.0,
    "total_density": 63725.2421875,
    "centroid": [
      -1.7220613956451416,
      9.446273803710938,
      2.855419158935547
    ],
    "dipole_rho": [
      8124.22900390625,
      -35537.99609375,
      -11101.296875
    ],
    "curv_rho": 180249808.0,
    "curv_rho_failed": false,
    "gpu_density_B_requested": "vector",
    "gpu_density_B_effective": "vector",
    "gpu_density_B_fallback_from_vector": false,
    "gpu_density_A_requested": null,
    "gpu_density_A_effective": null,
    "gpu_density_A_fallback_from_vector": false,
    "xtb_A_used": false,
    "xtb_A_success": false,
    "xtb_charge_length_mismatch": false
  },
  "B:293": {
    "id": "B:293",
    "chain": "B",
    "resseq": 293,
    "resname": "GLN",
    "sasa": 0.0,
    "partial_charge_B": -0.12,
    "F_metal": 0.0,
    "F_P": 1.0375371288319288,
    "F_hal": 0.0,
    "total_density": 59013.62890625,
    "centroid": [
      -1.7362314462661743,
      9.622336387634277,
      2.4757003784179688
    ],
    "dipole_rho": [
      5703.4697265625,
      -39754.04296875,
      -3094.280517578125
    ],
    "curv_rho": 163882752.0,
    "curv_rho_failed": false,
    "gpu_density_B_requested": "vector",
    "gpu_density_B_effective": "vector",
    "gpu_density_B_fallback_from_vector": false,
    "gpu_density_A_requested": null,
    "gpu_density_A_effective": null,
    "gpu_density_A_fallback_from_vector": false,
    "xtb_A_used": false,
    "xtb_A_success": false,
    "xtb_charge_length_mismatch": false
  },
  "B:294": {
    "id": "B:294",
    "chain": "B",
    "resseq": 294,
    "resname": "ALA",
    "sasa": 0.6130437850952148,
    "partial_charge_B": -0.12388861581313701,
    "F_metal": 0.0,
    "F_P": 0.7602036200463554,
    "F_hal": 0.0,
    "total_density": 50208.9921875,
    "centroid": [
      -1.6800215244293213,
      9.804469108581543,
      2.725177764892578
    ],
    "dipole_rho": [
      503.0152587890625,
      -37638.23828125,
      -6526.287109375
    ],
    "curv_rho": 137110640.0,
    "curv_rho_failed": false,
    "gpu_density_B_requested": "vector",
    "gpu_density_B_effective": "vector",
    "gpu_density_B_fallback_from_vector": false,
    "gpu_density_A_requested": null,
    "gpu_density_A_effective": null,
    "gpu_density_A_fallback_from_vector": false,
    "xtb_A_used": false,
    "xtb_A_success": false,
    "xtb_charge_length_mismatch": false
  },
  "B:295": {
    "id": "B:295",
    "chain": "B",
    "resseq": 295,
    "resname": "ILE",
    "sasa": 0.0,
    "partial_charge_B": -0.06000000000000002,
    "F_metal": 0.0,
    "F_P": 0.7892316828140731,
    "F_hal": 0.0,
    "total_density": 53532.94921875,
    "centroid": [
      -1.4911670684814453,
      9.719316482543945,
      2.9040472507476807
    ],
    "dipole_rho": [
      -3217.57568359375,
      -33271.796875,
      -9158.962890625
    ],
    "curv_rho": 147503520.0,
    "curv_rho_failed": false,
    "gpu_density_B_requested": "vector",
    "gpu_density_B_effective": "vector",
    "gpu_density_B_fallback_from_vector": false,
    "gpu_density_A_requested": null,
    "gpu_density_A_effective": null,
    "gpu_density_A_fallback_from_vector": false,
    "xtb_A_used": false,
    "xtb_A_success": false,
    "xtb_charge_length_mismatch": false
  },
  "B:296": {
    "id": "B:296",
    "chain": "B",
    "resseq": 296,
    "resname": "ALA",
    "sasa": 0.0,
    "partial_charge_B": -0.06000000000000002,
    "F_metal": 0.0,
    "F_P": 0.925026147971911,
    "F_hal": 0.0,
    "total_density": 59686.55078125,
    "centroid": [
      -1.434561848640442,
      9.614280700683594,
      2.57641863822937
    ],
    "dipole_rho": [
      -6837.79638671875,
      -41574.0546875,
      -4200.791015625
    ],
    "curv_rho": 171004192.0,
    "curv_rho_failed": false,
    "gpu_density_B_requested": "vector",
    "gpu_density_B_effective": "vector",
    "gpu_density_B_fallback_from_vector": false,
    "gpu_density_A_requested": null,
    "gpu_density_A_effective": null,
    "gpu_density_A_fallback_from_vector": false,
    "xtb_A_used": false,
    "xtb_A_success": false,
    "xtb_charge_length_mismatch": false
  },
  "B:297": {
    "id": "B:297",
    "chain": "B",
    "resseq": 297,
    "resname": "GLU",
    "sasa": 5.013247489929199,
    "partial_charge_B": -1.35,
    "F_metal": 0.0,
    "F_P": 0.7581007015444583,
    "F_hal": 0.0,
    "total_density": 46658.95703125,
    "centroid": [
      -1.470534086227417,
      9.893777847290039,
      2.490565538406372
    ],
    "dipole_rho": [
      -613.3493041992188,
      -36567.09765625,
      959.5863647460938
    ],
    "curv_rho": 134983088.0,
    "curv_rho_failed": false,
    "gpu_density_B_requested": "vector",
    "gpu_density_B_effective": "vector",
    "gpu_density_B_fallback_from_vector": false,
    "gpu_density_A_requested": null,
    "gpu_density_A_effective": null,
    "gpu_density_A_fallback_from_vector": false,
    "xtb_A_used": false,
    "xtb_A_success": false,
    "xtb_charge_length_mismatch": false
  },
  "B:298": {
    "id": "B:298",
    "chain": "B",
    "resseq": 298,
    "resname": "ARG",
    "sasa": 4.645623207092285,
    "partial_charge_B": 1.2,
    "F_metal": 0.0,
    "F_P": 0.6081957985005498,
    "F_hal": 0.0,
    "total_density": 49538.546875,
    "centroid": [
      -1.3503897190093994,
      9.9093656539917,
      2.8440725803375244
    ],
    "dipole_rho": [
      -11004.2431640625,
      -39674.88671875,
      -12218.9140625
    ],
    "curv_rho": 122285416.0,
    "curv_rho_failed": false,
    "gpu_density_B_requested": "vector",
    "gpu_density_B_effective": "vector",
    "gpu_density_B_fallback_from_vector": false,
    "gpu_density_A_requested": null,
    "gpu_density_A_effective": null,
    "gpu_density_A_fallback_from_vector": false,
    "xtb_A_used": false,
    "xtb_A_success": false,
    "xtb_charge_length_mismatch": false
  },
  "B:299": {
    "id": "B:299",
    "chain": "B",
    "resseq": 299,
    "resname": "LEU",
    "sasa": 0.0,
    "partial_charge_B": -0.06000000000000002,
    "F_metal": 0.0,
    "F_P": 0.7553033621555253,
    "F_hal": 0.0,
    "total_density": 53861.2109375,
    "centroid": [
      -1.147109866142273,
      9.6565580368042,
      2.7137231826782227
    ],
    "dipole_rho": [
      -14414.4697265625,
      -38630.234375,
      -5434.7109375
    ],
    "curv_rho": 162229744.0,
    "curv_rho_failed": false,
    "gpu_density_B_requested": "vector",
    "gpu_density_B_effective": "vector",
    "gpu_density_B_fallback_from_vector": false,
    "gpu_density_A_requested": null,
    "gpu_density_A_effective": null,
    "gpu_density_A_fallback_from_vector": false,
    "xtb_A_used": false,
    "xtb_A_success": false,
    "xtb_charge_length_mismatch": false
  },
  "B:300": {
    "id": "B:300",
    "chain": "B",
    "resseq": 300,
    "resname": "GLY",
    "sasa": 1.8852722644805908,
    "partial_charge_B": -0.15000000000000005,
    "F_metal": 0.0,
    "F_P": 0.7945884871388951,
    "F_hal": 0.0,
    "total_density": 48773.33984375,
    "centroid": [
      -1.0661238431930542,
      9.734006881713867,
      2.4606924057006836
    ],
    "dipole_rho": [
      -10178.94140625,
      -34500.71484375,
      4068.55615234375
    ],
    "curv_rho": 149821600.0,
    "curv_rho_failed": false,
    "gpu_density_B_requested": "vector",
    "gpu_density_B_effective": "vector",
    "gpu_density_B_fallback_from_vector": false,
    "gpu_density_A_requested": null,
    "gpu_density_A_effective": null,
    "gpu_density_A_fallback_from_vector": false,
    "xtb_A_used": false,
    "xtb_A_success": false,
    "xtb_charge_length_mismatch": false
  },
  "B:301": {
    "id": "B:301",
    "chain": "B",
    "resseq": 301,
    "resname": "CYS",
    "sasa": 0.0,
    "partial_charge_B": -0.21000000000000002,
    "F_metal": 0.0,
    "F_P": 1.0372796224415342,
    "F_hal": 0.0,
    "total_density": 59729.50390625,
    "centroid": [
      -1.2146100997924805,
      9.530387878417969,
      2.408769369125366
    ],
    "dipole_rho": [
      -9980.4111328125,
      -38046.40625,
      4392.2744140625
    ],
    "curv_rho": 187110432.0,
    "curv_rho_failed": false,
    "gpu_density_B_requested": "vector",
    "gpu_density_B_effective": "vector",
    "gpu_density_B_fallback_from_vector": false,
    "gpu_density_A_requested": null,
    "gpu_density_A_effective": null,
    "gpu_density_A_fallback_from_vector": false,
    "xtb_A_used": false,
    "xtb_A_success": false,
    "xtb_charge_length_mismatch": false
  },
  "B:302": {
    "id": "B:302",
    "chain": "B",
    "resseq": 302,
    "resname": "THR",
    "sasa": 0.0,
    "partial_charge_B": -0.3,
    "F_metal": 0.0,
    "F_P": 1.4426995086057206,
    "F_hal": 0.0,
    "total_density": 66901.6328125,
    "centroid": [
      -1.332318902015686,
      9.372366905212402,
      2.2242703437805176
    ],
    "dipole_rho": [
      -2754.7470703125,
      -39003.0390625,
      6302.041015625
    ],
    "curv_rho": 211373120.0,
    "curv_rho_failed": false,
    "gpu_density_B_requested": "vector",
    "gpu_density_B_effective": "vector",
    "gpu_density_B_fallback_from_vector": false,
    "gpu_density_A_requested": null,
    "gpu_density_A_effective": null,
    "gpu_density_A_fallback_from_vector": false,
    "xtb_A_used": false,
    "xtb_A_success": false,
    "xtb_charge_length_mismatch": false
  },
  "B:303": {
    "id": "B:303",
    "chain": "B",
    "resseq": 303,
    "resname": "LEU",
    "sasa": 0.0,
    "partial_charge_B": -0.06000000000000002,
    "F_metal": 0.0,
    "F_P": 1.7264567031158435,
    "F_hal": 0.0,
    "total_density": 75142.296875,
    "centroid": [
      -1.5708985328674316,
      9.289128303527832,
      2.423112392425537
    ],
    "dipole_rho": [
      6445.42724609375,
      -39052.12109375,
      -1020.046630859375
    ],
    "curv_rho": 223386512.0,
    "curv_rho_failed": false,
    "gpu_density_B_requested": "vector",
    "gpu_density_B_effective": "vector",
    "gpu_density_B_fallback_from_vector": false,
    "gpu_density_A_requested": null,
    "gpu_density_A_effective": null,
    "gpu_density_A_fallback_from_vector": false,
    "xtb_A_used": false,
    "xtb_A_success": false,
    "xtb_charge_length_mismatch": false
  },
  "B:304": {
    "id": "B:304",
    "chain": "B",
    "resseq": 304,
    "resname": "PRO",
    "sasa": 0.0,
    "partial_charge_B": -0.06000000000000002,
    "F_metal": 0.0,
    "F_P": 2.526249150024578,
    "F_hal": 0.0,
    "total_density": 77825.34375,
    "centroid": [
      -1.4546427726745605,
      9.100386619567871,
      2.2649824619293213
    ],
    "dipole_rho": [
      951.6943969726562,
      -34701.08203125,
      4903.8740234375
    ],
    "curv_rho": 249101904.0,
    "curv_rho_failed": false,
    "gpu_density_B_requested": "vector",
    "gpu_density_B_effective": "vector",
    "gpu_density_B_fallback_from_vector": false,
    "gpu_density_A_requested": null,
    "gpu_density_A_effective": null,
    "gpu_density_A_fallback_from_vector": false,
    "xtb_A_used": false,
    "xtb_A_success": false,
    "xtb_charge_length_mismatch": false
  },
  "B:305": {
    "id": "B:305",
    "chain": "B",
    "resseq": 305,
    "resname": "GLN",
    "sasa": 0.0,
    "partial_charge_B": -0.12,
    "F_metal": 0.0,
    "F_P": 1.6114520701408956,
    "F_hal": 0.0,
    "total_density": 79958.78125,
    "centroid": [
      -1.1873259544372559,
      9.151339530944824,
      2.3783867359161377
    ],
    "dipole_rho": [
      -12587.5908203125,
      -41879.375,
      12430.755859375
    ],
    "curv_rho": 245334304.0,
    "curv_rho_failed": false,
    "gpu_density_B_requested": "vector",
    "gpu_density_B_effective": "vector",
    "gpu_density_B_fallback_from_vector": false,
    "gpu_density_A_requested": null,
    "gpu_density_A_effective": null,
    "gpu_density_A_fallback_from_vector": false,
    "xtb_A_used": false,
    "xtb_A_success": false,
    "xtb_charge_length_mismatch": false
  },
  "B:306": {
    "id": "B:306",
    "chain": "B",
    "resseq": 306,
    "resname": "LEU",
    "sasa": 0.0,
    "partial_charge_B": -0.06000000000000002,
    "F_metal": 0.0,
    "F_P": 1.3840607285214508,
    "F_hal": 0.0,
    "total_density": 75489.0078125,
    "centroid": [
      -1.296571135520935,
      9.200554847717285,
      2.6175310611724854
    ],
    "dipole_rho": [
      -4412.986328125,
      -38908.40625,
      -10998.2734375
    ],
    "curv_rho": 236898112.0,
    "curv_rho_failed": false,
    "gpu_density_B_requested": "vector",
    "gpu_density_B_effective": "vector",
    "gpu_density_B_fallback_from_vector": false,
    "gpu_density_A_requested": null,
    "gpu_density_A_effective": null,
    "gpu_density_A_fallback_from_vector": false,
    "xtb_A_used": false,
    "xtb_A_success": false,
    "xtb_charge_length_mismatch": false
  },
  "B:307": {
    "id": "B:307",
    "chain": "B",
    "resseq": 307,
    "resname": "ALA",
    "sasa": 0.0,
    "partial_charge_B": -0.06000000000000002,
    "F_metal": 0.0,
    "F_P": 2.2250327648007975,
    "F_hal": 0.0,
    "total_density": 85044.171875,
    "centroid": [
      -1.3650987148284912,
      8.947166442871094,
      2.6043145656585693
    ],
    "dipole_rho": [
      510.3732604980469,
      -31913.087890625,
      -9484.611328125
    ],
    "curv_rho": 276690208.0,
    "curv_rho_failed": false,
    "gpu_density_B_requested": "vector",
    "gpu_density_B_effective": "vector",
    "gpu_density_B_fallback_from_vector": false,
    "gpu_density_A_requested": null,
    "gpu_density_A_effective": null,
    "gpu_density_A_fallback_from_vector": false,
    "xtb_A_used": false,
    "xtb_A_success": false,
    "xtb_charge_length_mismatch": false
  },
  "B:308": {
    "id": "B:308",
    "chain": "B",
    "resseq": 308,
    "resname": "ILE",
    "sasa": 0.0,
    "partial_charge_B": -0.06000000000000002,
    "F_metal": 0.0,
    "F_P": 2.654142807725396,
    "F_hal": 0.0,
    "total_density": 98408.078125,
    "centroid": [
      -1.1796666383743286,
      8.77076530456543,
      2.391860246658325
    ],
    "dipole_rho": [
      -7318.2978515625,
      -33170.5546875,
      -10866.916015625
    ],
    "curv_rho": 307348256.0,
    "curv_rho_failed": false,
    "gpu_density_B_requested": "vector",
    "gpu_density_B_effective": "vector",
    "gpu_density_B_fallback_from_vector": false,
    "gpu_density_A_requested": null,
    "gpu_density_A_effective": null,
    "gpu_density_A_fallback_from_vector": false,
    "xtb_A_used": false,
    "xtb_A_success": false,
    "xtb_charge_length_mismatch": false
  },
  "B:309": {
    "id": "B:309",
    "chain": "B",
    "resseq": 309,
    "resname": "ALA",
    "sasa": 0.0,
    "partial_charge_B": -0.06000000000000002,
    "F_metal": 0.0,
    "F_P": 1.4616899847338014,
    "F_hal": 0.0,
    "total_density": 88064.4375,
    "centroid": [
      -1.0662668943405151,
      8.893821716308594,
      2.5903780460357666
    ],
    "dipole_rho": [
      -19526.25390625,
      -34984.41796875,
      -19245.78515625
    ],
    "curv_rho": 280194272.0,
    "curv_rho_failed": false,
    "gpu_density_B_requested": "vector",
    "gpu_density_B_effective": "vector",
    "gpu_density_B_fallback_from_vector": false,
    "gpu_density_A_requested": null,
    "gpu_density_A_effective": null,
    "gpu_density_A_fallback_from_vector": false,
    "xtb_A_used": false,
    "xtb_A_success": false,
    "xtb_charge_length_mismatch": false
  },
  "B:310": {
    "id": "B:310",
    "chain": "B",
    "resseq": 310,
    "resname": "TRP",
    "sasa": 0.0,
    "partial_charge_B": 0.11999999999999997,
    "F_metal": 0.0,
    "F_P": 1.3938694725315899,
    "F_hal": 0.0,
    "total_density": 87319.2109375,
    "centroid": [
      -1.279672622680664,
      8.862771034240723,
      2.937819719314575
    ],
    "dipole_rho": [
      -1758.970947265625,
      -28721.314453125,
      -26418.59375
    ],
    "curv_rho": 264181488.0,
    "curv_rho_failed": false,
    "gpu_density_B_requested": "vector",
    "gpu_density_B_effective": "vector",
    "gpu_density_B_fallback_from_vector": false,
    "gpu_density_A_requested": null,
    "gpu_density_A_effective": null,
    "gpu_density_A_fallback_from_vector": false,
    "xtb_A_used": false,
    "xtb_A_success": false,
    "xtb_charge_length_mismatch": false
  },
  "B:311": {
    "id": "B:311",
    "chain": "B",
    "resseq": 311,
    "resname": "CYS",
    "sasa": 0.0,
    "partial_charge_B": -0.21000000000000002,
    "F_metal": 0.0,
    "F_P": 1.8270701937135219,
    "F_hal": 0.0,
    "total_density": 97487.3359375,
    "centroid": [
      -1.2218600511550903,
      8.594977378845215,
      2.748300552368164
    ],
    "dipole_rho": [
      -15915.7822265625,
      -25261.08203125,
      -24529.431640625
    ],
    "curv_rho": 318734816.0,
    "curv_rho_failed": false,
    "gpu_density_B_requested": "vector",
    "gpu_density_B_effective": "vector",
    "gpu_density_B_fallback_from_vector": false,
    "gpu_density_A_requested": null,
    "gpu_density_A_effective": null,
    "gpu_density_A_fallback_from_vector": false,
    "xtb_A_used": false,
    "xtb_A_success": false,
    "xtb_charge_length_mismatch": false
  },
  "B:312": {
    "id": "B:312",
    "chain": "B",
    "resseq": 312,
    "resname": "LEU",
    "sasa": 0.0,
    "partial_charge_B": -0.06000000000000002,
    "F_metal": 0.0,
    "F_P": 1.3835172329851197,
    "F_hal": 0.0,
    "total_density": 96210.3828125,
    "centroid": [
      -0.8187777400016785,
      8.520429611206055,
      2.6594815254211426
    ],
    "dipole_rho": [
      -18418.541015625,
      -33360.44921875,
      -24432.0078125
    ],
    "curv_rho": 333747168.0,
    "curv_rho_failed": false,
    "gpu_density_B_requested": "vector",
    "gpu_density_B_effective": "vector",
    "gpu_density_B_fallback_from_vector": false,
    "gpu_density_A_requested": null,
    "gpu_density_A_effective": null,
    "gpu_density_A_fallback_from_vector": false,
    "xtb_A_used": false,
    "xtb_A_success": false,
    "xtb_charge_length_mismatch": false
  },
  "B:313": {
    "id": "B:313",
    "chain": "B",
    "resseq": 313,
    "resname": "ARG",
    "sasa": 0.0,
    "partial_charge_B": 0.4799999999999999,
    "F_metal": 0.0,
    "F_P": 1.0060619802906001,
    "F_hal": 0.0,
    "total_density": 86638.921875,
    "centroid": [
      -0.9687784314155579,
      8.711222648620605,
      3.09236216545105
    ],
    "dipole_rho": [
      -10316.044921875,
      -31912.62890625,
      -34728.15625
    ],
    "curv_rho": 276855232.0,
    "curv_rho_failed": false,
    "gpu_density_B_requested": "vector",
    "gpu_density_B_effective": "vector",
    "gpu_density_B_fallback_from_vector": false,
    "gpu_density_A_requested": null,
    "gpu_density_A_effective": null,
    "gpu_density_A_fallback_from_vector": false,
    "xtb_A_used": false,
    "xtb_A_success": false,
    "xtb_charge_length_mismatch": false
  },
  "B:314": {
    "id": "B:314",
    "chain": "B",
    "resseq": 314,
    "resname": "ASN",
    "sasa": 0.0,
    "partial_charge_B": -0.12,
    "F_metal": 0.0,
    "F_P": 1.0465603450336984,
    "F_hal": 0.0,
    "total_density": 89331.953125,
    "centroid": [
      -0.9119843244552612,
      8.462956428527832,
      3.0655572414398193
    ],
    "dipole_rho": [
      -15358.11328125,
      -21857.73828125,
      -36615.421875
    ],
    "curv_rho": 309912224.0,
    "curv_rho_failed": false,
    "gpu_density_B_requested": "vector",
    "gpu_density_B_effective": "vector",
    "gpu_density_B_fallback_from_vector": false,
    "gpu_density_A_requested": null,
    "gpu_density_A_effective": null,
    "gpu_density_A_fallback_from_vector": false,
    "xtb_A_used": false,
    "xtb_A_success": false,
    "xtb_charge_length_mismatch": false
  },
  "B:315": {
    "id": "B:315",
    "chain": "B",
    "resseq": 315,
    "resname": "GLU",
    "sasa": 0.12906184792518616,
    "partial_charge_B": -0.07345023474456246,
    "F_metal": 0.0,
    "F_P": 0.8614022750033424,
    "F_hal": 0.0,
    "total_density": 82283.3515625,
    "centroid": [
      -0.5384564399719238,
      8.209796905517578,
      3.1361985206604004
    ],
    "dipole_rho": [
      -16207.8779296875,
      -23916.658203125,
      -34193.80859375
    ],
    "curv_rho": 309822304.0,
    "curv_rho_failed": false,
    "gpu_density_B_requested": "vector",
    "gpu_density_B_effective": "vector",
    "gpu_density_B_fallback_from_vector": false,
    "gpu_density_A_requested": null,
    "gpu_density_A_effective": null,
    "gpu_density_A_fallback_from_vector": false,
    "xtb_A_used": false,
    "xtb_A_success": false,
    "xtb_charge_length_mismatch": false
  },
  "B:316": {
    "id": "B:316",
    "chain": "B",
    "resseq": 316,
    "resname": "GLY",
    "sasa": 0.0,
    "partial_charge_B": -0.06000000000000002,
    "F_metal": 0.0,
    "F_P": 0.9653521690837977,
    "F_hal": 0.0,
    "total_density": 96690.9453125,
    "centroid": [
      -0.7467216849327087,
      7.948763847351074,
      3.0931246280670166
    ],
    "dipole_rho": [
      -15695.0361328125,
      -28505.55078125,
      -41084.00390625
    ],
    "curv_rho": 347968480.0,
    "curv_rho_failed": false,
    "gpu_density_B_requested": "vector",
    "gpu_density_B_effective": "vector",
    "gpu_density_B_fallback_from_vector": false,
    "gpu_density_A_requested": null,
    "gpu_density_A_effective": null,
    "gpu_density_A_fallback_from_vector": false,
    "xtb_A_used": false,
    "xtb_A_success": false,
    "xtb_charge_length_mismatch": false
  },
  "B:317": {
    "id": "B:317",
    "chain": "B",
    "resseq": 317,
    "resname": "VAL",
    "sasa": 0.0,
    "partial_charge_B": -0.06000000000000002,
    "F_metal": 0.0,
    "F_P": 1.2675789558213224,
    "F_hal": 0.0,
    "total_density": 99813.1171875,
    "centroid": [
      -0.8455495834350586,
      8.15829849243164,
      2.8502767086029053
    ],
    "dipole_rho": [
      -15012.5654296875,
      -17085.412109375,
      -33033.3125
    ],
    "curv_rho": 366288224.0,
    "curv_rho_failed": false,
    "gpu_density_B_requested": "vector",
    "gpu_density_B_effective": "vector",
    "gpu_density_B_fallback_from_vector": false,
    "gpu_density_A_requested": null,
    "gpu_density_A_effective": null,
    "gpu_density_A_fallback_from_vector": false,
    "xtb_A_used": false,
    "xtb_A_success": false,
    "xtb_charge_length_mismatch": false
  },
  "B:318": {
    "id": "B:318",
    "chain": "B",
    "resseq": 318,
    "resname": "SER",
    "sasa": 0.0,
    "partial_charge_B": -0.3,
    "F_metal": 0.0,
    "F_P": 1.175214932971299,
    "F_hal": 0.0,
    "total_density": 106942.625,
    "centroid": [
      -0.6177018880844116,
      7.839412212371826,
      2.749640941619873
    ],
    "dipole_rho": [
      -19556.4375,
      -24561.671875,
      -24649.501953125
    ],
    "curv_rho": 406465632.0,
    "curv_rho_failed": false,
    "gpu_density_B_requested": "vector",
    "gpu_density_B_effective": "vector",
    "gpu_density_B_fallback_from_vector": false,
    "gpu_density_A_requested": null,
    "gpu_density_A_effective": null,
    "gpu_density_A_fallback_from_vector": false,
    "xtb_A_used": false,
    "xtb_A_success": false,
    "xtb_charge_length_mismatch": false
  },
  "B:319": {
    "id": "B:319",
    "chain": "B",
    "resseq": 319,
    "resname": "SER",
    "sasa": 0.0,
    "partial_charge_B": -0.3,
    "F_metal": 0.0,
    "F_P": 1.6785093882764157,
    "F_hal": 0.0,
    "total_density": 109351.3203125,
    "centroid": [
      -0.8140477538108826,
      7.9878411293029785,
      2.4894046783447266
    ],
    "dipole_rho": [
      -17690.97265625,
      -19906.48046875,
      -17579.529296875
    ],
    "curv_rho": 405844608.0,
    "curv_rho_failed": false,
    "gpu_density_B_requested": "vector",
    "gpu_density_B_effective": "vector",
    "gpu_density_B_fallback_from_vector": false,
    "gpu_density_A_requested": null,
    "gpu_density_A_effective": null,
    "gpu_density_A_fallback_from_vector": false,
    "xtb_A_used": false,
    "xtb_A_success": false,
    "xtb_charge_length_mismatch": false
  },
  "B:320": {
    "id": "B:320",
    "chain": "B",
    "resseq": 320,
    "resname": "VAL",
    "sasa": 0.0,
    "partial_charge_B": -0.06000000000000002,
    "F_metal": 0.0,
    "F_P": 2.6872652027961053,
    "F_hal": 0.0,
    "total_density": 109238.640625,
    "centroid": [
      -1.0216984748840332,
      8.228002548217773,
      2.405158281326294
    ],
    "dipole_rho": [
      -10675.5693359375,
      -23063.068359375,
      -12655.98046875
    ],
    "curv_rho": 384235936.0,
    "curv_rho_failed": false,
    "gpu_density_B_requested": "vector",
    "gpu_density_B_effective": "vector",
    "gpu_density_B_fallback_from_vector": false,
    "gpu_density_A_requested": null,
    "gpu_density_A_effective": null,
    "gpu_density_A_fallback_from_vector": false,
    "xtb_A_used": false,
    "xtb_A_success": false,
    "xtb_charge_length_mismatch": false
  },
  "B:321": {
    "id": "B:321",
    "chain": "B",
    "resseq": 321,
    "resname": "LEU",
    "sasa": 0.0,
    "partial_charge_B": -0.06000000000000002,
    "F_metal": 0.0,
    "F_P": 3.9677218301616657,
    "F_hal": 0.0,
    "total_density": 120177.296875,
    "centroid": [
      -1.1389902830123901,
      7.905846118927002,
      2.276372194290161
    ],
    "dipole_rho": [
      -1570.16259765625,
      -27235.55078125,
      2624.05517578125
    ],
    "curv_rho": 419944064.0,
    "curv_rho_failed": false,
    "gpu_density_B_requested": "vector",
    "gpu_density_B_effective": "vector",
    "gpu_density_B_fallback_from_vector": false,
    "gpu_density_A_requested": null,
    "gpu_density_A_effective": null,
    "gpu_density_A_fallback_from_vector": false,
    "xtb_A_used": false,
    "xtb_A_success": false,
    "xtb_charge_length_mismatch": false
  },
  "B:322": {
    "id": "B:322",
    "chain": "B",
    "resseq": 322,
    "resname": "LEU",
    "sasa": 0.0,
    "partial_charge_B": -0.06000000000000002,
    "F_metal": 0.0,
    "F_P": 5.199494478823289,
    "F_hal": 0.0,
    "total_density": 112118.0390625,
    "centroid": [
      -1.1903332471847534,
      8.253427505493164,
      2.05810284614563
    ],
    "dipole_rho": [
      -7033.52880859375,
      -33975.7265625,
      9444.8505859375
    ],
    "curv_rho": 361879328.0,
    "curv_rho_failed": false,
    "gpu_density_B_requested": "vector",
    "gpu_density_B_effective": "vector",
    "gpu_density_B_fallback_from_vector": false,
    "gpu_density_A_requested": null,
    "gpu_density_A_effective": null,
    "gpu_density_A_fallback_from_vector": false,
    "xtb_A_used": false,
    "xtb_A_success": false,
    "xtb_charge_length_mismatch": false
  },
  "B:323": {
    "id": "B:323",
    "chain": "B",
    "resseq": 323,
    "resname": "GLY",
    "sasa": 0.0,
    "partial_charge_B": -0.06000000000000002,
    "F_metal": 0.0,
    "F_P": 10.53770211794656,
    "F_hal": 0.0,
    "total_density": 95480.6796875,
    "centroid": [
      -1.3736014366149902,
      8.347484588623047,
      1.9376187324523926
    ],
    "dipole_rho": [
      10118.404296875,
      -22902.28515625,
      17147.7421875
    ],
    "curv_rho": 333008064.0,
    "curv_rho_failed": false,
    "gpu_density_B_requested": "vector",
    "gpu_density_B_effective": "vector",
    "gpu_density_B_fallback_from_vector": false,
    "gpu_density_A_requested": null,
    "gpu_density_A_effective": null,
    "gpu_density_A_fallback_from_vector": false,
    "xtb_A_used": false,
    "xtb_A_success": false,
    "xtb_charge_length_mismatch": false
  },
  "B:324": {
    "id": "B:324",
    "chain": "B",
    "resseq": 324,
    "resname": "ALA",
    "sasa": 0.0,
    "partial_charge_B": -0.06000000000000002,
    "F_metal": 0.0,
    "F_P": 5.566774545182594,
    "F_hal": 0.0,
    "total_density": 87486.46875,
    "centroid": [
      -1.4099698066711426,
      8.347707748413086,
      1.6194425821304321
    ],
    "dipole_rho": [
      5998.95849609375,
      -24798.228515625,
      19341.740234375
    ],
    "curv_rho": 292622624.0,
    "curv_rho_failed": false,
    "gpu_density_B_requested": "vector",
    "gpu_density_B_effective": "vector",
    "gpu_density_B_fallback_from_vector": false,
    "gpu_density_A_requested": null,
    "gpu_density_A_effective": null,
    "gpu_density_A_fallback_from_vector": false,
    "xtb_A_used": false,
    "xtb_A_success": false,
    "xtb_charge_length_mismatch": false
  },
  "B:325": {
    "id": "B:325",
    "chain": "B",
    "resseq": 325,
    "resname": "SER",
    "sasa": 0.0,
    "partial_charge_B": -0.3,
    "F_metal": 0.0,
    "F_P": 5.5133811945552145,
    "F_hal": 0.0,
    "total_density": 72117.7578125,
    "centroid": [
      -1.5746049880981445,
      8.52659797668457,
      1.4602489471435547
    ],
    "dipole_rho": [
      10611.7802734375,
      -16397.30859375,
      26084.9140625
    ],
    "curv_rho": 237960432.0,
    "curv_rho_failed": false,
    "gpu_density_B_requested": "vector",
    "gpu_density_B_effective": "vector",
    "gpu_density_B_fallback_from_vector": false,
    "gpu_density_A_requested": null,
    "gpu_density_A_effective": null,
    "gpu_density_A_fallback_from_vector": false,
    "xtb_A_used": false,
    "xtb_A_success": false,
    "xtb_charge_length_mismatch": false
  },
  "B:326": {
    "id": "B:326",
    "chain": "B",
    "resseq": 326,
    "resname": "ASN",
    "sasa": 0.0,
    "partial_charge_B": -0.12,
    "F_metal": 0.0,
    "F_P": 3.050208326899789,
    "F_hal": 0.0,
    "total_density": 71615.7265625,
    "centroid": [
      -1.4341076612472534,
      8.688467979431152,
      1.4639257192611694
    ],
    "dipole_rho": [
      4159.4296875,
      -26507.203125,
      32697.095703125
    ],
    "curv_rho": 231794912.0,
    "curv_rho_failed": false,
    "gpu_density_B_requested": "vector",
    "gpu_density_B_effective": "vector",
    "gpu_density_B_fallback_from_vector": false,
    "gpu_density_A_requested": null,
    "gpu_density_A_effective": null,
    "gpu_density_A_fallback_from_vector": false,
    "xtb_A_used": false,
    "xtb_A_success": false,
    "xtb_charge_length_mismatch": false
  },
  "B:327": {
    "id": "B:327",
    "chain": "B",
    "resseq": 327,
    "resname": "ALA",
    "sasa": 0.0,
    "partial_charge_B": -0.06000000000000002,
    "F_metal": 0.0,
    "F_P": 1.8694577798503074,
    "F_hal": 0.0,
    "total_density": 66418.1875,
    "centroid": [
      -1.17652428150177,
      8.729412078857422,
      1.3921250104904175
    ],
    "dipole_rho": [
      -5077.2841796875,
      -25915.615234375,
      29363.8203125
    ],
    "curv_rho": 218842624.0,
    "curv_rho_failed": false,
    "gpu_density_B_requested": "vector",
    "gpu_density_B_effective": "vector",
    "gpu_density_B_fallback_from_vector": false,
    "gpu_density_A_requested": null,
    "gpu_density_A_effective": null,
    "gpu_density_A_fallback_from_vector": false,
    "xtb_A_used": false,
    "xtb_A_success": false,
    "xtb_charge_length_mismatch": false
  },
  "B:328": {
    "id": "B:328",
    "chain": "B",
    "resseq": 328,
    "resname": "GLU",
    "sasa": 3.1405816078186035,
    "partial_charge_B": -1.35,
    "F_metal": 0.0,
    "F_P": 1.7948231433122588,
    "F_hal": 0.0,
    "total_density": 63393.48046875,
    "centroid": [
      -1.2382433414459229,
      8.976236343383789,
      1.4982768297195435
    ],
    "dipole_rho": [
      349.4351501464844,
      -28488.931640625,
      32784.9296875
    ],
    "curv_rho": 206796240.0,
    "curv_rho_failed": false,
    "gpu_density_B_requested": "vector",
    "gpu_density_B_effective": "vector",
    "gpu_density_B_fallback_from_vector": false,
    "gpu_density_A_requested": null,
    "gpu_density_A_effective": null,
    "gpu_density_A_fallback_from_vector": false,
    "xtb_A_used": false,
    "xtb_A_success": false,
    "xtb_charge_length_mismatch": false
  },
  "B:329": {
    "id": "B:329",
    "chain": "B",
    "resseq": 329,
    "resname": "GLN",
    "sasa": 0.0,
    "partial_charge_B": -0.12,
    "F_metal": 0.0,
    "F_P": 4.033816614645406,
    "F_hal": 0.0,
    "total_density": 83429.46875,
    "centroid": [
      -1.4488890171051025,
      8.775428771972656,
      1.737213134765625
    ],
    "dipole_rho": [
      2492.69287109375,
      -31978.828125,
      28977.080078125
    ],
    "curv_rho": 255653552.0,
    "curv_rho_failed": false,
    "gpu_density_B_requested": "vector",
    "gpu_density_B_effective": "vector",
    "gpu_density_B_fallback_from_vector": false,
    "gpu_density_A_requested": null,
    "gpu_density_A_effective": null,
    "gpu_density_A_fallback_from_vector": false,
    "xtb_A_used": false,
    "xtb_A_success": false,
    "xtb_charge_length_mismatch": false
  },
  "B:330": {
    "id": "B:330",
    "chain": "B",
    "resseq": 330,
    "resname": "LEU",
    "sasa": 0.0,
    "partial_charge_B": -0.06000000000000002,
    "F_metal": 0.0,
    "F_P": 2.407243402929821,
    "F_hal": 0.0,
    "total_density": 84179.6171875,
    "centroid": [
      -1.0625394582748413,
      8.591451644897461,
      1.6815531253814697
    ],
    "dipole_rho": [
      -8909.525390625,
      -29943.626953125,
      22918.166015625
    ],
    "curv_rho": 285885792.0,
    "curv_rho_failed": false,
    "gpu_density_B_requested": "vector",
    "gpu_density_B_effective": "vector",
    "gpu_density_B_fallback_from_vector": false,
    "gpu_density_A_requested": null,
    "gpu_density_A_effective": null,
    "gpu_density_A_fallback_from_vector": false,
    "xtb_A_used": false,
    "xtb_A_success": false,
    "xtb_charge_length_mismatch": false
  },
  "B:331": {
    "id": "B:331",
    "chain": "B",
    "resseq": 331,
    "resname": "MET",
    "sasa": 0.6453092694282532,
    "partial_charge_B": -0.4453791189003581,
    "F_metal": 0.0,
    "F_P": 1.5303465240977434,
    "F_hal": 0.0,
    "total_density": 73415.78125,
    "centroid": [
      -0.9398468732833862,
      8.837520599365234,
      1.6871232986450195
    ],
    "dipole_rho": [
      -16738.5703125,
      -33678.828125,
      24176.6015625
    ],
    "curv_rho": 247666960.0,
    "curv_rho_failed": false,
    "gpu_density_B_requested": "vector",
    "gpu_density_B_effective": "vector",
    "gpu_density_B_fallback_from_vector": false,
    "gpu_density_A_requested": null,
    "gpu_density_A_effective": null,
    "gpu_density_A_fallback_from_vector": false,
    "xtb_A_used": false,
    "xtb_A_success": false,
    "xtb_charge_length_mismatch": false
  },
  "B:332": {
    "id": "B:332",
    "chain": "B",
    "resseq": 332,
    "resname": "GLU",
    "sasa": 0.0,
    "partial_charge_B": -0.54,
    "F_metal": 0.0,
    "F_P": 2.005119341275231,
    "F_hal": 0.0,
    "total_density": 76645.0234375,
    "centroid": [
      -1.2153257131576538,
      9.081493377685547,
      1.9130477905273438
    ],
    "dipole_rho": [
      -5892.55322265625,
      -37254.30859375,
      15739.7421875
    ],
    "curv_rho": 240586480.0,
    "curv_rho_failed": false,
    "gpu_density_B_requested": "vector",
    "gpu_density_B_effective": "vector",
    "gpu_density_B_fallback_from_vector": false,
    "gpu_density_A_requested": null,
    "gpu_density_A_effective": null,
    "gpu_density_A_fallback_from_vector": false,
    "xtb_A_used": false,
    "xtb_A_success": false,
    "xtb_charge_length_mismatch": false
  },
  "B:333": {
    "id": "B:333",
    "chain": "B",
    "resseq": 333,
    "resname": "ASN",
    "sasa": 0.0,
    "partial_charge_B": -0.12,
    "F_metal": 0.0,
    "F_P": 2.872486242118659,
    "F_hal": 0.0,
    "total_density": 93961.140625,
    "centroid": [
      -1.212051510810852,
      8.769559860229492,
      2.023768901824951
    ],
    "dipole_rho": [
      -13498.8125,
      -38254.359375,
      13831.6513671875
    ],
    "curv_rho": 289803872.0,
    "curv_rho_failed": false,
    "gpu_density_B_requested": "vector",
    "gpu_density_B_effective": "vector",
    "gpu_density_B_fallback_from_vector": false,
    "gpu_density_A_requested": null,
    "gpu_density_A_effective": null,
    "gpu_density_A_fallback_from_vector": false,
    "xtb_A_used": false,
    "xtb_A_success": false,
    "xtb_charge_length_mismatch": false
  },
  "B:334": {
    "id": "B:334",
    "chain": "B",
    "resseq": 334,
    "resname": "ILE",
    "sasa": 0.0,
    "partial_charge_B": -0.06000000000000002,
    "F_metal": 0.0,
    "F_P": 1.65031929577312,
    "F_hal": 0.0,
    "total_density": 84753.7734375,
    "centroid": [
      -0.8362596035003662,
      8.673206329345703,
      1.897269368171692
    ],
    "dipole_rho": [
      -22130.0234375,
      -36908.71484375,
      9738.78125
    ],
    "curv_rho": 293021984.0,
    "curv_rho_failed": false,
    "gpu_density_B_requested": "vector",
    "gpu_density_B_effective": "vector",
    "gpu_density_B_fallback_from_vector": false,
    "gpu_density_A_requested": null,
    "gpu_density_A_effective": null,
    "gpu_density_A_fallback_from_vector": false,
    "xtb_A_used": false,
    "xtb_A_success": false,
    "xtb_charge_length_mismatch": false
  },
  "B:335": {
    "id": "B:335",
    "chain": "B",
    "resseq": 335,
    "resname": "GLY",
    "sasa": 0.0,
    "partial_charge_B": -0.06000000000000002,
    "F_metal": 0.0,
    "F_P": 1.3576408216030524,
    "F_hal": 0.0,
    "total_density": 77732.3515625,
    "centroid": [
      -0.8661555647850037,
      8.96312141418457,
      2.0810048580169678
    ],
    "dipole_rho": [
      -21573.109375,
      -41493.8203125,
      4215.431640625
    ],
    "curv_rho": 256701872.0,
    "curv_rho_failed": false,
    "gpu_density_B_requested": "vector",
    "gpu_density_B_effective": "vector",
    "gpu_density_B_fallback_from_vector": false,
    "gpu_density_A_requested": null,
    "gpu_density_A_effective": null,
    "gpu_density_A_fallback_from_vector": false,
    "xtb_A_used": false,
    "xtb_A_success": false,
    "xtb_charge_length_mismatch": false
  },
  "B:336": {
    "id": "B:336",
    "chain": "B",
    "resseq": 336,
    "resname": "ALA",
    "sasa": 0.0,
    "partial_charge_B": -0.06000000000000002,
    "F_metal": 0.0,
    "F_P": 1.4546692890406834,
    "F_hal": 0.0,
    "total_density": 77974.8203125,
    "centroid": [
      -0.9347400665283203,
      9.00745677947998,
      2.3469855785369873
    ],
    "dipole_rho": [
      -20510.490234375,
      -32119.681640625,
      1126.3868408203125
    ],
    "curv_rho": 263885200.0,
    "curv_rho_failed": false,
    "gpu_density_B_requested": "vector",
    "gpu_density_B_effective": "vector",
    "gpu_density_B_fallback_from_vector": false,
    "gpu_density_A_requested": null,
    "gpu_density_A_effective": null,
    "gpu_density_A_fallback_from_vector": false,
    "xtb_A_used": false,
    "xtb_A_success": false,
    "xtb_charge_length_mismatch": false
  },
  "B:337": {
    "id": "B:337",
    "chain": "B",
    "resseq": 337,
    "resname": "ILE",
    "sasa": 0.0,
    "partial_charge_B": -0.06000000000000002,
    "F_metal": 0.0,
    "F_P": 1.1449704606817486,
    "F_hal": 0.0,
    "total_density": 83480.375,
    "centroid": [
      -0.6408355832099915,
      8.769570350646973,
      2.354660987854004
    ],
    "dipole_rho": [
      -29264.9375,
      -43701.23828125,
      -409.1893310546875
    ],
    "curv_rho": 292581184.0,
    "curv_rho_failed": false,
    "gpu_density_B_requested": "vector",
    "gpu_density_B_effective": "vector",
    "gpu_density_B_fallback_from_vector": false,
    "gpu_density_A_requested": null,
    "gpu_density_A_effective": null,
    "gpu_density_A_fallback_from_vector": false,
    "xtb_A_used": false,
    "xtb_A_success": false,
    "xtb_charge_length_mismatch": false
  },
  "B:338": {
    "id": "B:338",
    "chain": "B",
    "resseq": 338,
    "resname": "GLN",
    "sasa": 2.4915943145751953,
    "partial_charge_B": -0.30000000000000004,
    "F_metal": 0.0,
    "F_P": 0.9222382183967378,
    "F_hal": 0.0,
    "total_density": 66955.0,
    "centroid": [
      -0.6095421314239502,
      9.128335952758789,
      2.3210372924804688
    ],
    "dipole_rho": [
      -26995.359375,
      -38281.67578125,
      2741.673583984375
    ],
    "curv_rho": 225383616.0,
    "curv_rho_failed": false,
    "gpu_density_B_requested": "vector",
    "gpu_density_B_effective": "vector",
    "gpu_density_B_fallback_from_vector": false,
    "gpu_density_A_requested": null,
    "gpu_density_A_effective": null,
    "gpu_density_A_fallback_from_vector": false,
    "xtb_A_used": false,
    "xtb_A_success": false,
    "xtb_charge_length_mismatch": false
  },
  "B:339": {
    "id": "B:339",
    "chain": "B",
    "resseq": 339,
    "resname": "VAL",
    "sasa": 0.0,
    "partial_charge_B": -0.06000000000000002,
    "F_metal": 0.0,
    "F_P": 1.0205199609896412,
    "F_hal": 0.0,
    "total_density": 66707.3125,
    "centroid": [
      -0.9396234154701233,
      9.313642501831055,
      2.5345566272735596
    ],
    "dipole_rho": [
      -21970.181640625,
      -31505.0546875,
      -6141.875
    ],
    "curv_rho": 215051568.0,
    "curv_rho_failed": false,
    "gpu_density_B_requested": "vector",
    "gpu_density_B_effective": "vector",
    "gpu_density_B_fallback_from_vector": false,
    "gpu_density_A_requested": null,
    "gpu_density_A_effective": null,
    "gpu_density_A_fallback_from_vector": false,
    "xtb_A_used": false,
    "xtb_A_success": false,
    "xtb_charge_length_mismatch": false
  },
  "B:340": {
    "id": "B:340",
    "chain": "B",
    "resseq": 340,
    "resname": "LEU",
    "sasa": 0.0,
    "partial_charge_B": -0.06000000000000002,
    "F_metal": 0.0,
    "F_P": 0.9520834523286212,
    "F_hal": 0.0,
    "total_density": 78118.140625,
    "centroid": [
      -0.6844289898872375,
      8.91981315612793,
      2.7063663005828857
    ],
    "dipole_rho": [
      -25088.923828125,
      -42680.859375,
      -15181.033203125
    ],
    "curv_rho": 263660064.0,
    "curv_rho_failed": false,
    "gpu_density_B_requested": "vector",
    "gpu_density_B_effective": "vector",
    "gpu_density_B_fallback_from_vector": false,
    "gpu_density_A_requested": null,
    "gpu_density_A_effective": null,
    "gpu_density_A_fallback_from_vector": false,
    "xtb_A_used": false,
    "xtb_A_success": false,
    "xtb_charge_length_mismatch": false
  },
  "B:341": {
    "id": "B:341",
    "chain": "B",
    "resseq": 341,
    "resname": "PRO",
    "sasa": 1.7320365905761719,
    "partial_charge_B": -0.15000000000000005,
    "F_metal": 0.0,
    "F_P": 0.7355796678104298,
    "F_hal": 0.0,
    "total_density": 58951.3359375,
    "centroid": [
      -0.5576939582824707,
      9.219801902770996,
      2.720604419708252
    ],
    "dipole_rho": [
      -25647.6875,
      -34031.72265625,
      -14770.4228515625
    ],
    "curv_rho": 189318976.0,
    "curv_rho_failed": false,
    "gpu_density_B_requested": "vector",
    "gpu_density_B_effective": "vector",
    "gpu_density_B_fallback_from_vector": false,
    "gpu_density_A_requested": null,
    "gpu_density_A_effective": null,
    "gpu_density_A_fallback_from_vector": false,
    "xtb_A_used": false,
    "xtb_A_success": false,
    "xtb_charge_length_mismatch": false
  },
  "B:342": {
    "id": "B:342",
    "chain": "B",
    "resseq": 342,
    "resname": "LYS",
    "sasa": 2.1617860794067383,
    "partial_charge_B": 0.29999999999999993,
    "F_metal": 0.0,
    "F_P": 0.714314695624036,
    "F_hal": 0.0,
    "total_density": 53610.64453125,
    "centroid": [
      -0.871414065361023,
      9.568243980407715,
      2.7908852100372314
    ],
    "dipole_rho": [
      -24782.578125,
      -31495.06640625,
      -6094.53515625
    ],
    "curv_rho": 161060416.0,
    "curv_rho_failed": false,
    "gpu_density_B_requested": "vector",
    "gpu_density_B_effective": "vector",
    "gpu_density_B_fallback_from_vector": false,
    "gpu_density_A_requested": null,
    "gpu_density_A_effective": null,
    "gpu_density_A_fallback_from_vector": false,
    "xtb_A_used": false,
    "xtb_A_success": false,
    "xtb_charge_length_mismatch": false
  },
  "B:343": {
    "id": "B:343",
    "chain": "B",
    "resseq": 343,
    "resname": "LEU",
    "sasa": 0.0,
    "partial_charge_B": -0.06000000000000002,
    "F_metal": 0.0,
    "F_P": 0.8174585769954942,
    "F_hal": 0.0,
    "total_density": 69279.0546875,
    "centroid": [
      -0.9727856516838074,
      9.195796012878418,
      2.9275736808776855
    ],
    "dipole_rho": [
      -22520.767578125,
      -40602.84375,
      -22406.615234375
    ],
    "curv_rho": 216309872.0,
    "curv_rho_failed": false,
    "gpu_density_B_requested": "vector",
    "gpu_density_B_effective": "vector",
    "gpu_density_B_fallback_from_vector": false,
    "gpu_density_A_requested": null,
    "gpu_density_A_effective": null,
    "gpu_density_A_fallback_from_vector": false,
    "xtb_A_used": false,
    "xtb_A_success": false,
    "xtb_charge_length_mismatch": false
  },
  "B:344": {
    "id": "B:344",
    "chain": "B",
    "resseq": 344,
    "resname": "SER",
    "sasa": 0.6453092098236084,
    "partial_charge_B": -0.6362558530847531,
    "F_metal": 0.0,
    "F_P": 0.6235529247089029,
    "F_hal": 0.0,
    "total_density": 49274.0234375,
    "centroid": [
      -0.891082763671875,
      9.456015586853027,
      3.239793539047241
    ],
    "dipole_rho": [
      -14342.822265625,
      -27924.380859375,
      -19826.55078125
    ],
    "curv_rho": 147694448.0,
    "curv_rho_failed": false,
    "gpu_density_B_requested": "vector",
    "gpu_density_B_effective": "vector",
    "gpu_density_B_fallback_from_vector": false,
    "gpu_density_A_requested": null,
    "gpu_density_A_effective": null,
    "gpu_density_A_fallback_from_vector": false,
    "xtb_A_used": false,
    "xtb_A_success": false,
    "xtb_charge_length_mismatch": false
  },
  "B:345": {
    "id": "B:345",
    "chain": "B",
    "resseq": 345,
    "resname": "SER",
    "sasa": 3.8554699420928955,
    "partial_charge_B": -0.75,
    "F_metal": 0.0,
    "F_P": 0.5760332083353215,
    "F_hal": 0.0,
    "total_density": 45338.60546875,
    "centroid": [
      -0.9838101863861084,
      9.433632850646973,
      3.4597272872924805
    ],
    "dipole_rho": [
      -13718.41015625,
      -21019.046875,
      -24032.794921875
    ],
    "curv_rho": 133448040.0,
    "curv_rho_failed": false,
    "gpu_density_B_requested": "vector",
    "gpu_density_B_effective": "vector",
    "gpu_density_B_fallback_from_vector": false,
    "gpu_density_A_requested": null,
    "gpu_density_A_effective": null,
    "gpu_density_A_fallback_from_vector": false,
    "xtb_A_used": false,
    "xtb_A_success": false,
    "xtb_charge_length_mismatch": false
  },
  "B:346": {
    "id": "B:346",
    "chain": "B",
    "resseq": 346,
    "resname": "SER",
    "sasa": 2.1433959007263184,
    "partial_charge_B": -0.75,
    "F_metal": 0.0,
    "F_P": 0.5517410653847769,
    "F_hal": 0.0,
    "total_density": 42136.4453125,
    "centroid": [
      -1.1376490592956543,
      9.65373706817627,
      3.431926965713501
    ],
    "dipole_rho": [
      -10333.224609375,
      -22872.21484375,
      -21090.255859375
    ],
    "curv_rho": 118909392.0,
    "curv_rho_failed": false,
    "gpu_density_B_requested": "vector",
    "gpu_density_B_effective": "vector",
    "gpu_density_B_fallback_from_vector": false,
    "gpu_density_A_requested": null,
    "gpu_density_A_effective": null,
    "gpu_density_A_fallback_from_vector": false,
    "xtb_A_used": false,
    "xtb_A_success": false,
    "xtb_charge_length_mismatch": false
  },
  "B:347": {
    "id": "B:347",
    "chain": "B",
    "resseq": 347,
    "resname": "ILE",
    "sasa": 0.0,
    "partial_charge_B": -0.06000000000000002,
    "F_metal": 0.0,
    "F_P": 0.6781635658022771,
    "F_hal": 0.0,
    "total_density": 53967.33203125,
    "centroid": [
      -1.2040587663650513,
      9.5438814163208,
      3.147920608520508
    ],
    "dipole_rho": [
      -10904.5771484375,
      -31059.216796875,
      -21604.708984375
    ],
    "curv_rho": 158613536.0,
    "curv_rho_failed": false,
    "gpu_density_B_requested": "vector",
    "gpu_density_B_effective": "vector",
    "gpu_density_B_fallback_from_vector": false,
    "gpu_density_A_requested": null,
    "gpu_density_A_effective": null,
    "gpu_density_A_fallback_from_vector": false,
    "xtb_A_used": false,
    "xtb_A_success": false,
    "xtb_charge_length_mismatch": false
  },
  "B:348": {
    "id": "B:348",
    "chain": "B",
    "resseq": 348,
    "resname": "VAL",
    "sasa": 0.0,
    "partial_charge_B": -0.06000000000000002,
    "F_metal": 0.0,
    "F_P": 0.7443002495505603,
    "F_hal": 0.0,
    "total_density": 60731.14453125,
    "centroid": [
      -1.2158972024917603,
      9.260007858276367,
      3.266219139099121
    ],
    "dipole_rho": [
      -7887.06689453125,
      -26944.34375,
      -29221.7890625
    ],
    "curv_rho": 185285184.0,
    "curv_rho_failed": false,
    "gpu_density_B_requested": "vector",
    "gpu_density_B_effective": "vector",
    "gpu_density_B_fallback_from_vector": false,
    "gpu_density_A_requested": null,
    "gpu_density_A_effective": null,
    "gpu_density_A_fallback_from_vector": false,
    "xtb_A_used": false,
    "xtb_A_success": false,
    "xtb_charge_length_mismatch": false
  },
  "B:349": {
    "id": "B:349",
    "chain": "B",
    "resseq": 349,
    "resname": "HIS",
    "sasa": 4.022497177124023,
    "partial_charge_B": 0.7499999999999999,
    "F_metal": 0.0,
    "F_P": 0.5664945595692588,
    "F_hal": 0.0,
    "total_density": 47085.4609375,
    "centroid": [
      -1.3785773515701294,
      9.46154499053955,
      3.490192174911499
    ],
    "dipole_rho": [
      -1551.3377685546875,
      -23250.55859375,
      -32354.677734375
    ],
    "curv_rho": 137816704.0,
    "curv_rho_failed": false,
    "gpu_density_B_requested": "vector",
    "gpu_density_B_effective": "vector",
    "gpu_density_B_fallback_from_vector": false,
    "gpu_density_A_requested": null,
    "gpu_density_A_effective": null,
    "gpu_density_A_fallback_from_vector": false,
    "xtb_A_used": false,
    "xtb_A_success": false,
    "xtb_charge_length_mismatch": false
  },
  "B:350": {
    "id": "B:350",
    "chain": "B",
    "resseq": 350,
    "resname": "GLU",
    "sasa": 0.4143017828464508,
    "partial_charge_B": -0.9285897104034287,
    "F_metal": 0.0,
    "F_P": 0.6269915204764451,
    "F_hal": 0.0,
    "total_density": 47933.54296875,
    "centroid": [
      -1.5276753902435303,
      9.67158317565918,
      3.2987473011016846
    ],
    "dipole_rho": [
      -3467.082763671875,
      -27700.013671875,
      -20486.669921875
    ],
    "curv_rho": 128493080.0,
    "curv_rho_failed": false,
    "gpu_density_B_requested": "vector",
    "gpu_density_B_effective": "vector",
    "gpu_density_B_fallback_from_vector": false,
    "gpu_density_A_requested": null,
    "gpu_density_A_effective": null,
    "gpu_density_A_fallback_from_vector": false,
    "xtb_A_used": false,
    "xtb_A_success": false,
    "xtb_charge_length_mismatch": false
  },
  "B:351": {
    "id": "B:351",
    "chain": "B",
    "resseq": 351,
    "resname": "ILE",
    "sasa": 0.0,
    "partial_charge_B": -0.06000000000000002,
    "F_metal": 0.0,
    "F_P": 0.863008367901862,
    "F_hal": 0.0,
    "total_density": 63348.85546875,
    "centroid": [
      -1.54087233543396,
      9.316842079162598,
      3.0983986854553223
    ],
    "dipole_rho": [
      474.4882507324219,
      -30124.4921875,
      -28283.765625
    ],
    "curv_rho": 190939824.0,
    "curv_rho_failed": false,
    "gpu_density_B_requested": "vector",
    "gpu_density_B_effective": "vector",
    "gpu_density_B_fallback_from_vector": false,
    "gpu_density_A_requested": null,
    "gpu_density_A_effective": null,
    "gpu_density_A_fallback_from_vector": false,
    "xtb_A_used": false,
    "xtb_A_success": false,
    "xtb_charge_length_mismatch": false
  },
  "B:352": {
    "id": "B:352",
    "chain": "B",
    "resseq": 352,
    "resname": "ASP",
    "sasa": 0.0,
    "partial_charge_B": -0.54,
    "F_metal": 0.0,
    "F_P": 0.740387048543659,
    "F_hal": 0.0,
    "total_density": 59049.7421875,
    "centroid": [
      -1.5812711715698242,
      9.189526557922363,
      3.3782405853271484
    ],
    "dipole_rho": [
      2845.69091796875,
      -23040.400390625,
      -33450.7421875
    ],
    "curv_rho": 176549328.0,
    "curv_rho_failed": false,
    "gpu_density_B_requested": "vector",
    "gpu_density_B_effective": "vector",
    "gpu_density_B_fallback_from_vector": false,
    "gpu_density_A_requested": null,
    "gpu_density_A_effective": null,
    "gpu_density_A_fallback_from_vector": false,
    "xtb_A_used": false,
    "xtb_A_success": false,
    "xtb_charge_length_mismatch": false
  },
  "B:353": {
    "id": "B:353",
    "chain": "B",
    "resseq": 353,
    "resname": "SER",
    "sasa": 1.2128466367721558,
    "partial_charge_B": -0.75,
    "F_metal": 0.0,
    "F_P": 0.6302846361810478,
    "F_hal": 0.0,
    "total_density": 44838.59375,
    "centroid": [
      -1.7743430137634277,
      9.499991416931152,
      3.4443650245666504
    ],
    "dipole_rho": [
      6067.72119140625,
      -20520.818359375,
      -24126.9765625
    ],
    "curv_rho": 129438400.0,
    "curv_rho_failed": false,
    "gpu_density_B_requested": "vector",
    "gpu_density_B_effective": "vector",
    "gpu_density_B_fallback_from_vector": false,
    "gpu_density_A_requested": null,
    "gpu_density_A_effective": null,
    "gpu_density_A_fallback_from_vector": false,
    "xtb_A_used": false,
    "xtb_A_success": false,
    "xtb_charge_length_mismatch": false
  },
  "B:354": {
    "id": "B:354",
    "chain": "B",
    "resseq": 354,
    "resname": "ILE",
    "sasa": 0.0,
    "partial_charge_B": -0.06000000000000002,
    "F_metal": 0.0,
    "F_P": 0.76290310889853,
    "F_hal": 0.0,
    "total_density": 51468.76171875,
    "centroid": [
      -1.8722951412200928,
      9.530614852905273,
      3.170513391494751
    ],
    "dipole_rho": [
      8930.0810546875,
      -23016.736328125,
      -21896.060546875
    ],
    "curv_rho": 142776352.0,
    "curv_rho_failed": false,
    "gpu_density_B_requested": "vector",
    "gpu_density_B_effective": "vector",
    "gpu_density_B_fallback_from_vector": false,
    "gpu_density_A_requested": null,
    "gpu_density_A_effective": null,
    "gpu_density_A_fallback_from_vector": false,
    "xtb_A_used": false,
    "xtb_A_success": false,
    "xtb_charge_length_mismatch": false
  },
  "B:355": {
    "id": "B:355",
    "chain": "B",
    "resseq": 355,
    "resname": "LEU",
    "sasa": 0.0,
    "partial_charge_B": -0.06000000000000002,
    "F_metal": 0.0,
    "F_P": 0.9444296140245878,
    "F_hal": 0.0,
    "total_density": 64302.0,
    "centroid": [
      -1.7945384979248047,
      9.145354270935059,
      3.1304209232330322
    ],
    "dipole_rho": [
      17331.748046875,
      -23992.36328125,
      -30360.455078125
    ],
    "curv_rho": 195258480.0,
    "curv_rho_failed": false,
    "gpu_density_B_requested": "vector",
    "gpu_density_B_effective": "vector",
    "gpu_density_B_fallback_from_vector": false,
    "gpu_density_A_requested": null,
    "gpu_density_A_effective": null,
    "gpu_density_A_fallback_from_vector": false,
    "xtb_A_used": false,
    "xtb_A_success": false,
    "xtb_charge_length_mismatch": false
  },
  "B:356": {
    "id": "B:356",
    "chain": "B",
    "resseq": 356,
    "resname": "GLY",
    "sasa": 0.9466313719749451,
    "partial_charge_B": -0.15000000000000005,
    "F_metal": 0.0,
    "F_P": 0.720007532004289,
    "F_hal": 0.0,
    "total_density": 48887.38671875,
    "centroid": [
      -1.9090497493743896,
      9.203227996826172,
      3.4299240112304688
    ],
    "dipole_rho": [
      14899.654296875,
      -12609.142578125,
      -28321.712890625
    ],
    "curv_rho": 144876464.0,
    "curv_rho_failed": false,
    "gpu_density_B_requested": "vector",
    "gpu_density_B_effective": "vector",
    "gpu_density_B_fallback_from_vector": false,
    "gpu_density_A_requested": null,
    "gpu_density_A_effective": null,
    "gpu_density_A_fallback_from_vector": false,
    "xtb_A_used": false,
    "xtb_A_success": false,
    "xtb_charge_length_mismatch": false
  },
  "B:357": {
    "id": "B:357",
    "chain": "B",
    "resseq": 357,
    "resname": "ASN",
    "sasa": 0.0,
    "partial_charge_B": -0.12,
    "F_metal": 0.0,
    "F_P": 0.878982158177341,
    "F_hal": 0.0,
    "total_density": 65072.51953125,
    "centroid": [
      -1.7925738096237183,
      8.858428955078125,
      3.2695224285125732
    ],
    "dipole_rho": [
      19015.88671875,
      -17550.609375,
      -39718.8125
    ],
    "curv_rho": 206604576.0,
    "curv_rho_failed": false,
    "gpu_density_B_requested": "vector",
    "gpu_density_B_effective": "vector",
    "gpu_density_B_fallback_from_vector": false,
    "gpu_density_A_requested": null,
    "gpu_density_A_effective": null,
    "gpu_density_A_fallback_from_vector": false,
    "xtb_A_used": false,
    "xtb_A_success": false,
    "xtb_charge_length_mismatch": false
  },
  "B:358": {
    "id": "B:358",
    "chain": "B",
    "resseq": 358,
    "resname": "LYS",
    "sasa": 0.1266074925661087,
    "partial_charge_B": 0.14638890613780348,
    "F_metal": 0.0,
    "F_P": 0.7039654276816119,
    "F_hal": 0.0,
    "total_density": 58127.80859375,
    "centroid": [
      -1.5691684484481812,
      8.885750770568848,
      3.5688416957855225
    ],
    "dipole_rho": [
      3780.800048828125,
      -13881.23828125,
      -38110.71484375
    ],
    "curv_rho": 178224752.0,
    "curv_rho_failed": false,
    "gpu_density_B_requested": "vector",
    "gpu_density_B_effective": "vector",
    "gpu_density_B_fallback_from_vector": false,
    "gpu_density_A_requested": null,
    "gpu_density_A_effective": null,
    "gpu_density_A_fallback_from_vector": false,
    "xtb_A_used": false,
    "xtb_A_success": false,
    "xtb_charge_length_mismatch": false
  },
  "B:359": {
    "id": "B:359",
    "chain": "B",
    "resseq": 359,
    "resname": "PRO",
    "sasa": 0.0,
    "partial_charge_B": -0.06000000000000002,
    "F_metal": 0.0,
    "F_P": 0.7561869880690858,
    "F_hal": 0.0,
    "total_density": 63610.23046875,
    "centroid": [
      -1.5190625190734863,
      8.565366744995117,
      3.5097033977508545
    ],
    "dipole_rho": [
      12009.2587890625,
      -12101.646484375,
      -44276.125
    ],
    "curv_rho": 213275328.0,
    "curv_rho_failed": false,
    "gpu_density_B_requested": "vector",
    "gpu_density_B_effective": "vector",
    "gpu_density_B_fallback_from_vector": false,
    "gpu_density_A_requested": null,
    "gpu_density_A_effective": null,
    "gpu_density_A_fallback_from_vector": false,
    "xtb_A_used": false,
    "xtb_A_success": false,
    "xtb_charge_length_mismatch": false
  },
  "B:360": {
    "id": "B:360",
    "chain": "B",
    "resseq": 360,
    "resname": "TYR",
    "sasa": 7.7816596031188965,
    "partial_charge_B": -0.75,
    "F_metal": 0.0,
    "F_P": 0.5793258154553281,
    "F_hal": 0.0,
    "total_density": 49763.1640625,
    "centroid": [
      -1.6160253286361694,
      8.718528747558594,
      3.837087392807007
    ],
    "dipole_rho": [
      5675.4609375,
      -7161.95263671875,
      -39476.484375
    ],
    "curv_rho": 142939616.0,
    "curv_rho_failed": false,
    "gpu_density_B_requested": "vector",
    "gpu_density_B_effective": "vector",
    "gpu_density_B_fallback_from_vector": false,
    "gpu_density_A_requested": null,
    "gpu_density_A_effective": null,
    "gpu_density_A_fallback_from_vector": false,
    "xtb_A_used": false,
    "xtb_A_success": false,
    "xtb_charge_length_mismatch": false
  },
  "B:1001": {
    "id": "B:1001",
    "chain": "B",
    "resseq": 1001,
    "resname": "NDP",
    "sasa": 0.0,
    "partial_charge_B": -3.4500000000000006,
    "F_metal": 0.0,
    "F_P": 47.749597411946155,
    "F_hal": 0.0,
    "total_density": 155306.671875,
    "centroid": [
      -1.4426923990249634,
      8.031490325927734,
      2.178208351135254
    ],
    "dipole_rho": [
      51154.61328125,
      -71405.515625,
      38833.1875
    ],
    "curv_rho": 426346688.0,
    "curv_rho_failed": false,
    "gpu_density_B_requested": "vector",
    "gpu_density_B_effective": "vector",
    "gpu_density_B_fallback_from_vector": false,
    "gpu_density_A_requested": null,
    "gpu_density_A_effective": null,
    "gpu_density_A_fallback_from_vector": false,
    "xtb_A_used": false,
    "xtb_A_success": false,
    "xtb_charge_length_mismatch": false
  },
  "C:36": {
    "id": "C:36",
    "chain": "C",
    "resseq": 36,
    "resname": "LEU",
    "sasa": 1.0753095149993896,
    "partial_charge_B": -0.15000000000000005,
    "F_metal": 0.0,
    "F_P": 0.8381004755592885,
    "F_hal": 0.0,
    "total_density": 77318.78125,
    "centroid": [
      -3.630763292312622,
      4.774024963378906,
      2.604160785675049
    ],
    "dipole_rho": [
      29322.169921875,
      -36535.09375,
      -17337.939453125
    ],
    "curv_rho": 262536464.0,
    "curv_rho_failed": false,
    "gpu_density_B_requested": "vector",
    "gpu_density_B_effective": "vector",
    "gpu_density_B_fallback_from_vector": false,
    "gpu_density_A_requested": null,
    "gpu_density_A_effective": null,
    "gpu_density_A_fallback_from_vector": false,
    "xtb_A_used": false,
    "xtb_A_success": false,
    "xtb_charge_length_mismatch": false
  },
  "C:37": {
    "id": "C:37",
    "chain": "C",
    "resseq": 37,
    "resname": "GLN",
    "sasa": 1.8327581882476807,
    "partial_charge_B": -0.30000000000000004,
    "F_metal": 0.0,
    "F_P": 0.8094583664300068,
    "F_hal": 0.0,
    "total_density": 82871.8046875,
    "centroid": [
      -3.2978672981262207,
      5.02733039855957,
      2.6673691272735596
    ],
    "dipole_rho": [
      28367.861328125,
      -36243.765625,
      -17342.119140625
    ],
    "curv_rho": 294117696.0,
    "curv_rho_failed": false,
    "gpu_density_B_requested": "vector",
    "gpu_density_B_effective": "vector",
    "gpu_density_B_fallback_from_vector": false,
    "gpu_density_A_requested": null,
    "gpu_density_A_effective": null,
    "gpu_density_A_fallback_from_vector": false,
    "xtb_A_used": false,
    "xtb_A_success": false,
    "xtb_charge_length_mismatch": false
  },
  "C:38": {
    "id": "C:38",
    "chain": "C",
    "resseq": 38,
    "resname": "PHE",
    "sasa": 0.0,
    "partial_charge_B": -0.06000000000000002,
    "F_metal": 0.0,
    "F_P": 1.0258761391772735,
    "F_hal": 0.0,
    "total_density": 94329.0390625,
    "centroid": [
      -3.240694761276245,
      4.838099479675293,
      2.273549795150757
    ],
    "dipole_rho": [
      32612.544921875,
      -33055.51953125,
      1055.172119140625
    ],
    "curv_rho": 327874848.0,
    "curv_rho_failed": false,
    "gpu_density_B_requested": "vector",
    "gpu_density_B_effective": "vector",
    "gpu_density_B_fallback_from_vector": false,
    "gpu_density_A_requested": null,
    "gpu_density_A_effective": null,
    "gpu_density_A_fallback_from_vector": false,
    "xtb_A_used": false,
    "xtb_A_success": false,
    "xtb_charge_length_mismatch": false
  },
  "C:39": {
    "id": "C:39",
    "chain": "C",
    "resseq": 39,
    "resname": "TYR",
    "sasa": 0.0,
    "partial_charge_B": -0.3,
    "F_metal": 0.0,
    "F_P": 0.9505676392749881,
    "F_hal": 0.0,
    "total_density": 100169.90625,
    "centroid": [
      -2.9699037075042725,
      5.028677940368652,
      2.2773170471191406
    ],
    "dipole_rho": [
      26139.8203125,
      -35356.33984375,
      -307.1415710449219
    ],
    "curv_rho": 342027712.0,
    "curv_rho_failed": false,
    "gpu_density_B_requested": "vector",
    "gpu_density_B_effective": "vector",
    "gpu_density_B_fallback_from_vector": false,
    "gpu_density_A_requested": null,
    "gpu_density_A_effective": null,
    "gpu_density_A_fallback_from_vector": false,
    "xtb_A_used": false,
    "xtb_A_success": false,
    "xtb_charge_length_mismatch": false
  },
  "C:40": {
    "id": "C:40",
    "chain": "C",
    "resseq": 40,
    "resname": "ARG",
    "sasa": 0.0,
    "partial_charge_B": 0.4799999999999999,
    "F_metal": 0.0,
    "F_P": 0.9941860201301878,
    "F_hal": 0.0,
    "total_density": 111050.3828125,
    "centroid": [
      -2.92659592628479,
      4.7995476722717285,
      2.630831241607666
    ],
    "dipole_rho": [
      31548.84375,
      -28515.505859375,
      -21877.5625
    ],
    "curv_rho": 411849120.0,
    "curv_rho_failed": false,
    "gpu_density_B_requested": "vector",
    "gpu_density_B_effective": "vector",
    "gpu_density_B_fallback_from_vector": false,
    "gpu_density_A_requested": null,
    "gpu_density_A_effective": null,
    "gpu_density_A_fallback_from_vector": false,
    "xtb_A_used": false,
    "xtb_A_success": false,
    "xtb_charge_length_mismatch": false
  },
  "C:41": {
    "id": "C:41",
    "chain": "C",
    "resseq": 41,
    "resname": "ASN",
    "sasa": 0.0,
    "partial_charge_B": -0.12,
    "F_metal": 0.0,
    "F_P": 0.8578720558159758,
    "F_hal": 0.0,
    "total_density": 110126.671875,
    "centroid": [
      -2.516094923019409,
      4.98921537399292,
      2.8057668209075928
    ],
    "dipole_rho": [
      19692.603515625,
      -29035.99609375,
      -21678.01953125
    ],
    "curv_rho": 420191264.0,
    "curv_rho_failed": false,
    "gpu_density_B_requested": "vector",
    "gpu_density_B_effective": "vector",
    "gpu_density_B_fallback_from_vector": false,
    "gpu_density_A_requested": null,
    "gpu_density_A_effective": null,
    "gpu_density_A_fallback_from_vector": false,
    "xtb_A_used": false,
    "xtb_A_success": false,
    "xtb_charge_length_mismatch": false
  },
  "C:42": {
    "id": "C:42",
    "chain": "C",
    "resseq": 42,
    "resname": "LEU",
    "sasa": 0.0,
    "partial_charge_B": -0.06000000000000002,
    "F_metal": 0.0,
    "F_P": 1.0055786801212976,
    "F_hal": 0.0,
    "total_density": 122863.8125,
    "centroid": [
      -2.3549211025238037,
      4.6194167137146,
      2.6958649158477783
    ],
    "dipole_rho": [
      15286.2626953125,
      -18109.615234375,
      -23325.423828125
    ],
    "curv_rho": 458451360.0,
    "curv_rho_failed": false,
    "gpu_density_B_requested": "vector",
    "gpu_density_B_effective": "vector",
    "gpu_density_B_fallback_from_vector": false,
    "gpu_density_A_requested": null,
    "gpu_density_A_effective": null,
    "gpu_density_A_fallback_from_vector": false,
    "xtb_A_used": false,
    "xtb_A_success": false,
    "xtb_charge_length_mismatch": false
  },
  "C:43": {
    "id": "C:43",
    "chain": "C",
    "resseq": 43,
    "resname": "GLY",
    "sasa": 0.0,
    "partial_charge_B": -0.06000000000000002,
    "F_metal": 0.0,
    "F_P": 0.8609675222286454,
    "F_hal": 0.0,
    "total_density": 109198.1015625,
    "centroid": [
      -2.4071907997131348,
      4.675027847290039,
      2.9046413898468018
    ],
    "dipole_rho": [
      11562.32421875,
      -23226.123046875,
      -39612.5625
    ],
    "curv_rho": 413723648.0,
    "curv_rho_failed": false,
    "gpu_density_B_requested": "vector",
    "gpu_density_B_effective": "vector",
    "gpu_density_B_fallback_from_vector": false,
    "gpu_density_A_requested": null,
    "gpu_density_A_effective": null,
    "gpu_density_A_fallback_from_vector": false,
    "xtb_A_used": false,
    "xtb_A_success": false,
    "xtb_charge_length_mismatch": false
  },
  "C:44": {
    "id": "C:44",
    "chain": "C",
    "resseq": 44,
    "resname": "LYS",
    "sasa": 0.0,
    "partial_charge_B": 0.11999999999999997,
    "F_metal": 0.0,
    "F_P": 0.7221156201257681,
    "F_hal": 0.0,
    "total_density": 104436.2890625,
    "centroid": [
      -2.149265766143799,
      4.928246974945068,
      3.1556801795959473
    ],
    "dipole_rho": [
      17342.263671875,
      -19072.134765625,
      -48520.83203125
    ],
    "curv_rho": 393008960.0,
    "curv_rho_failed": false,
    "gpu_density_B_requested": "vector",
    "gpu_density_B_effective": "vector",
    "gpu_density_B_fallback_from_vector": false,
    "gpu_density_A_requested": null,
    "gpu_density_A_effective": null,
    "gpu_density_A_fallback_from_vector": false,
    "xtb_A_used": false,
    "xtb_A_success": false,
    "xtb_charge_length_mismatch": false
  },
  "C:45": {
    "id": "C:45",
    "chain": "C",
    "resseq": 45,
    "resname": "SER",
    "sasa": 0.0,
    "partial_charge_B": -0.3,
    "F_metal": 0.0,
    "F_P": 0.8181236044177257,
    "F_hal": 0.0,
    "total_density": 111397.9296875,
    "centroid": [
      -2.0961716175079346,
      4.961524486541748,
      2.8063015937805176
    ],
    "dipole_rho": [
      8409.958984375,
      -21437.599609375,
      -29004.169921875
    ],
    "curv_rho": 438259840.0,
    "curv_rho_failed": false,
    "gpu_density_B_requested": "vector",
    "gpu_density_B_effective": "vector",
    "gpu_density_B_fallback_from_vector": false,
    "gpu_density_A_requested": null,
    "gpu_density_A_effective": null,
    "gpu_density_A_fallback_from_vector": false,
    "xtb_A_used": false,
    "xtb_A_success": false,
    "xtb_charge_length_mismatch": false
  },
  "C:46": {
    "id": "C:46",
    "chain": "C",
    "resseq": 46,
    "resname": "GLY",
    "sasa": 0.0,
    "partial_charge_B": -0.06000000000000002,
    "F_metal": 0.0,
    "F_P": 0.8303365110331293,
    "F_hal": 0.0,
    "total_density": 108143.90625,
    "centroid": [
      -2.027621030807495,
      5.294182300567627,
      2.661710739135742
    ],
    "dipole_rho": [
      16624.86328125,
      -13587.5224609375,
      -16360.9716796875
    ],
    "curv_rho": 432070336.0,
    "curv_rho_failed": false,
    "gpu_density_B_requested": "vector",
    "gpu_density_B_effective": "vector",
    "gpu_density_B_fallback_from_vector": false,
    "gpu_density_A_requested": null,
    "gpu_density_A_effective": null,
    "gpu_density_A_fallback_from_vector": false,
    "xtb_A_used": false,
    "xtb_A_success": false,
    "xtb_charge_length_mismatch": false
  },
  "C:47": {
    "id": "C:47",
    "chain": "C",
    "resseq": 47,
    "resname": "LEU",
    "sasa": 0.0,
    "partial_charge_B": -0.06000000000000002,
    "F_metal": 0.0,
    "F_P": 0.9270142293510293,
    "F_hal": 0.0,
    "total_density": 121808.8515625,
    "centroid": [
      -2.1929101943969727,
      4.898166179656982,
      2.452204704284668
    ],
    "dipole_rho": [
      10609.7998046875,
      -25960.123046875,
      -11329.16015625
    ],
    "curv_rho": 467782080.0,
    "curv_rho_failed": false,
    "gpu_density_B_requested": "vector",
    "gpu_density_B_effective": "vector",
    "gpu_density_B_fallback_from_vector": false,
    "gpu_density_A_requested": null,
    "gpu_density_A_effective": null,
    "gpu_density_A_fallback_from_vector": false,
    "xtb_A_used": false,
    "xtb_A_success": false,
    "xtb_charge_length_mismatch": false
  },
  "C:48": {
    "id": "C:48",
    "chain": "C",
    "resseq": 48,
    "resname": "ARG",
    "sasa": 0.0,
    "partial_charge_B": 0.4799999999999999,
    "F_metal": 0.0,
    "F_P": 0.8900681087375123,
    "F_hal": 0.0,
    "total_density": 111035.6796875,
    "centroid": [
      -2.489490270614624,
      5.168288707733154,
      2.4640116691589355
    ],
    "dipole_rho": [
      29120.681640625,
      -30784.421875,
      -14400.068359375
    ],
    "curv_rho": 420634048.0,
    "curv_rho_failed": false,
    "gpu_density_B_requested": "vector",
    "gpu_density_B_effective": "vector",
    "gpu_density_B_fallback_from_vector": false,
    "gpu_density_A_requested": null,
    "gpu_density_A_effective": null,
    "gpu_density_A_fallback_from_vector": false,
    "xtb_A_used": false,
    "xtb_A_success": false,
    "xtb_charge_length_mismatch": false
  },
  "C:49": {
    "id": "C:49",
    "chain": "C",
    "resseq": 49,
    "resname": "VAL",
    "sasa": 0.0,
    "partial_charge_B": -0.06000000000000002,
    "F_metal": 0.0,
    "F_P": 1.1123979641070578,
    "F_hal": 0.0,
    "total_density": 109729.546875,
    "centroid": [
      -2.691573143005371,
      4.721968650817871,
      2.3975493907928467
    ],
    "dipole_rho": [
      16570.55859375,
      -25858.86328125,
      -3463.584716796875
    ],
    "curv_rho": 420821120.0,
    "curv_rho_failed": false,
    "gpu_density_B_requested": "vector",
    "gpu_density_B_effective": "vector",
    "gpu_density_B_fallback_from_vector": false,
    "gpu_density_A_requested": null,
    "gpu_density_A_effective": null,
    "gpu_density_A_fallback_from_vector": false,
    "xtb_A_used": false,
    "xtb_A_success": false,
    "xtb_charge_length_mismatch": false
  },
  "C:50": {
    "id": "C:50",
    "chain": "C",
    "resseq": 50,
    "resname": "SER",
    "sasa": 0.0,
    "partial_charge_B": -0.3,
    "F_metal": 0.0,
    "F_P": 1.2754916697976084,
    "F_hal": 0.0,
    "total_density": 106320.640625,
    "centroid": [
      -2.9284541606903076,
      4.613170146942139,
      2.1936917304992676
    ],
    "dipole_rho": [
      25310.96484375,
      -27368.28515625,
      -3140.888427734375
    ],
    "curv_rho": 393158624.0,
    "curv_rho_failed": false,
    "gpu_density_B_requested": "vector",
    "gpu_density_B_effective": "vector",
    "gpu_density_B_fallback_from_vector": false,
    "gpu_density_A_requested": null,
    "gpu_density_A_effective": null,
    "gpu_density_A_fallback_from_vector": false,
    "xtb_A_used": false,
    "xtb_A_success": false,
    "xtb_charge_length_mismatch": false
  },
  "C:51": {
    "id": "C:51",
    "chain": "C",
    "resseq": 51,
    "resname": "CYS",
    "sasa": 0.0,
    "partial_charge_B": -0.21000000000000002,
    "F_metal": 0.0,
    "F_P": 1.390137389259781,
    "F_hal": 0.0,
    "total_density": 99351.375,
    "centroid": [
      -3.2549405097961426,
      4.462547302246094,
      2.3988864421844482
    ],
    "dipole_rho": [
      20675.955078125,
      -26050.1875,
      -6495.59912109375
    ],
    "curv_rho": 355711040.0,
    "curv_rho_failed": false,
    "gpu_density_B_requested": "vector",
    "gpu_density_B_effective": "vector",
    "gpu_density_B_fallback_from_vector": false,
    "gpu_density_A_requested": null,
    "gpu_density_A_effective": null,
    "gpu_density_A_fallback_from_vector": false,
    "xtb_A_used": false,
    "xtb_A_success": false,
    "xtb_charge_length_mismatch": false
  },
  "C:52": {
    "id": "C:52",
    "chain": "C",
    "resseq": 52,
    "resname": "LEU",
    "sasa": 0.0,
    "partial_charge_B": -0.06000000000000002,
    "F_metal": 0.0,
    "F_P": 1.89220861721424,
    "F_hal": 0.0,
    "total_density": 107871.3828125,
    "centroid": [
      -3.3068549633026123,
      4.331986427307129,
      2.2110331058502197
    ],
    "dipole_rho": [
      23408.923828125,
      -17775.982421875,
      3820.878662109375
    ],
    "curv_rho": 370606304.0,
    "curv_rho_failed": false,
    "gpu_density_B_requested": "vector",
    "gpu_density_B_effective": "vector",
    "gpu_density_B_fallback_from_vector": false,
    "gpu_density_A_requested": null,
    "gpu_density_A_effective": null,
    "gpu_density_A_fallback_from_vector": false,
    "xtb_A_used": false,
    "xtb_A_success": false,
    "xtb_charge_length_mismatch": false
  },
  "C:53": {
    "id": "C:53",
    "chain": "C",
    "resseq": 53,
    "resname": "GLY",
    "sasa": 0.0,
    "partial_charge_B": -0.06000000000000002,
    "F_metal": 0.0,
    "F_P": 2.4784426153417733,
    "F_hal": 0.0,
    "total_density": 109294.5234375,
    "centroid": [
      -3.101624011993408,
      4.114240646362305,
      2.0567681789398193
    ],
    "dipole_rho": [
      12984.3701171875,
      -18220.451171875,
      7600.66845703125
    ],
    "curv_rho": 376600000.0,
    "curv_rho_failed": false,
    "gpu_density_B_requested": "vector",
    "gpu_density_B_effective": "vector",
    "gpu_density_B_fallback_from_vector": false,
    "gpu_density_A_requested": null,
    "gpu_density_A_effective": null,
    "gpu_density_A_fallback_from_vector": false,
    "xtb_A_used": false,
    "xtb_A_success": false,
    "xtb_charge_length_mismatch": false
  },
  "C:54": {
    "id": "C:54",
    "chain": "C",
    "resseq": 54,
    "resname": "LEU",
    "sasa": 0.0,
    "partial_charge_B": -0.06000000000000002,
    "F_metal": 0.0,
    "F_P": 2.7967375018474967,
    "F_hal": 0.0,
    "total_density": 106561.171875,
    "centroid": [
      -2.9919142723083496,
      4.0721235275268555,
      1.8067959547042847
    ],
    "dipole_rho": [
      15083.5048828125,
      -1129.7181396484375,
      22281.515625
    ],
    "curv_rho": 365897312.0,
    "curv_rho_failed": false,
    "gpu_density_B_requested": "vector",
    "gpu_density_B_effective": "vector",
    "gpu_density_B_fallback_from_vector": false,
    "gpu_density_A_requested": null,
    "gpu_density_A_effective": null,
    "gpu_density_A_fallback_from_vector": false,
    "xtb_A_used": false,
    "xtb_A_success": false,
    "xtb_charge_length_mismatch": false
  },
  "C:55": {
    "id": "C:55",
    "chain": "C",
    "resseq": 55,
    "resname": "GLY",
    "sasa": 0.0,
    "partial_charge_B": -0.06000000000000002,
    "F_metal": 0.0,
    "F_P": 3.8441108557626102,
    "F_hal": 0.0,
    "total_density": 103648.640625,
    "centroid": [
      -2.9169559478759766,
      3.849613666534424,
      1.8077373504638672
    ],
    "dipole_rho": [
      5269.90087890625,
      5593.2900390625,
      15670.376953125
    ],
    "curv_rho": 363380864.0,
    "curv_rho_failed": false,
    "gpu_density_B_requested": "vector",
    "gpu_density_B_effective": "vector",
    "gpu_density_B_fallback_from_vector": false,
    "gpu_density_A_requested": null,
    "gpu_density_A_effective": null,
    "gpu_density_A_fallback_from_vector": false,
    "xtb_A_used": false,
    "xtb_A_success": false,
    "xtb_charge_length_mismatch": false
  },
  "C:56": {
    "id": "C:56",
    "chain": "C",
    "resseq": 56,
    "resname": "THR",
    "sasa": 0.0,
    "partial_charge_B": -0.3,
    "F_metal": 0.0,
    "F_P": 2.933621648452545,
    "F_hal": 0.0,
    "total_density": 100329.9453125,
    "centroid": [
      -2.723284959793091,
      3.655670166015625,
      1.686994194984436
    ],
    "dipole_rho": [
      -230.6580352783203,
      7715.2421875,
      23227.234375
    ],
    "curv_rho": 351474112.0,
    "curv_rho_failed": false,
    "gpu_density_B_requested": "vector",
    "gpu_density_B_effective": "vector",
    "gpu_density_B_fallback_from_vector": false,
    "gpu_density_A_requested": null,
    "gpu_density_A_effective": null,
    "gpu_density_A_fallback_from_vector": false,
    "xtb_A_used": false,
    "xtb_A_success": false,
    "xtb_charge_length_mismatch": false
  },
  "C:57": {
    "id": "C:57",
    "chain": "C",
    "resseq": 57,
    "resname": "TRP",
    "sasa": 0.0,
    "partial_charge_B": 0.11999999999999997,
    "F_metal": 0.0,
    "F_P": 6.082921846990272,
    "F_hal": 0.0,
    "total_density": 106451.828125,
    "centroid": [
      -2.8631134033203125,
      3.3940579891204834,
      1.9522714614868164
    ],
    "dipole_rho": [
      -214.34902954101562,
      39807.74609375,
      14314.7216796875
    ],
    "curv_rho": 354269920.0,
    "curv_rho_failed": false,
    "gpu_density_B_requested": "vector",
    "gpu_density_B_effective": "vector",
    "gpu_density_B_fallback_from_vector": false,
    "gpu_density_A_requested": null,
    "gpu_density_A_effective": null,
    "gpu_density_A_fallback_from_vector": false,
    "xtb_A_used": false,
    "xtb_A_success": false,
    "xtb_charge_length_mismatch": false
  },
  "C:58": {
    "id": "C:58",
    "chain": "C",
    "resseq": 58,
    "resname": "VAL",
    "sasa": 0.0,
    "partial_charge_B": -0.06000000000000002,
    "F_metal": 0.0,
    "F_P": 4.476635528389339,
    "F_hal": 0.0,
    "total_density": 87563.53125,
    "centroid": [
      -2.8940675258636475,
      3.2801907062530518,
      1.7075872421264648
    ],
    "dipole_rho": [
      8607.8193359375,
      31529.578125,
      25098.349609375
    ],
    "curv_rho": 304286080.0,
    "curv_rho_failed": false,
    "gpu_density_B_requested": "vector",
    "gpu_density_B_effective": "vector",
    "gpu_density_B_fallback_from_vector": false,
    "gpu_density_A_requested": null,
    "gpu_density_A_effective": null,
    "gpu_density_A_fallback_from_vector": false,
    "xtb_A_used": false,
    "xtb_A_success": false,
    "xtb_charge_length_mismatch": false
  },
  "C:59": {
    "id": "C:59",
    "chain": "C",
    "resseq": 59,
    "resname": "THR",
    "sasa": 0.0,
    "partial_charge_B": -0.3,
    "F_metal": 0.0,
    "F_P": 3.592621750798015,
    "F_hal": 0.0,
    "total_density": 80252.5234375,
    "centroid": [
      -3.043771982192993,
      3.451817512512207,
      1.457757830619812
    ],
    "dipole_rho": [
      1801.041259765625,
      15627.7314453125,
      24538.97265625
    ],
    "curv_rho": 273457312.0,
    "curv_rho_failed": false,
    "gpu_density_B_requested": "vector",
    "gpu_density_B_effective": "vector",
    "gpu_density_B_fallback_from_vector": false,
    "gpu_density_A_requested": null,
    "gpu_density_A_effective": null,
    "gpu_density_A_fallback_from_vector": false,
    "xtb_A_used": false,
    "xtb_A_success": false,
    "xtb_charge_length_mismatch": false
  },
  "C:60": {
    "id": "C:60",
    "chain": "C",
    "resseq": 60,
    "resname": "PHE",
    "sasa": 0.0,
    "partial_charge_B": -0.06000000000000002,
    "F_metal": 0.0,
    "F_P": 2.1473759375202985,
    "F_hal": 0.0,
    "total_density": 95095.0859375,
    "centroid": [
      -2.781937599182129,
      3.7769370079040527,
      1.445651888847351
    ],
    "dipole_rho": [
      1938.1043701171875,
      18887.681640625,
      39521.265625
    ],
    "curv_rho": 316161504.0,
    "curv_rho_failed": false,
    "gpu_density_B_requested": "vector",
    "gpu_density_B_effective": "vector",
    "gpu_density_B_fallback_from_vector": false,
    "gpu_density_A_requested": null,
    "gpu_density_A_effective": null,
    "gpu_density_A_fallback_from_vector": false,
    "xtb_A_used": false,
    "xtb_A_success": false,
    "xtb_charge_length_mismatch": false
  },
  "C:61": {
    "id": "C:61",
    "chain": "C",
    "resseq": 61,
    "resname": "GLY",
    "sasa": 0.0,
    "partial_charge_B": -0.06000000000000002,
    "F_metal": 0.0,
    "F_P": 1.6090292642753006,
    "F_hal": 0.0,
    "total_density": 70157.6484375,
    "centroid": [
      -2.6040589809417725,
      3.3456549644470215,
      1.2836815118789673
    ],
    "dipole_rho": [
      -226.87603759765625,
      16762.73828125,
      36329.84375
    ],
    "curv_rho": 249686640.0,
    "curv_rho_failed": false,
    "gpu_density_B_requested": "vector",
    "gpu_density_B_effective": "vector",
    "gpu_density_B_fallback_from_vector": false,
    "gpu_density_A_requested": null,
    "gpu_density_A_effective": null,
    "gpu_density_A_fallback_from_vector": false,
    "xtb_A_used": false,
    "xtb_A_success": false,
    "xtb_charge_length_mismatch": false
  },
  "C:62": {
    "id": "C:62",
    "chain": "C",
    "resseq": 62,
    "resname": "GLY",
    "sasa": 0.0,
    "partial_charge_B": -0.06000000000000002,
    "F_metal": 0.0,
    "F_P": 1.944748749783341,
    "F_hal": 0.0,
    "total_density": 65153.1640625,
    "centroid": [
      -2.8759140968322754,
      3.235399007797241,
      1.2034317255020142
    ],
    "dipole_rho": [
      -720.8760986328125,
      21550.98046875,
      27688.904296875
    ],
    "curv_rho": 216304688.0,
    "curv_rho_failed": false,
    "gpu_density_B_requested": "vector",
    "gpu_density_B_effective": "vector",
    "gpu_density_B_fallback_from_vector": false,
    "gpu_density_A_requested": null,
    "gpu_density_A_effective": null,
    "gpu_density_A_fallback_from_vector": false,
    "xtb_A_used": false,
    "xtb_A_success": false,
    "xtb_charge_length_mismatch": false
  },
  "C:63": {
    "id": "C:63",
    "chain": "C",
    "resseq": 63,
    "resname": "GLN",
    "sasa": 0.0,
    "partial_charge_B": -0.12,
    "F_metal": 0.0,
    "F_P": 3.838710105533742,
    "F_hal": 0.0,
    "total_density": 76704.59375,
    "centroid": [
      -3.1701762676239014,
      3.224860429763794,
      1.4810785055160522
    ],
    "dipole_rho": [
      11278.291015625,
      27147.8125,
      39181.60546875
    ],
    "curv_rho": 257819968.0,
    "curv_rho_failed": false,
    "gpu_density_B_requested": "vector",
    "gpu_density_B_effective": "vector",
    "gpu_density_B_fallback_from_vector": false,
    "gpu_density_A_requested": null,
    "gpu_density_A_effective": null,
    "gpu_density_A_fallback_from_vector": false,
    "xtb_A_used": false,
    "xtb_A_success": false,
    "xtb_charge_length_mismatch": false
  },
  "C:64": {
    "id": "C:64",
    "chain": "C",
    "resseq": 64,
    "resname": "ILE",
    "sasa": 0.0,
    "partial_charge_B": -0.06000000000000002,
    "F_metal": 0.0,
    "F_P": 2.3845416297950215,
    "F_hal": 0.0,
    "total_density": 71278.7578125,
    "centroid": [
      -3.082742929458618,
      3.5026180744171143,
      1.2612781524658203
    ],
    "dipole_rho": [
      11059.4072265625,
      17747.921875,
      37944.58984375
    ],
    "curv_rho": 241395856.0,
    "curv_rho_failed": false,
    "gpu_density_B_requested": "vector",
    "gpu_density_B_effective": "vector",
    "gpu_density_B_fallback_from_vector": false,
    "gpu_density_A_requested": null,
    "gpu_density_A_effective": null,
    "gpu_density_A_fallback_from_vector": false,
    "xtb_A_used": false,
    "xtb_A_success": false,
    "xtb_charge_length_mismatch": false
  },
  "C:65": {
    "id": "C:65",
    "chain": "C",
    "resseq": 65,
    "resname": "THR",
    "sasa": 2.484440565109253,
    "partial_charge_B": -0.75,
    "F_metal": 0.0,
    "F_P": 1.445053865571664,
    "F_hal": 0.0,
    "total_density": 58277.3984375,
    "centroid": [
      -3.038827419281006,
      3.5640809535980225,
      0.9715155363082886
    ],
    "dipole_rho": [
      9692.431640625,
      12560.9814453125,
      37544.0390625
    ],
    "curv_rho": 189088800.0,
    "curv_rho_failed": false,
    "gpu_density_B_requested": "vector",
    "gpu_density_B_effective": "vector",
    "gpu_density_B_fallback_from_vector": false,
    "gpu_density_A_requested": null,
    "gpu_density_A_effective": null,
    "gpu_density_A_fallback_from_vector": false,
    "xtb_A_used": false,
    "xtb_A_success": false,
    "xtb_charge_length_mismatch": false
  },
  "C:66": {
    "id": "C:66",
    "chain": "C",
    "resseq": 66,
    "resname": "ASP",
    "sasa": 0.15764929354190826,
    "partial_charge_B": -0.6878653866798827,
    "F_metal": 0.0,
    "F_P": 1.1778146012780455,
    "F_hal": 0.0,
    "total_density": 61681.03515625,
    "centroid": [
      -2.8220138549804688,
      3.670203924179077,
      0.945452868938446
    ],
    "dipole_rho": [
      261.2750549316406,
      5344.166015625,
      40254.0
    ],
    "curv_rho": 200934336.0,
    "curv_rho_failed": false,
    "gpu_density_B_requested": "vector",
    "gpu_density_B_effective": "vector",
    "gpu_density_B_fallback_from_vector": false,
    "gpu_density_A_requested": null,
    "gpu_density_A_effective": null,
    "gpu_density_A_fallback_from_vector": false,
    "xtb_A_used": false,
    "xtb_A_success": false,
    "xtb_charge_length_mismatch": false
  },
  "C:67": {
    "id": "C:67",
    "chain": "C",
    "resseq": 67,
    "resname": "GLU",
    "sasa": 4.87850284576416,
    "partial_charge_B": -1.35,
    "F_metal": 0.0,
    "F_P": 1.0583850192485555,
    "F_hal": 0.0,
    "total_density": 51780.546875,
    "centroid": [
      -3.0174736976623535,
      3.8413169384002686,
      0.8460952639579773
    ],
    "dipole_rho": [
      8500.2841796875,
      6593.1142578125,
      40044.53125
    ],
    "curv_rho": 170524880.0,
    "curv_rho_failed": false,
    "gpu_density_B_requested": "vector",
    "gpu_density_B_effective": "vector",
    "gpu_density_B_fallback_from_vector": false,
    "gpu_density_A_requested": null,
    "gpu_density_A_effective": null,
    "gpu_density_A_fallback_from_vector": false,
    "xtb_A_used": false,
    "xtb_A_success": false,
    "xtb_charge_length_mismatch": false
  },
  "C:68": {
    "id": "C:68",
    "chain": "C",
    "resseq": 68,
    "resname": "MET",
    "sasa": 0.0,
    "partial_charge_B": -0.21000000000000002,
    "F_metal": 0.0,
    "F_P": 1.6784327472174718,
    "F_hal": 0.0,
    "total_density": 63765.6328125,
    "centroid": [
      -3.288774013519287,
      3.824385404586792,
      1.112420678138733
    ],
    "dipole_rho": [
      12349.857421875,
      7018.900390625,
      36137.30859375
    ],
    "curv_rho": 211135984.0,
    "curv_rho_failed": false,
    "gpu_density_B_requested": "vector",
    "gpu_density_B_effective": "vector",
    "gpu_density_B_fallback_from_vector": false,
    "gpu_density_A_requested": null,
    "gpu_density_A_effective": null,
    "gpu_density_A_fallback_from_vector": false,
    "xtb_A_used": false,
    "xtb_A_success": false,
    "xtb_charge_length_mismatch": false
  },
  "C:69": {
    "id": "C:69",
    "chain": "C",
    "resseq": 69,
    "resname": "ALA",
    "sasa": 0.0,
    "partial_charge_B": -0.06000000000000002,
    "F_metal": 0.0,
    "F_P": 1.6036517360105838,
    "F_hal": 0.0,
    "total_density": 72459.453125,
    "centroid": [
      -3.0601048469543457,
      3.8565456867218018,
      1.1835203170776367
    ],
    "dipole_rho": [
      4264.630859375,
      -1164.775146484375,
      36122.515625
    ],
    "curv_rho": 243540768.0,
    "curv_rho_failed": false,
    "gpu_density_B_requested": "vector",
    "gpu_density_B_effective": "vector",
    "gpu_density_B_fallback_from_vector": false,
    "gpu_density_A_requested": null,
    "gpu_density_A_effective": null,
    "gpu_density_A_fallback_from_vector": false,
    "xtb_A_used": false,
    "xtb_A_success": false,
    "xtb_charge_length_mismatch": false
  },
  "C:70": {
    "id": "C:70",
    "chain": "C",
    "resseq": 70,
    "resname": "GLU",
    "sasa": 0.0,
    "partial_charge_B": -0.54,
    "F_metal": 0.0,
    "F_P": 1.0617917818795723,
    "F_hal": 0.0,
    "total_density": 64357.2890625,
    "centroid": [
      -3.0163445472717285,
      4.099842548370361,
      1.0059905052185059
    ],
    "dipole_rho": [
      3162.823486328125,
      -9562.1708984375,
      40812.640625
    ],
    "curv_rho": 210166848.0,
    "curv_rho_failed": false,
    "gpu_density_B_requested": "vector",
    "gpu_density_B_effective": "vector",
    "gpu_density_B_fallback_from_vector": false,
    "gpu_density_A_requested": null,
    "gpu_density_A_effective": null,
    "gpu_density_A_fallback_from_vector": false,
    "xtb_A_used": false,
    "xtb_A_success": false,
    "xtb_charge_length_mismatch": false
  },
  "C:71": {
    "id": "C:71",
    "chain": "C",
    "resseq": 71,
    "resname": "HIS",
    "sasa": 1.5487421751022339,
    "partial_charge_B": 0.7499999999999999,
    "F_metal": 0.0,
    "F_P": 1.2520323333845096,
    "F_hal": 0.0,
    "total_density": 68469.9453125,
    "centroid": [
      -3.290452241897583,
      4.160888195037842,
      1.1326934099197388
    ],
    "dipole_rho": [
      23429.580078125,
      -4041.257080078125,
      40338.625
    ],
    "curv_rho": 223175856.0,
    "curv_rho_failed": false,
    "gpu_density_B_requested": "vector",
    "gpu_density_B_effective": "vector",
    "gpu_density_B_fallback_from_vector": false,
    "gpu_density_A_requested": null,
    "gpu_density_A_effective": null,
    "gpu_density_A_fallback_from_vector": false,
    "xtb_A_used": false,
    "xtb_A_success": false,
    "xtb_charge_length_mismatch": false
  },
  "C:72": {
    "id": "C:72",
    "chain": "C",
    "resseq": 72,
    "resname": "LEU",
    "sasa": 0.0,
    "partial_charge_B": -0.06000000000000002,
    "F_metal": 0.0,
    "F_P": 1.9468846905765487,
    "F_hal": 0.0,
    "total_density": 83689.9453125,
    "centroid": [
      -3.27700138092041,
      4.0332112312316895,
      1.398652195930481
    ],
    "dipole_rho": [
      16749.396484375,
      -558.7501220703125,
      37154.3359375
    ],
    "curv_rho": 272433216.0,
    "curv_rho_failed": false,
    "gpu_density_B_requested": "vector",
    "gpu_density_B_effective": "vector",
    "gpu_density_B_fallback_from_vector": false,
    "gpu_density_A_requested": null,
    "gpu_density_A_effective": null,
    "gpu_density_A_fallback_from_vector": false,
    "xtb_A_used": false,
    "xtb_A_success": false,
    "xtb_charge_length_mismatch": false
  },
  "C:73": {
    "id": "C:73",
    "chain": "C",
    "resseq": 73,
    "resname": "MET",
    "sasa": 0.0,
    "partial_charge_B": -0.21000000000000002,
    "F_metal": 0.0,
    "F_P": 1.4161469614249946,
    "F_hal": 0.0,
    "total_density": 93593.0390625,
    "centroid": [
      -2.917114019393921,
      4.234015464782715,
      1.4483662843704224
    ],
    "dipole_rho": [
      11408.919921875,
      -14181.404296875,
      40991.75
    ],
    "curv_rho": 322222400.0,
    "curv_rho_failed": false,
    "gpu_density_B_requested": "vector",
    "gpu_density_B_effective": "vector",
    "gpu_density_B_fallback_from_vector": false,
    "gpu_density_A_requested": null,
    "gpu_density_A_effective": null,
    "gpu_density_A_fallback_from_vector": false,
    "xtb_A_used": false,
    "xtb_A_success": false,
    "xtb_charge_length_mismatch": false
  },
  "C:74": {
    "id": "C:74",
    "chain": "C",
    "resseq": 74,
    "resname": "THR",
    "sasa": 0.0,
    "partial_charge_B": -0.3,
    "F_metal": 0.0,
    "F_P": 1.0922125939377183,
    "F_hal": 0.0,
    "total_density": 69835.421875,
    "centroid": [
      -3.124260902404785,
      4.427090167999268,
      1.2256803512573242
    ],
    "dipole_rho": [
      14734.0302734375,
      -16838.025390625,
      32863.1796875
    ],
    "curv_rho": 236640800.0,
    "curv_rho_failed": false,
    "gpu_density_B_requested": "vector",
    "gpu_density_B_effective": "vector",
    "gpu_density_B_fallback_from_vector": false,
    "gpu_density_A_requested": null,
    "gpu_density_A_effective": null,
    "gpu_density_A_fallback_from_vector": false,
    "xtb_A_used": false,
    "xtb_A_success": false,
    "xtb_charge_length_mismatch": false
  },
  "C:75": {
    "id": "C:75",
    "chain": "C",
    "resseq": 75,
    "resname": "LEU",
    "sasa": 0.19359277188777924,
    "partial_charge_B": -0.08017535211684368,
    "F_metal": 0.0,
    "F_P": 1.2757176825112035,
    "F_hal": 0.0,
    "total_density": 74499.0234375,
    "centroid": [
      -3.426464557647705,
      4.303541660308838,
      1.414473533630371
    ],
    "dipole_rho": [
      21004.841796875,
      -19021.138671875,
      33862.5
    ],
    "curv_rho": 252100720.0,
    "curv_rho_failed": false,
    "gpu_density_B_requested": "vector",
    "gpu_density_B_effective": "vector",
    "gpu_density_B_fallback_from_vector": false,
    "gpu_density_A_requested": null,
    "gpu_density_A_effective": null,
    "gpu_density_A_fallback_from_vector": false,
    "xtb_A_used": false,
    "xtb_A_success": false,
    "xtb_charge_length_mismatch": false
  },
  "C:76": {
    "id": "C:76",
    "chain": "C",
    "resseq": 76,
    "resname": "ALA",
    "sasa": 0.0,
    "partial_charge_B": -0.06000000000000002,
    "F_metal": 0.0,
    "F_P": 1.408091907955747,
    "F_hal": 0.0,
    "total_density": 85737.546875,
    "centroid": [
      -3.217827558517456,
      4.379356861114502,
      1.565341830253601
    ],
    "dipole_rho": [
      18444.90625,
      -23032.783203125,
      21393.39453125
    ],
    "curv_rho": 298388096.0,
    "curv_rho_failed": false,
    "gpu_density_B_requested": "vector",
    "gpu_density_B_effective": "vector",
    "gpu_density_B_fallback_from_vector": false,
    "gpu_density_A_requested": null,
    "gpu_density_A_effective": null,
    "gpu_density_A_fallback_from_vector": false,
    "xtb_A_used": false,
    "xtb_A_success": false,
    "xtb_charge_length_mismatch": false
  },
  "C:77": {
    "id": "C:77",
    "chain": "C",
    "resseq": 77,
    "resname": "TYR",
    "sasa": 0.0,
    "partial_charge_B": -0.3,
    "F_metal": 0.0,
    "F_P": 1.00864176436656,
    "F_hal": 0.0,
    "total_density": 94344.65625,
    "centroid": [
      -2.877467155456543,
      4.812896251678467,
      1.5396137237548828
    ],
    "dipole_rho": [
      18412.103515625,
      -24240.65234375,
      35542.48046875
    ],
    "curv_rho": 333693728.0,
    "curv_rho_failed": false,
    "gpu_density_B_requested": "vector",
    "gpu_density_B_effective": "vector",
    "gpu_density_B_fallback_from_vector": false,
    "gpu_density_A_requested": null,
    "gpu_density_A_effective": null,
    "gpu_density_A_fallback_from_vector": false,
    "xtb_A_used": false,
    "xtb_A_success": false,
    "xtb_charge_length_mismatch": false
  },
  "C:78": {
    "id": "C:78",
    "chain": "C",
    "resseq": 78,
    "resname": "ASP",
    "sasa": 1.4203147888183594,
    "partial_charge_B": -1.35,
    "F_metal": 0.0,
    "F_P": 0.9490189217778087,
    "F_hal": 0.0,
    "total_density": 70320.59375,
    "centroid": [
      -3.196215867996216,
      4.812747955322266,
      1.4098775386810303
    ],
    "dipole_rho": [
      22953.267578125,
      -20618.216796875,
      29124.333984375
    ],
    "curv_rho": 238469424.0,
    "curv_rho_failed": false,
    "gpu_density_B_requested": "vector",
    "gpu_density_B_effective": "vector",
    "gpu_density_B_fallback_from_vector": false,
    "gpu_density_A_requested": null,
    "gpu_density_A_effective": null,
    "gpu_density_A_fallback_from_vector": false,
    "xtb_A_used": false,
    "xtb_A_success": false,
    "xtb_charge_length_mismatch": false
  },
  "C:79": {
    "id": "C:79",
    "chain": "C",
    "resseq": 79,
    "resname": "ASN",
    "sasa": 0.4098881483078003,
    "partial_charge_B": -0.20543333142029294,
    "F_metal": 0.0,
    "F_P": 1.0973069664239168,
    "F_hal": 0.0,
    "total_density": 74249.453125,
    "centroid": [
      -3.4417755603790283,
      4.671202659606934,
      1.6872692108154297
    ],
    "dipole_rho": [
      25198.34375,
      -22888.078125,
      21518.927734375
    ],
    "curv_rho": 261238064.0,
    "curv_rho_failed": false,
    "gpu_density_B_requested": "vector",
    "gpu_density_B_effective": "vector",
    "gpu_density_B_fallback_from_vector": false,
    "gpu_density_A_requested": null,
    "gpu_density_A_effective": null,
    "gpu_density_A_fallback_from_vector": false,
    "xtb_A_used": false,
    "xtb_A_success": false,
    "xtb_charge_length_mismatch": false
  },
  "C:80": {
    "id": "C:80",
    "chain": "C",
    "resseq": 80,
    "resname": "GLY",
    "sasa": 0.0,
    "partial_charge_B": -0.06000000000000002,
    "F_metal": 0.0,
    "F_P": 1.0804505314094353,
    "F_hal": 0.0,
    "total_density": 84614.828125,
    "centroid": [
      -3.1510770320892334,
      4.804135799407959,
      1.8167818784713745
    ],
    "dipole_rho": [
      20529.5078125,
      -27141.375,
      12997.40625
    ],
    "curv_rho": 307257344.0,
    "curv_rho_failed": false,
    "gpu_density_B_requested": "vector",
    "gpu_density_B_effective": "vector",
    "gpu_density_B_fallback_from_vector": false,
    "gpu_density_A_requested": null,
    "gpu_density_A_effective": null,
    "gpu_density_A_fallback_from_vector": false,
    "xtb_A_used": false,
    "xtb_A_success": false,
    "xtb_charge_length_mismatch": false
  },
  "C:81": {
    "id": "C:81",
    "chain": "C",
    "resseq": 81,
    "resname": "ILE",
    "sasa": 0.0,
    "partial_charge_B": -0.06000000000000002,
    "F_metal": 0.0,
    "F_P": 1.3995253999167911,
    "F_hal": 0.0,
    "total_density": 100547.59375,
    "centroid": [
      -3.104585647583008,
      4.541135787963867,
      1.9201077222824097
    ],
    "dipole_rho": [
      17814.705078125,
      -22421.04296875,
      22816.283203125
    ],
    "curv_rho": 358468192.0,
    "curv_rho_failed": false,
    "gpu_density_B_requested": "vector",
    "gpu_density_B_effective": "vector",
    "gpu_density_B_fallback_from_vector": false,
    "gpu_density_A_requested": null,
    "gpu_density_A_effective": null,
    "gpu_density_A_fallback_from_vector": false,
    "xtb_A_used": false,
    "xtb_A_success": false,
    "xtb_charge_length_mismatch": false
  },
  "C:82": {
    "id": "C:82",
    "chain": "C",
    "resseq": 82,
    "resname": "ASN",
    "sasa": 0.0,
    "partial_charge_B": -0.12,
    "F_metal": 0.0,
    "F_P": 1.1592513351969194,
    "F_hal": 0.0,
    "total_density": 109358.53125,
    "centroid": [
      -2.681441068649292,
      4.781075954437256,
      2.0190131664276123
    ],
    "dipole_rho": [
      16842.185546875,
      -18681.078125,
      18957.37109375
    ],
    "curv_rho": 406496416.0,
    "curv_rho_failed": false,
    "gpu_density_B_requested": "vector",
    "gpu_density_B_effective": "vector",
    "gpu_density_B_fallback_from_vector": false,
    "gpu_density_A_requested": null,
    "gpu_density_A_effective": null,
    "gpu_density_A_fallback_from_vector": false,
    "xtb_A_used": false,
    "xtb_A_success": false,
    "xtb_charge_length_mismatch": false
  },
  "C:83": {
    "id": "C:83",
    "chain": "C",
    "resseq": 83,
    "resname": "LEU",
    "sasa": 0.0,
    "partial_charge_B": -0.06000000000000002,
    "F_metal": 0.0,
    "F_P": 1.5765393249466575,
    "F_hal": 0.0,
    "total_density": 117882.2421875,
    "centroid": [
      -2.724588394165039,
      4.352357864379883,
      2.0485849380493164
    ],
    "dipole_rho": [
      7665.16748046875,
      -18926.595703125,
      6213.55712890625
    ],
    "curv_rho": 416181312.0,
    "curv_rho_failed": false,
    "gpu_density_B_requested": "vector",
    "gpu_density_B_effective": "vector",
    "gpu_density_B_fallback_from_vector": false,
    "gpu_density_A_requested": null,
    "gpu_density_A_effective": null,
    "gpu_density_A_fallback_from_vector": false,
    "xtb_A_used": false,
    "xtb_A_success": false,
    "xtb_charge_length_mismatch": false
  },
  "C:84": {
    "id": "C:84",
    "chain": "C",
    "resseq": 84,
    "resname": "PHE",
    "sasa": 0.0,
    "partial_charge_B": -0.06000000000000002,
    "F_metal": 0.0,
    "F_P": 1.5916212897380935,
    "F_hal": 0.0,
    "total_density": 113536.2578125,
    "centroid": [
      -2.5936360359191895,
      4.309746742248535,
      1.8155319690704346
    ],
    "dipole_rho": [
      17363.84765625,
      -10735.18359375,
      28249.392578125
    ],
    "curv_rho": 409005856.0,
    "curv_rho_failed": false,
    "gpu_density_B_requested": "vector",
    "gpu_density_B_effective": "vector",
    "gpu_density_B_fallback_from_vector": false,
    "gpu_density_A_requested": null,
    "gpu_density_A_effective": null,
    "gpu_density_A_fallback_from_vector": false,
    "xtb_A_used": false,
    "xtb_A_success": false,
    "xtb_charge_length_mismatch": false
  },
  "C:85": {
    "id": "C:85",
    "chain": "C",
    "resseq": 85,
    "resname": "ASP",
    "sasa": 0.0,
    "partial_charge_B": -0.54,
    "F_metal": 0.0,
    "F_P": 2.256254846062783,
    "F_hal": 0.0,
    "total_density": 117933.7109375,
    "centroid": [
      -2.4897255897521973,
      3.906919479370117,
      2.031135082244873
    ],
    "dipole_rho": [
      3905.0166015625,
      2032.25732421875,
      13108.072265625
    ],
    "curv_rho": 424606624.0,
    "curv_rho_failed": false,
    "gpu_density_B_requested": "vector",
    "gpu_density_B_effective": "vector",
    "gpu_density_B_fallback_from_vector": false,
    "gpu_density_A_requested": null,
    "gpu_density_A_effective": null,
    "gpu_density_A_fallback_from_vector": false,
    "xtb_A_used": false,
    "xtb_A_success": false,
    "xtb_charge_length_mismatch": false
  },
  "C:86": {
    "id": "C:86",
    "chain": "C",
    "resseq": 86,
    "resname": "THR",
    "sasa": 0.0,
    "partial_charge_B": -0.3,
    "F_metal": 0.0,
    "F_P": 1.7898724903146253,
    "F_hal": 0.0,
    "total_density": 109805.3984375,
    "centroid": [
      -2.270097017288208,
      3.8080244064331055,
      1.848914623260498
    ],
    "dipole_rho": [
      -1599.67626953125,
      10749.5185546875,
      19650.48828125
    ],
    "curv_rho": 408370016.0,
    "curv_rho_failed": false,
    "gpu_density_B_requested": "vector",
    "gpu_density_B_effective": "vector",
    "gpu_density_B_fallback_from_vector": false,
    "gpu_density_A_requested": null,
    "gpu_density_A_effective": null,
    "gpu_density_A_fallback_from_vector": false,
    "xtb_A_used": false,
    "xtb_A_success": false,
    "xtb_charge_length_mismatch": false
  },
  "C:87": {
    "id": "C:87",
    "chain": "C",
    "resseq": 87,
    "resname": "ALA",
    "sasa": 0.0,
    "partial_charge_B": -0.06000000000000002,
    "F_metal": 0.0,
    "F_P": 1.6176248987422077,
    "F_hal": 0.0,
    "total_density": 102890.359375,
    "centroid": [
      -2.130614757537842,
      3.569258213043213,
      1.8326313495635986
    ],
    "dipole_rho": [
      -6923.98095703125,
      16628.958984375,
      12640.2275390625
    ],
    "curv_rho": 390718080.0,
    "curv_rho_failed": false,
    "gpu_density_B_requested": "vector",
    "gpu_density_B_effective": "vector",
    "gpu_density_B_fallback_from_vector": false,
    "gpu_density_A_requested": null,
    "gpu_density_A_effective": null,
    "gpu_density_A_fallback_from_vector": false,
    "xtb_A_used": false,
    "xtb_A_success": false,
    "xtb_charge_length_mismatch": false
  },
  "C:88": {
    "id": "C:88",
    "chain": "C",
    "resseq": 88,
    "resname": "GLU",
    "sasa": 0.0,
    "partial_charge_B": -0.54,
    "F_metal": 0.0,
    "F_P": 1.1551996836122436,
    "F_hal": 0.0,
    "total_density": 116276.7265625,
    "centroid": [
      -1.6082568168640137,
      3.4092624187469482,
      1.9020475149154663
    ],
    "dipole_rho": [
      1568.3162841796875,
      23227.67578125,
      23746.65234375
    ],
    "curv_rho": 431451680.0,
    "curv_rho_failed": false,
    "gpu_density_B_requested": "vector",
    "gpu_density_B_effective": "vector",
    "gpu_density_B_fallback_from_vector": false,
    "gpu_density_A_requested": null,
    "gpu_density_A_effective": null,
    "gpu_density_A_fallback_from_vector": false,
    "xtb_A_used": false,
    "xtb_A_success": false,
    "xtb_charge_length_mismatch": false
  },
  "C:89": {
    "id": "C:89",
    "chain": "C",
    "resseq": 89,
    "resname": "VAL",
    "sasa": 0.0,
    "partial_charge_B": -0.06000000000000002,
    "F_metal": 0.0,
    "F_P": 1.4726420722722633,
    "F_hal": 0.0,
    "total_density": 95547.3125,
    "centroid": [
      -1.9546713829040527,
      3.219954490661621,
      1.8643107414245605
    ],
    "dipole_rho": [
      3064.367431640625,
      29743.595703125,
      17292.330078125
    ],
    "curv_rho": 355003520.0,
    "curv_rho_failed": false,
    "gpu_density_B_requested": "vector",
    "gpu_density_B_effective": "vector",
    "gpu_density_B_fallback_from_vector": false,
    "gpu_density_A_requested": null,
    "gpu_density_A_effective": null,
    "gpu_density_A_fallback_from_vector": false,
    "xtb_A_used": false,
    "xtb_A_success": false,
    "xtb_charge_length_mismatch": false
  },
  "C:90": {
    "id": "C:90",
    "chain": "C",
    "resseq": 90,
    "resname": "TYR",
    "sasa": 0.0,
    "partial_charge_B": -0.3,
    "F_metal": 0.0,
    "F_P": 2.231769696245316,
    "F_hal": 0.0,
    "total_density": 108926.53125,
    "centroid": [
      -2.4014041423797607,
      3.407155990600586,
      1.9578746557235718
    ],
    "dipole_rho": [
      -5878.8671875,
      26462.53125,
      34045.8828125
    ],
    "curv_rho": 377349344.0,
    "curv_rho_failed": false,
    "gpu_density_B_requested": "vector",
    "gpu_density_B_effective": "vector",
    "gpu_density_B_fallback_from_vector": false,
    "gpu_density_A_requested": null,
    "gpu_density_A_effective": null,
    "gpu_density_A_fallback_from_vector": false,
    "xtb_A_used": false,
    "xtb_A_success": false,
    "xtb_charge_length_mismatch": false
  },
  "C:91": {
    "id": "C:91",
    "chain": "C",
    "resseq": 91,
    "resname": "ALA",
    "sasa": 0.0,
    "partial_charge_B": -0.06000000000000002,
    "F_metal": 0.0,
    "F_P": 1.4925480644614213,
    "F_hal": 0.0,
    "total_density": 76455.6796875,
    "centroid": [
      -2.3474442958831787,
      3.210733413696289,
      1.4195811748504639
    ],
    "dipole_rho": [
      -8462.4453125,
      24983.6640625,
      23236.50390625
    ],
    "curv_rho": 271951744.0,
    "curv_rho_failed": false,
    "gpu_density_B_requested": "vector",
    "gpu_density_B_effective": "vector",
    "gpu_density_B_fallback_from_vector": false,
    "gpu_density_A_requested": null,
    "gpu_density_A_effective": null,
    "gpu_density_A_fallback_from_vector": false,
    "xtb_A_used": false,
    "xtb_A_success": false,
    "xtb_charge_length_mismatch": false
  },
  "C:92": {
    "id": "C:92",
    "chain": "C",
    "resseq": 92,
    "resname": "ALA",
    "sasa": 0.0,
    "partial_charge_B": -0.06000000000000002,
    "F_metal": 0.0,
    "F_P": 1.1627424717081138,
    "F_hal": 0.0,
    "total_density": 74336.4375,
    "centroid": [
      -1.976865530014038,
      3.088855028152466,
      1.4246166944503784
    ],
    "dipole_rho": [
      -6335.37890625,
      18628.314453125,
      24264.6484375
    ],
    "curv_rho": 265580464.0,
    "curv_rho_failed": false,
    "gpu_density_B_requested": "vector",
    "gpu_density_B_effective": "vector",
    "gpu_density_B_fallback_from_vector": false,
    "gpu_density_A_requested": null,
    "gpu_density_A_effective": null,
    "gpu_density_A_fallback_from_vector": false,
    "xtb_A_used": false,
    "xtb_A_success": false,
    "xtb_charge_length_mismatch": false
  },
  "C:93": {
    "id": "C:93",
    "chain": "C",
    "resseq": 93,
    "resname": "GLY",
    "sasa": 0.0,
    "partial_charge_B": -0.06000000000000002,
    "F_metal": 0.0,
    "F_P": 1.1752389822638547,
    "F_hal": 0.0,
    "total_density": 80711.671875,
    "centroid": [
      -1.936932921409607,
      3.3486390113830566,
      1.4310169219970703
    ],
    "dipole_rho": [
      -3473.256591796875,
      11129.265625,
      30453.884765625
    ],
    "curv_rho": 300162848.0,
    "curv_rho_failed": false,
    "gpu_density_B_requested": "vector",
    "gpu_density_B_effective": "vector",
    "gpu_density_B_fallback_from_vector": false,
    "gpu_density_A_requested": null,
    "gpu_density_A_effective": null,
    "gpu_density_A_fallback_from_vector": false,
    "xtb_A_used": false,
    "xtb_A_success": false,
    "xtb_charge_length_mismatch": false
  },
  "C:94": {
    "id": "C:94",
    "chain": "C",
    "resseq": 94,
    "resname": "LYS",
    "sasa": 1.5650542974472046,
    "partial_charge_B": 0.29999999999999993,
    "F_metal": 0.0,
    "F_P": 1.2138120071431575,
    "F_hal": 0.0,
    "total_density": 84653.8828125,
    "centroid": [
      -2.199206829071045,
      3.423109292984009,
      1.270586609840393
    ],
    "dipole_rho": [
      -3151.569580078125,
      30151.6484375,
      42193.19140625
    ],
    "curv_rho": 284267168.0,
    "curv_rho_failed": false,
    "gpu_density_B_requested": "vector",
    "gpu_density_B_effective": "vector",
    "gpu_density_B_fallback_from_vector": false,
    "gpu_density_A_requested": null,
    "gpu_density_A_effective": null,
    "gpu_density_A_fallback_from_vector": false,
    "xtb_A_used": false,
    "xtb_A_success": false,
    "xtb_charge_length_mismatch": false
  },
  "C:95": {
    "id": "C:95",
    "chain": "C",
    "resseq": 95,
    "resname": "ALA",
    "sasa": 0.0,
    "partial_charge_B": -0.06000000000000002,
    "F_metal": 0.0,
    "F_P": 1.5435300283227038,
    "F_hal": 0.0,
    "total_density": 87228.671875,
    "centroid": [
      -2.33701229095459,
      3.560060977935791,
      1.4331282377243042
    ],
    "dipole_rho": [
      -2501.04541015625,
      8895.6953125,
      31788.578125
    ],
    "curv_rho": 313072992.0,
    "curv_rho_failed": false,
    "gpu_density_B_requested": "vector",
    "gpu_density_B_effective": "vector",
    "gpu_density_B_fallback_from_vector": false,
    "gpu_density_A_requested": null,
    "gpu_density_A_effective": null,
    "gpu_density_A_fallback_from_vector": false,
    "xtb_A_used": false,
    "xtb_A_success": false,
    "xtb_charge_length_mismatch": false
  },
  "C:96": {
    "id": "C:96",
    "chain": "C",
    "resseq": 96,
    "resname": "GLU",
    "sasa": 0.0,
    "partial_charge_B": -0.54,
    "F_metal": 0.0,
    "F_P": 1.2232390277824865,
    "F_hal": 0.0,
    "total_density": 102944.484375,
    "centroid": [
      -1.9890785217285156,
      3.77933669090271,
      1.5847564935684204
    ],
    "dipole_rho": [
      -5076.40869140625,
      14023.7626953125,
      39320.3046875
    ],
    "curv_rho": 378161216.0,
    "curv_rho_failed": false,
    "gpu_density_B_requested": "vector",
    "gpu_density_B_effective": "vector",
    "gpu_density_B_fallback_from_vector": false,
    "gpu_density_A_requested": null,
    "gpu_density_A_effective": null,
    "gpu_density_A_fallback_from_vector": false,
    "xtb_A_used": false,
    "xtb_A_success": false,
    "xtb_charge_length_mismatch": false
  },
  "C:97": {
    "id": "C:97",
    "chain": "C",
    "resseq": 97,
    "resname": "VAL",
    "sasa": 0.4194509983062744,
    "partial_charge_B": -0.10371326214336254,
    "F_metal": 0.0,
    "F_P": 1.026102647137718,
    "F_hal": 0.0,
    "total_density": 73676.234375,
    "centroid": [
      -2.092853546142578,
      3.7241640090942383,
      1.1483557224273682
    ],
    "dipole_rho": [
      -7125.2763671875,
      4358.99462890625,
      35028.734375
    ],
    "curv_rho": 266807696.0,
    "curv_rho_failed": false,
    "gpu_density_B_requested": "vector",
    "gpu_density_B_effective": "vector",
    "gpu_density_B_fallback_from_vector": false,
    "gpu_density_A_requested": null,
    "gpu_density_A_effective": null,
    "gpu_density_A_fallback_from_vector": false,
    "xtb_A_used": false,
    "xtb_A_success": false,
    "xtb_charge_length_mismatch": false
  },
  "C:98": {
    "id": "C:98",
    "chain": "C",
    "resseq": 98,
    "resname": "VAL",
    "sasa": 0.0,
    "partial_charge_B": -0.06000000000000002,
    "F_metal": 0.0,
    "F_P": 1.2236917767431548,
    "F_hal": 0.0,
    "total_density": 77117.578125,
    "centroid": [
      -2.4327619075775146,
      3.844752550125122,
      1.1790708303451538
    ],
    "dipole_rho": [
      -987.4531860351562,
      7853.49560546875,
      39774.99609375
    ],
    "curv_rho": 273659520.0,
    "curv_rho_failed": false,
    "gpu_density_B_requested": "vector",
    "gpu_density_B_effective": "vector",
    "gpu_density_B_fallback_from_vector": false,
    "gpu_density_A_requested": null,
    "gpu_density_A_effective": null,
    "gpu_density_A_fallback_from_vector": false,
    "xtb_A_used": false,
    "xtb_A_success": false,
    "xtb_charge_length_mismatch": false
  },
  "C:99": {
    "id": "C:99",
    "chain": "C",
    "resseq": 99,
    "resname": "LEU",
    "sasa": 0.0,
    "partial_charge_B": -0.06000000000000002,
    "F_metal": 0.0,
    "F_P": 1.2941096735060724,
    "F_hal": 0.0,
    "total_density": 95479.4375,
    "centroid": [
      -2.3465168476104736,
      4.065465450286865,
      1.4583756923675537
    ],
    "dipole_rho": [
      1768.372314453125,
      233.00404357910156,
      41058.59375
    ],
    "curv_rho": 352484704.0,
    "curv_rho_failed": false,
    "gpu_density_B_requested": "vector",
    "gpu_density_B_effective": "vector",
    "gpu_density_B_fallback_from_vector": false,
    "gpu_density_A_requested": null,
    "gpu_density_A_effective": null,
    "gpu_density_A_fallback_from_vector": false,
    "xtb_A_used": false,
    "xtb_A_success": false,
    "xtb_charge_length_mismatch": false
  },
  "C:100": {
    "id": "C:100",
    "chain": "C",
    "resseq": 100,
    "resname": "GLY",
    "sasa": 0.0,
    "partial_charge_B": -0.06000000000000002,
    "F_metal": 0.0,
    "F_P": 0.9853559177628853,
    "F_hal": 0.0,
    "total_density": 78474.8515625,
    "centroid": [
      -2.189514398574829,
      4.1205925941467285,
      1.2033778429031372
    ],
    "dipole_rho": [
      -5406.07275390625,
      -6857.37255859375,
      37283.61328125
    ],
    "curv_rho": 287860768.0,
    "curv_rho_failed": false,
    "gpu_density_B_requested": "vector",
    "gpu_density_B_effective": "vector",
    "gpu_density_B_fallback_from_vector": false,
    "gpu_density_A_requested": null,
    "gpu_density_A_effective": null,
    "gpu_density_A_fallback_from_vector": false,
    "xtb_A_used": false,
    "xtb_A_success": false,
    "xtb_charge_length_mismatch": false
  },
  "C:101": {
    "id": "C:101",
    "chain": "C",
    "resseq": 101,
    "resname": "ASN",
    "sasa": 0.5361295938491821,
    "partial_charge_B": -0.23174594206892946,
    "F_metal": 0.0,
    "F_P": 0.9052761530927966,
    "F_hal": 0.0,
    "total_density": 69377.7421875,
    "centroid": [
      -2.2373509407043457,
      4.069459915161133,
      1.0138261318206787
    ],
    "dipole_rho": [
      -2889.642578125,
      -2180.354248046875,
      43361.18359375
    ],
    "curv_rho": 243075104.0,
    "curv_rho_failed": false,
    "gpu_density_B_requested": "vector",
    "gpu_density_B_effective": "vector",
    "gpu_density_B_fallback_from_vector": false,
    "gpu_density_A_requested": null,
    "gpu_density_A_effective": null,
    "gpu_density_A_fallback_from_vector": false,
    "xtb_A_used": false,
    "xtb_A_success": false,
    "xtb_charge_length_mismatch": false
  },
  "C:102": {
    "id": "C:102",
    "chain": "C",
    "resseq": 102,
    "resname": "ILE",
    "sasa": 0.0,
    "partial_charge_B": -0.06000000000000002,
    "F_metal": 0.0,
    "F_P": 1.0535666257554455,
    "F_hal": 0.0,
    "total_density": 77182.2265625,
    "centroid": [
      -2.6362533569335938,
      4.210637092590332,
      1.115701675415039
    ],
    "dipole_rho": [
      -2107.313232421875,
      -7348.7197265625,
      40640.43359375
    ],
    "curv_rho": 261378880.0,
    "curv_rho_failed": false,
    "gpu_density_B_requested": "vector",
    "gpu_density_B_effective": "vector",
    "gpu_density_B_fallback_from_vector": false,
    "gpu_density_A_requested": null,
    "gpu_density_A_effective": null,
    "gpu_density_A_fallback_from_vector": false,
    "xtb_A_used": false,
    "xtb_A_success": false,
    "xtb_charge_length_mismatch": false
  },
  "C:103": {
    "id": "C:103",
    "chain": "C",
    "resseq": 103,
    "resname": "ILE",
    "sasa": 0.0,
    "partial_charge_B": -0.06000000000000002,
    "F_metal": 0.0,
    "F_P": 0.9471288159790422,
    "F_hal": 0.0,
    "total_density": 88856.078125,
    "centroid": [
      -2.279080867767334,
      4.481729984283447,
      1.299638271331787
    ],
    "dipole_rho": [
      1922.1163330078125,
      -11725.197265625,
      45323.32421875
    ],
    "curv_rho": 322519616.0,
    "curv_rho_failed": false,
    "gpu_density_B_requested": "vector",
    "gpu_density_B_effective": "vector",
    "gpu_density_B_fallback_from_vector": false,
    "gpu_density_A_requested": null,
    "gpu_density_A_effective": null,
    "gpu_density_A_fallback_from_vector": false,
    "xtb_A_used": false,
    "xtb_A_success": false,
    "xtb_charge_length_mismatch": false
  },
  "C:104": {
    "id": "C:104",
    "chain": "C",
    "resseq": 104,
    "resname": "LYS",
    "sasa": 0.6628626585006714,
    "partial_charge_B": 0.25816102130208035,
    "F_metal": 0.0,
    "F_P": 0.7930295056035667,
    "F_hal": 0.0,
    "total_density": 77161.4453125,
    "centroid": [
      -1.9930822849273682,
      4.637360572814941,
      1.08432936668396
    ],
    "dipole_rho": [
      903.2911376953125,
      -4782.69189453125,
      47730.90625
    ],
    "curv_rho": 272328288.0,
    "curv_rho_failed": false,
    "gpu_density_B_requested": "vector",
    "gpu_density_B_effective": "vector",
    "gpu_density_B_fallback_from_vector": false,
    "gpu_density_A_requested": null,
    "gpu_density_A_effective": null,
    "gpu_density_A_fallback_from_vector": false,
    "xtb_A_used": false,
    "xtb_A_success": false,
    "xtb_charge_length_mismatch": false
  },
  "C:105": {
    "id": "C:105",
    "chain": "C",
    "resseq": 105,
    "resname": "LYS",
    "sasa": 4.846945285797119,
    "partial_charge_B": 0.29999999999999993,
    "F_metal": 0.0,
    "F_P": 0.7784836526453824,
    "F_hal": 0.0,
    "total_density": 57849.90625,
    "centroid": [
      -2.4878149032592773,
      4.489826202392578,
      0.7703364491462708
    ],
    "dipole_rho": [
      5271.82373046875,
      -5771.25146484375,
      39649.21484375
    ],
    "curv_rho": 177633824.0,
    "curv_rho_failed": false,
    "gpu_density_B_requested": "vector",
    "gpu_density_B_effective": "vector",
    "gpu_density_B_fallback_from_vector": false,
    "gpu_density_A_requested": null,
    "gpu_density_A_effective": null,
    "gpu_density_A_fallback_from_vector": false,
    "xtb_A_used": false,
    "xtb_A_success": false,
    "xtb_charge_length_mismatch": false
  },
  "C:106": {
    "id": "C:106",
    "chain": "C",
    "resseq": 106,
    "resname": "LYS",
    "sasa": 1.3588342666625977,
    "partial_charge_B": 0.29999999999999993,
    "F_metal": 0.0,
    "F_P": 0.8349005753525691,
    "F_hal": 0.0,
    "total_density": 65940.046875,
    "centroid": [
      -2.6768016815185547,
      4.728280544281006,
      1.0102512836456299
    ],
    "dipole_rho": [
      7066.4462890625,
      -8564.765625,
      41084.76953125
    ],
    "curv_rho": 222335104.0,
    "curv_rho_failed": false,
    "gpu_density_B_requested": "vector",
    "gpu_density_B_effective": "vector",
    "gpu_density_B_fallback_from_vector": false,
    "gpu_density_A_requested": null,
    "gpu_density_A_effective": null,
    "gpu_density_A_fallback_from_vector": false,
    "xtb_A_used": false,
    "xtb_A_success": false,
    "xtb_charge_length_mismatch": false
  },
  "C:107": {
    "id": "C:107",
    "chain": "C",
    "resseq": 107,
    "resname": "GLY",
    "sasa": 0.19285716116428375,
    "partial_charge_B": -0.08009869013601285,
    "F_metal": 0.0,
    "F_P": 0.7788121817396625,
    "F_hal": 0.0,
    "total_density": 69391.0390625,
    "centroid": [
      -2.358870506286621,
      4.9169392585754395,
      1.048537015914917
    ],
    "dipole_rho": [
      3426.478515625,
      -17940.04296875,
      37968.140625
    ],
    "curv_rho": 239320928.0,
    "curv_rho_failed": false,
    "gpu_density_B_requested": "vector",
    "gpu_density_B_effective": "vector",
    "gpu_density_B_fallback_from_vector": false,
    "gpu_density_A_requested": null,
    "gpu_density_A_effective": null,
    "gpu_density_A_fallback_from_vector": false,
    "xtb_A_used": false,
    "xtb_A_success": false,
    "xtb_charge_length_mismatch": false
  },
  "C:108": {
    "id": "C:108",
    "chain": "C",
    "resseq": 108,
    "resname": "TRP",
    "sasa": 0.0,
    "partial_charge_B": 0.11999999999999997,
    "F_metal": 0.0,
    "F_P": 0.9047802547030231,
    "F_hal": 0.0,
    "total_density": 90542.4609375,
    "centroid": [
      -2.5373780727386475,
      4.805091857910156,
      1.2733863592147827
    ],
    "dipole_rho": [
      14228.1533203125,
      -19240.388671875,
      41588.15234375
    ],
    "curv_rho": 315990304.0,
    "curv_rho_failed": false,
    "gpu_density_B_requested": "vector",
    "gpu_density_B_effective": "vector",
    "gpu_density_B_fallback_from_vector": false,
    "gpu_density_A_requested": null,
    "gpu_density_A_effective": null,
    "gpu_density_A_fallback_from_vector": false,
    "xtb_A_used": false,
    "xtb_A_success": false,
    "xtb_charge_length_mismatch": false
  },
  "C:109": {
    "id": "C:109",
    "chain": "C",
    "resseq": 109,
    "resname": "ARG",
    "sasa": 0.0,
    "partial_charge_B": 0.4799999999999999,
    "F_metal": 0.0,
    "F_P": 0.8278272425716212,
    "F_hal": 0.0,
    "total_density": 91636.71875,
    "centroid": [
      -2.2351393699645996,
      5.4617438316345215,
      1.466215968132019
    ],
    "dipole_rho": [
      13007.134765625,
      -15565.8408203125,
      38036.546875
    ],
    "curv_rho": 338673856.0,
    "curv_rho_failed": false,
    "gpu_density_B_requested": "vector",
    "gpu_density_B_effective": "vector",
    "gpu_density_B_fallback_from_vector": false,
    "gpu_density_A_requested": null,
    "gpu_density_A_effective": null,
    "gpu_density_A_fallback_from_vector": false,
    "xtb_A_used": false,
    "xtb_A_success": false,
    "xtb_charge_length_mismatch": false
  },
  "C:110": {
    "id": "C:110",
    "chain": "C",
    "resseq": 110,
    "resname": "ARG",
    "sasa": 0.0,
    "partial_charge_B": 0.4799999999999999,
    "F_metal": 0.0,
    "F_P": 0.8869629007686426,
    "F_hal": 0.0,
    "total_density": 115147.3125,
    "centroid": [
      -1.9286192655563354,
      4.889708518981934,
      1.7472060918807983
    ],
    "dipole_rho": [
      2782.266357421875,
      -19596.0390625,
      43643.63671875
    ],
    "curv_rho": 437622624.0,
    "curv_rho_failed": false,
    "gpu_density_B_requested": "vector",
    "gpu_density_B_effective": "vector",
    "gpu_density_B_fallback_from_vector": false,
    "gpu_density_A_requested": null,
    "gpu_density_A_effective": null,
    "gpu_density_A_fallback_from_vector": false,
    "xtb_A_used": false,
    "xtb_A_success": false,
    "xtb_charge_length_mismatch": false
  },
  "C:111": {
    "id": "C:111",
    "chain": "C",
    "resseq": 111,
    "resname": "SER",
    "sasa": 0.0,
    "partial_charge_B": -0.3,
    "F_metal": 0.0,
    "F_P": 0.8688114044889103,
    "F_hal": 0.0,
    "total_density": 100566.109375,
    "centroid": [
      -2.0966241359710693,
      5.342487335205078,
      1.736255168914795
    ],
    "dipole_rho": [
      5527.041015625,
      -18197.05859375,
      25237.60546875
    ],
    "curv_rho": 390475776.0,
    "curv_rho_failed": false,
    "gpu_density_B_requested": "vector",
    "gpu_density_B_effective": "vector",
    "gpu_density_B_fallback_from_vector": false,
    "gpu_density_A_requested": null,
    "gpu_density_A_effective": null,
    "gpu_density_A_fallback_from_vector": false,
    "xtb_A_used": false,
    "xtb_A_success": false,
    "xtb_charge_length_mismatch": false
  },
  "C:112": {
    "id": "C:112",
    "chain": "C",
    "resseq": 112,
    "resname": "SER",
    "sasa": 0.0,
    "partial_charge_B": -0.3,
    "F_metal": 0.0,
    "F_P": 0.9157879240213033,
    "F_hal": 0.0,
    "total_density": 95331.1484375,
    "centroid": [
      -2.3877415657043457,
      5.1325178146362305,
      1.6794848442077637
    ],
    "dipole_rho": [
      11831.43359375,
      -20179.892578125,
      22893.91796875
    ],
    "curv_rho": 365096192.0,
    "curv_rho_failed": false,
    "gpu_density_B_requested": "vector",
    "gpu_density_B_effective": "vector",
    "gpu_density_B_fallback_from_vector": false,
    "gpu_density_A_requested": null,
    "gpu_density_A_effective": null,
    "gpu_density_A_fallback_from_vector": false,
    "xtb_A_used": false,
    "xtb_A_success": false,
    "xtb_charge_length_mismatch": false
  },
  "C:113": {
    "id": "C:113",
    "chain": "C",
    "resseq": 113,
    "resname": "LEU",
    "sasa": 0.0,
    "partial_charge_B": -0.06000000000000002,
    "F_metal": 0.0,
    "F_P": 1.004972311826475,
    "F_hal": 0.0,
    "total_density": 108278.234375,
    "centroid": [
      -2.3089799880981445,
      4.864539623260498,
      1.7462735176086426
    ],
    "dipole_rho": [
      11550.0595703125,
      -12787.4521484375,
      31707.7578125
    ],
    "curv_rho": 406828032.0,
    "curv_rho_failed": false,
    "gpu_density_B_requested": "vector",
    "gpu_density_B_effective": "vector",
    "gpu_density_B_fallback_from_vector": false,
    "gpu_density_A_requested": null,
    "gpu_density_A_effective": null,
    "gpu_density_A_fallback_from_vector": false,
    "xtb_A_used": false,
    "xtb_A_success": false,
    "xtb_charge_length_mismatch": false
  },
  "C:114": {
    "id": "C:114",
    "chain": "C",
    "resseq": 114,
    "resname": "VAL",
    "sasa": 0.0,
    "partial_charge_B": -0.06000000000000002,
    "F_metal": 0.0,
    "F_P": 1.1284953339526127,
    "F_hal": 0.0,
    "total_density": 117053.125,
    "centroid": [
      -2.3307411670684814,
      4.593460559844971,
      2.0339465141296387
    ],
    "dipole_rho": [
      8501.59375,
      -23298.140625,
      15909.681640625
    ],
    "curv_rho": 439142752.0,
    "curv_rho_failed": false,
    "gpu_density_B_requested": "vector",
    "gpu_density_B_effective": "vector",
    "gpu_density_B_fallback_from_vector": false,
    "gpu_density_A_requested": null,
    "gpu_density_A_effective": null,
    "gpu_density_A_fallback_from_vector": false,
    "xtb_A_used": false,
    "xtb_A_success": false,
    "xtb_charge_length_mismatch": false
  },
  "C:115": {
    "id": "C:115",
    "chain": "C",
    "resseq": 115,
    "resname": "ILE",
    "sasa": 0.0,
    "partial_charge_B": -0.06000000000000002,
    "F_metal": 0.0,
    "F_P": 1.1611159311046357,
    "F_hal": 0.0,
    "total_density": 118175.578125,
    "centroid": [
      -2.123406410217285,
      4.410808086395264,
      1.8749510049819946
    ],
    "dipole_rho": [
      4571.126953125,
      -9374.845703125,
      24964.720703125
    ],
    "curv_rho": 437091168.0,
    "curv_rho_failed": false,
    "gpu_density_B_requested": "vector",
    "gpu_density_B_effective": "vector",
    "gpu_density_B_fallback_from_vector": false,
    "gpu_density_A_requested": null,
    "gpu_density_A_effective": null,
    "gpu_density_A_fallback_from_vector": false,
    "xtb_A_used": false,
    "xtb_A_success": false,
    "xtb_charge_length_mismatch": false
  },
  "C:116": {
    "id": "C:116",
    "chain": "C",
    "resseq": 116,
    "resname": "THR",
    "sasa": 0.0,
    "partial_charge_B": -0.3,
    "F_metal": 0.0,
    "F_P": 1.3968349646337597,
    "F_hal": 0.0,
    "total_density": 120495.859375,
    "centroid": [
      -2.2256271839141846,
      4.141141891479492,
      2.076334238052368
    ],
    "dipole_rho": [
      -3833.300537109375,
      -5159.0048828125,
      10781.6328125
    ],
    "curv_rho": 453015648.0,
    "curv_rho_failed": false,
    "gpu_density_B_requested": "vector",
    "gpu_density_B_effective": "vector",
    "gpu_density_B_fallback_from_vector": false,
    "gpu_density_A_requested": null,
    "gpu_density_A_effective": null,
    "gpu_density_A_fallback_from_vector": false,
    "xtb_A_used": false,
    "xtb_A_success": false,
    "xtb_charge_length_mismatch": false
  },
  "C:117": {
    "id": "C:117",
    "chain": "C",
    "resseq": 117,
    "resname": "THR",
    "sasa": 0.0,
    "partial_charge_B": -0.3,
    "F_metal": 0.0,
    "F_P": 1.2834954169447397,
    "F_hal": 0.0,
    "total_density": 119161.9375,
    "centroid": [
      -1.9269742965698242,
      3.8961970806121826,
      2.009723424911499
    ],
    "dipole_rho": [
      -4971.0927734375,
      4946.60791015625,
      11061.0224609375
    ],
    "curv_rho": 450975168.0,
    "curv_rho_failed": false,
    "gpu_density_B_requested": "vector",
    "gpu_density_B_effective": "vector",
    "gpu_density_B_fallback_from_vector": false,
    "gpu_density_A_requested": null,
    "gpu_density_A_effective": null,
    "gpu_density_A_fallback_from_vector": false,
    "xtb_A_used": false,
    "xtb_A_success": false,
    "xtb_charge_length_mismatch": false
  },
  "C:118": {
    "id": "C:118",
    "chain": "C",
    "resseq": 118,
    "resname": "LYS",
    "sasa": 0.0,
    "partial_charge_B": 0.11999999999999997,
    "F_metal": 0.0,
    "F_P": 1.5639549543374116,
    "F_hal": 0.0,
    "total_density": 132262.75,
    "centroid": [
      -2.0661978721618652,
      3.6850392818450928,
      2.173997640609741
    ],
    "dipole_rho": [
      -4161.52880859375,
      19921.001953125,
      3633.998046875
    ],
    "curv_rho": 476876576.0,
    "curv_rho_failed": false,
    "gpu_density_B_requested": "vector",
    "gpu_density_B_effective": "vector",
    "gpu_density_B_fallback_from_vector": false,
    "gpu_density_A_requested": null,
    "gpu_density_A_effective": null,
    "gpu_density_A_fallback_from_vector": false,
    "xtb_A_used": false,
    "xtb_A_success": false,
    "xtb_charge_length_mismatch": false
  },
  "C:119": {
    "id": "C:119",
    "chain": "C",
    "resseq": 119,
    "resname": "ILE",
    "sasa": 0.0,
    "partial_charge_B": -0.06000000000000002,
    "F_metal": 0.0,
    "F_P": 1.0677459783976189,
    "F_hal": 0.0,
    "total_density": 117947.515625,
    "centroid": [
      -1.5236696004867554,
      3.559563636779785,
      2.1821422576904297
    ],
    "dipole_rho": [
      -4448.9365234375,
      17074.5859375,
      2841.661865234375
    ],
    "curv_rho": 446355008.0,
    "curv_rho_failed": false,
    "gpu_density_B_requested": "vector",
    "gpu_density_B_effective": "vector",
    "gpu_density_B_fallback_from_vector": false,
    "gpu_density_A_requested": null,
    "gpu_density_A_effective": null,
    "gpu_density_A_fallback_from_vector": false,
    "xtb_A_used": false,
    "xtb_A_success": false,
    "xtb_charge_length_mismatch": false
  },
  "C:120": {
    "id": "C:120",
    "chain": "C",
    "resseq": 120,
    "resname": "PHE",
    "sasa": 0.0,
    "partial_charge_B": -0.06000000000000002,
    "F_metal": 0.0,
    "F_P": 1.0256229007063649,
    "F_hal": 0.0,
    "total_density": 110998.875,
    "centroid": [
      -1.4376624822616577,
      3.1657769680023193,
      2.3537955284118652
    ],
    "dipole_rho": [
      4901.27099609375,
      30841.966796875,
      -7490.9091796875
    ],
    "curv_rho": 406040256.0,
    "curv_rho_failed": false,
    "gpu_density_B_requested": "vector",
    "gpu_density_B_effective": "vector",
    "gpu_density_B_fallback_from_vector": false,
    "gpu_density_A_requested": null,
    "gpu_density_A_effective": null,
    "gpu_density_A_fallback_from_vector": false,
    "xtb_A_used": false,
    "xtb_A_success": false,
    "xtb_charge_length_mismatch": false
  },
  "C:121": {
    "id": "C:121",
    "chain": "C",
    "resseq": 121,
    "resname": "TRP",
    "sasa": 0.0,
    "partial_charge_B": 0.11999999999999997,
    "F_metal": 0.0,
    "F_P": 1.1843162400938798,
    "F_hal": 0.0,
    "total_density": 104923.6953125,
    "centroid": [
      -1.7210450172424316,
      3.0439958572387695,
      2.231534481048584
    ],
    "dipole_rho": [
      1815.7203369140625,
      35365.6171875,
      7672.82275390625
    ],
    "curv_rho": 377944928.0,
    "curv_rho_failed": false,
    "gpu_density_B_requested": "vector",
    "gpu_density_B_effective": "vector",
    "gpu_density_B_fallback_from_vector": false,
    "gpu_density_A_requested": null,
    "gpu_density_A_effective": null,
    "gpu_density_A_fallback_from_vector": false,
    "xtb_A_used": false,
    "xtb_A_success": false,
    "xtb_charge_length_mismatch": false
  },
  "C:122": {
    "id": "C:122",
    "chain": "C",
    "resseq": 122,
    "resname": "GLY",
    "sasa": 0.0,
    "partial_charge_B": -0.06000000000000002,
    "F_metal": 0.0,
    "F_P": 0.9673805006536742,
    "F_hal": 0.0,
    "total_density": 91750.734375,
    "centroid": [
      -1.2508374452590942,
      3.0556628704071045,
      1.8167790174484253
    ],
    "dipole_rho": [
      3116.08642578125,
      22158.970703125,
      14485.533203125
    ],
    "curv_rho": 354670720.0,
    "curv_rho_failed": false,
    "gpu_density_B_requested": "vector",
    "gpu_density_B_effective": "vector",
    "gpu_density_B_fallback_from_vector": false,
    "gpu_density_A_requested": null,
    "gpu_density_A_effective": null,
    "gpu_density_A_fallback_from_vector": false,
    "xtb_A_used": false,
    "xtb_A_success": false,
    "xtb_charge_length_mismatch": false
  },
  "C:123": {
    "id": "C:123",
    "chain": "C",
    "resseq": 123,
    "resname": "GLY",
    "sasa": 0.0,
    "partial_charge_B": -0.06000000000000002,
    "F_metal": 0.0,
    "F_P": 0.9200964194451497,
    "F_hal": 0.0,
    "total_density": 85429.3125,
    "centroid": [
      -1.1269197463989258,
      2.7611584663391113,
      1.7934331893920898
    ],
    "dipole_rho": [
      7612.193359375,
      22517.7734375,
      14579.23828125
    ],
    "curv_rho": 317589792.0,
    "curv_rho_failed": false,
    "gpu_density_B_requested": "vector",
    "gpu_density_B_effective": "vector",
    "gpu_density_B_fallback_from_vector": false,
    "gpu_density_A_requested": null,
    "gpu_density_A_effective": null,
    "gpu_density_A_fallback_from_vector": false,
    "xtb_A_used": false,
    "xtb_A_success": false,
    "xtb_charge_length_mismatch": false
  },
  "C:124": {
    "id": "C:124",
    "chain": "C",
    "resseq": 124,
    "resname": "LYS",
    "sasa": 2.5023386478424072,
    "partial_charge_B": 0.29999999999999993,
    "F_metal": 0.0,
    "F_P": 0.8565202101765806,
    "F_hal": 0.0,
    "total_density": 79654.6640625,
    "centroid": [
      -1.0360618829727173,
      2.4755611419677734,
      1.721875786781311
    ],
    "dipole_rho": [
      13983.3173828125,
      30612.599609375,
      23271.396484375
    ],
    "curv_rho": 278073248.0,
    "curv_rho_failed": false,
    "gpu_density_B_requested": "vector",
    "gpu_density_B_effective": "vector",
    "gpu_density_B_fallback_from_vector": false,
    "gpu_density_A_requested": null,
    "gpu_density_A_effective": null,
    "gpu_density_A_fallback_from_vector": false,
    "xtb_A_used": false,
    "xtb_A_success": false,
    "xtb_charge_length_mismatch": false
  },
  "C:125": {
    "id": "C:125",
    "chain": "C",
    "resseq": 125,
    "resname": "ALA",
    "sasa": 0.0,
    "partial_charge_B": -0.06000000000000002,
    "F_metal": 0.0,
    "F_P": 0.8760639827932784,
    "F_hal": 0.0,
    "total_density": 87574.125,
    "centroid": [
      -0.691721498966217,
      2.5521273612976074,
      1.8264696598052979
    ],
    "dipole_rho": [
      8580.3818359375,
      24211.404296875,
      10275.037109375
    ],
    "curv_rho": 322632352.0,
    "curv_rho_failed": false,
    "gpu_density_B_requested": "vector",
    "gpu_density_B_effective": "vector",
    "gpu_density_B_fallback_from_vector": false,
    "gpu_density_A_requested": null,
    "gpu_density_A_effective": null,
    "gpu_density_A_fallback_from_vector": false,
    "xtb_A_used": false,
    "xtb_A_success": false,
    "xtb_charge_length_mismatch": false
  },
  "C:126": {
    "id": "C:126",
    "chain": "C",
    "resseq": 126,
    "resname": "GLU",
    "sasa": 0.0,
    "partial_charge_B": -0.54,
    "F_metal": 0.0,
    "F_P": 0.8828219994543014,
    "F_hal": 0.0,
    "total_density": 99110.921875,
    "centroid": [
      -0.43734604120254517,
      2.458402156829834,
      2.194108009338379
    ],
    "dipole_rho": [
      22074.041015625,
      28710.435546875,
      2317.781494140625
    ],
    "curv_rho": 358371488.0,
    "curv_rho_failed": false,
    "gpu_density_B_requested": "vector",
    "gpu_density_B_effective": "vector",
    "gpu_density_B_fallback_from_vector": false,
    "gpu_density_A_requested": null,
    "gpu_density_A_effective": null,
    "gpu_density_A_fallback_from_vector": false,
    "xtb_A_used": false,
    "xtb_A_success": false,
    "xtb_charge_length_mismatch": false
  },
  "C:127": {
    "id": "C:127",
    "chain": "C",
    "resseq": 127,
    "resname": "THR",
    "sasa": 0.0,
    "partial_charge_B": -0.3,
    "F_metal": 0.0,
    "F_P": 0.8992436803310375,
    "F_hal": 0.0,
    "total_density": 107285.7421875,
    "centroid": [
      -0.4047248065471649,
      2.737785577774048,
      2.106142997741699
    ],
    "dipole_rho": [
      12050.115234375,
      15263.701171875,
      9930.0703125
    ],
    "curv_rho": 402094976.0,
    "curv_rho_failed": false,
    "gpu_density_B_requested": "vector",
    "gpu_density_B_effective": "vector",
    "gpu_density_B_fallback_from_vector": false,
    "gpu_density_A_requested": null,
    "gpu_density_A_effective": null,
    "gpu_density_A_fallback_from_vector": false,
    "xtb_A_used": false,
    "xtb_A_success": false,
    "xtb_charge_length_mismatch": false
  },
  "C:128": {
    "id": "C:128",
    "chain": "C",
    "resseq": 128,
    "resname": "GLU",
    "sasa": 0.0,
    "partial_charge_B": -0.54,
    "F_metal": 0.0,
    "F_P": 0.8867117890792582,
    "F_hal": 0.0,
    "total_density": 102419.109375,
    "centroid": [
      -0.7993983030319214,
      2.8940677642822266,
      1.9726653099060059
    ],
    "dipole_rho": [
      7751.01806640625,
      25845.044921875,
      27309.33984375
    ],
    "curv_rho": 378415936.0,
    "curv_rho_failed": false,
    "gpu_density_B_requested": "vector",
    "gpu_density_B_effective": "vector",
    "gpu_density_B_fallback_from_vector": false,
    "gpu_density_A_requested": null,
    "gpu_density_A_effective": null,
    "gpu_density_A_fallback_from_vector": false,
    "xtb_A_used": false,
    "xtb_A_success": false,
    "xtb_charge_length_mismatch": false
  },
  "C:129": {
    "id": "C:129",
    "chain": "C",
    "resseq": 129,
    "resname": "ARG",
    "sasa": 0.0,
    "partial_charge_B": 0.4799999999999999,
    "F_metal": 0.0,
    "F_P": 0.8860594590345854,
    "F_hal": 0.0,
    "total_density": 107455.6953125,
    "centroid": [
      -0.8792768120765686,
      2.8213610649108887,
      2.3134217262268066
    ],
    "dipole_rho": [
      20077.1640625,
      39398.86328125,
      970.4246826171875
    ],
    "curv_rho": 392235584.0,
    "curv_rho_failed": false,
    "gpu_density_B_requested": "vector",
    "gpu_density_B_effective": "vector",
    "gpu_density_B_fallback_from_vector": false,
    "gpu_density_A_requested": null,
    "gpu_density_A_effective": null,
    "gpu_density_A_fallback_from_vector": false,
    "xtb_A_used": false,
    "xtb_A_success": false,
    "xtb_charge_length_mismatch": false
  },
  "C:130": {
    "id": "C:130",
    "chain": "C",
    "resseq": 130,
    "resname": "GLY",
    "sasa": 0.0,
    "partial_charge_B": -0.06000000000000002,
    "F_metal": 0.0,
    "F_P": 0.9030417674758876,
    "F_hal": 0.0,
    "total_density": 108163.9765625,
    "centroid": [
      -1.0367144346237183,
      3.0700955390930176,
      2.371068000793457
    ],
    "dipole_rho": [
      8751.6005859375,
      15458.8349609375,
      -10408.833984375
    ],
    "curv_rho": 413753536.0,
    "curv_rho_failed": false,
    "gpu_density_B_requested": "vector",
    "gpu_density_B_effective": "vector",
    "gpu_density_B_fallback_from_vector": false,
    "gpu_density_A_requested": null,
    "gpu_density_A_effective": null,
    "gpu_density_A_fallback_from_vector": false,
    "xtb_A_used": false,
    "xtb_A_success": false,
    "xtb_charge_length_mismatch": false
  },
  "C:131": {
    "id": "C:131",
    "chain": "C",
    "resseq": 131,
    "resname": "LEU",
    "sasa": 0.0,
    "partial_charge_B": -0.06000000000000002,
    "F_metal": 0.0,
    "F_P": 0.8636446902565552,
    "F_hal": 0.0,
    "total_density": 121226.2421875,
    "centroid": [
      -1.0655887126922607,
      3.3919897079467773,
      2.6245460510253906
    ],
    "dipole_rho": [
      3839.675048828125,
      22201.390625,
      -14079.412109375
    ],
    "curv_rho": 467224160.0,
    "curv_rho_failed": false,
    "gpu_density_B_requested": "vector",
    "gpu_density_B_effective": "vector",
    "gpu_density_B_fallback_from_vector": false,
    "gpu_density_A_requested": null,
    "gpu_density_A_effective": null,
    "gpu_density_A_fallback_from_vector": false,
    "xtb_A_used": false,
    "xtb_A_success": false,
    "xtb_charge_length_mismatch": false
  },
  "C:132": {
    "id": "C:132",
    "chain": "C",
    "resseq": 132,
    "resname": "SER",
    "sasa": 0.0,
    "partial_charge_B": -0.3,
    "F_metal": 0.0,
    "F_P": 0.8327094669549804,
    "F_hal": 0.0,
    "total_density": 117377.953125,
    "centroid": [
      -0.6440708041191101,
      3.265401840209961,
      2.4546728134155273
    ],
    "dipole_rho": [
      408.3799743652344,
      11094.41015625,
      -12859.94140625
    ],
    "curv_rho": 464792064.0,
    "curv_rho_failed": false,
    "gpu_density_B_requested": "vector",
    "gpu_density_B_effective": "vector",
    "gpu_density_B_fallback_from_vector": false,
    "gpu_density_A_requested": null,
    "gpu_density_A_effective": null,
    "gpu_density_A_fallback_from_vector": false,
    "xtb_A_used": false,
    "xtb_A_success": false,
    "xtb_charge_length_mismatch": false
  },
  "C:133": {
    "id": "C:133",
    "chain": "C",
    "resseq": 133,
    "resname": "ARG",
    "sasa": 0.0,
    "partial_charge_B": 0.4799999999999999,
    "F_metal": 0.0,
    "F_P": 0.7929467984272182,
    "F_hal": 0.0,
    "total_density": 141321.8125,
    "centroid": [
      -0.31329983472824097,
      3.7412302494049072,
      2.4827592372894287
    ],
    "dipole_rho": [
      -1684.27587890625,
      8709.7080078125,
      -3934.50927734375
    ],
    "curv_rho": 559986048.0,
    "curv_rho_failed": false,
    "gpu_density_B_requested": "vector",
    "gpu_density_B_effective": "vector",
    "gpu_density_B_fallback_from_vector": false,
    "gpu_density_A_requested": null,
    "gpu_density_A_effective": null,
    "gpu_density_A_fallback_from_vector": false,
    "xtb_A_used": false,
    "xtb_A_success": false,
    "xtb_charge_length_mismatch": false
  },
  "C:134": {
    "id": "C:134",
    "chain": "C",
    "resseq": 134,
    "resname": "LYS",
    "sasa": 0.0,
    "partial_charge_B": 0.11999999999999997,
    "F_metal": 0.0,
    "F_P": 0.8661762072998416,
    "F_hal": 0.0,
    "total_density": 127706.5546875,
    "centroid": [
      -0.32892557978630066,
      3.2800416946411133,
      2.1636250019073486
    ],
    "dipole_rho": [
      2020.1778564453125,
      16144.640625,
      9037.7392578125
    ],
    "curv_rho": 498279296.0,
    "curv_rho_failed": false,
    "gpu_density_B_requested": "vector",
    "gpu_density_B_effective": "vector",
    "gpu_density_B_fallback_from_vector": false,
    "gpu_density_A_requested": null,
    "gpu_density_A_effective": null,
    "gpu_density_A_fallback_from_vector": false,
    "xtb_A_used": false,
    "xtb_A_success": false,
    "xtb_charge_length_mismatch": false
  },
  "C:135": {
    "id": "C:135",
    "chain": "C",
    "resseq": 135,
    "resname": "HIS",
    "sasa": 0.0,
    "partial_charge_B": 0.29999999999999993,
    "F_metal": 0.0,
    "F_P": 0.8905084972108414,
    "F_hal": 0.0,
    "total_density": 126108.4375,
    "centroid": [
      -0.8418067693710327,
      3.3397769927978516,
      2.178633689880371
    ],
    "dipole_rho": [
      9264.3232421875,
      22749.630859375,
      13776.599609375
    ],
    "curv_rho": 484785984.0,
    "curv_rho_failed": false,
    "gpu_density_B_requested": "vector",
    "gpu_density_B_effective": "vector",
    "gpu_density_B_fallback_from_vector": false,
    "gpu_density_A_requested": null,
    "gpu_density_A_effective": null,
    "gpu_density_A_fallback_from_vector": false,
    "xtb_A_used": false,
    "xtb_A_success": false,
    "xtb_charge_length_mismatch": false
  },
  "C:136": {
    "id": "C:136",
    "chain": "C",
    "resseq": 136,
    "resname": "ILE",
    "sasa": 0.0,
    "partial_charge_B": -0.06000000000000002,
    "F_metal": 0.0,
    "F_P": 0.8573145324278644,
    "F_hal": 0.0,
    "total_density": 126886.0703125,
    "centroid": [
      -0.9138422608375549,
      3.619868755340576,
      2.3224756717681885
    ],
    "dipole_rho": [
      -795.254150390625,
      3456.83544921875,
      1663.8878173828125
    ],
    "curv_rho": 487199744.0,
    "curv_rho_failed": false,
    "gpu_density_B_requested": "vector",
    "gpu_density_B_effective": "vector",
    "gpu_density_B_fallback_from_vector": false,
    "gpu_density_A_requested": null,
    "gpu_density_A_effective": null,
    "gpu_density_A_fallback_from_vector": false,
    "xtb_A_used": false,
    "xtb_A_success": false,
    "xtb_charge_length_mismatch": false
  },
  "C:137": {
    "id": "C:137",
    "chain": "C",
    "resseq": 137,
    "resname": "ILE",
    "sasa": 0.0,
    "partial_charge_B": -0.06000000000000002,
    "F_metal": 0.0,
    "F_P": 0.8185404237114857,
    "F_hal": 0.0,
    "total_density": 127417.3359375,
    "centroid": [
      -0.6250818371772766,
      3.819643974304199,
      2.1161534786224365
    ],
    "dipole_rho": [
      -4479.59765625,
      8102.99951171875,
      13860.2841796875
    ],
    "curv_rho": 506525152.0,
    "curv_rho_failed": false,
    "gpu_density_B_requested": "vector",
    "gpu_density_B_effective": "vector",
    "gpu_density_B_fallback_from_vector": false,
    "gpu_density_A_requested": null,
    "gpu_density_A_effective": null,
    "gpu_density_A_fallback_from_vector": false,
    "xtb_A_used": false,
    "xtb_A_success": false,
    "xtb_charge_length_mismatch": false
  },
  "C:138": {
    "id": "C:138",
    "chain": "C",
    "resseq": 138,
    "resname": "GLU",
    "sasa": 0.0,
    "partial_charge_B": -0.54,
    "F_metal": 0.0,
    "F_P": 0.8448447047675283,
    "F_hal": 0.0,
    "total_density": 124530.6796875,
    "centroid": [
      -0.5063874125480652,
      3.3896052837371826,
      1.916154384613037
    ],
    "dipole_rho": [
      8816.9619140625,
      3386.463623046875,
      25253.2890625
    ],
    "curv_rho": 496861792.0,
    "curv_rho_failed": false,
    "gpu_density_B_requested": "vector",
    "gpu_density_B_effective": "vector",
    "gpu_density_B_fallback_from_vector": false,
    "gpu_density_A_requested": null,
    "gpu_density_A_effective": null,
    "gpu_density_A_fallback_from_vector": false,
    "xtb_A_used": false,
    "xtb_A_success": false,
    "xtb_charge_length_mismatch": false
  },
  "C:139": {
    "id": "C:139",
    "chain": "C",
    "resseq": 139,
    "resname": "GLY",
    "sasa": 0.0,
    "partial_charge_B": -0.06000000000000002,
    "F_metal": 0.0,
    "F_P": 0.9045322074580114,
    "F_hal": 0.0,
    "total_density": 109639.28125,
    "centroid": [
      -1.115214467048645,
      3.586826801300049,
      1.9160971641540527
    ],
    "dipole_rho": [
      -5365.69873046875,
      10180.2255859375,
      21371.130859375
    ],
    "curv_rho": 439104064.0,
    "curv_rho_failed": false,
    "gpu_density_B_requested": "vector",
    "gpu_density_B_effective": "vector",
    "gpu_density_B_fallback_from_vector": false,
    "gpu_density_A_requested": null,
    "gpu_density_A_effective": null,
    "gpu_density_A_fallback_from_vector": false,
    "xtb_A_used": false,
    "xtb_A_success": false,
    "xtb_charge_length_mismatch": false
  },
  "C:140": {
    "id": "C:140",
    "chain": "C",
    "resseq": 140,
    "resname": "LEU",
    "sasa": 0.0,
    "partial_charge_B": -0.06000000000000002,
    "F_metal": 0.0,
    "F_P": 0.9010850933212957,
    "F_hal": 0.0,
    "total_density": 124539.8125,
    "centroid": [
      -1.2281004190444946,
      3.9701733589172363,
      1.9618842601776123
    ],
    "dipole_rho": [
      -7147.0830078125,
      8110.537109375,
      20707.470703125
    ],
    "curv_rho": 486139168.0,
    "curv_rho_failed": false,
    "gpu_density_B_requested": "vector",
    "gpu_density_B_effective": "vector",
    "gpu_density_B_fallback_from_vector": false,
    "gpu_density_A_requested": null,
    "gpu_density_A_effective": null,
    "gpu_density_A_fallback_from_vector": false,
    "xtb_A_used": false,
    "xtb_A_success": false,
    "xtb_charge_length_mismatch": false
  },
  "C:141": {
    "id": "C:141",
    "chain": "C",
    "resseq": 141,
    "resname": "LYS",
    "sasa": 0.0,
    "partial_charge_B": 0.11999999999999997,
    "F_metal": 0.0,
    "F_P": 0.8058387447584768,
    "F_hal": 0.0,
    "total_density": 120002.0390625,
    "centroid": [
      -0.7519717812538147,
      3.9178295135498047,
      1.6462335586547852
    ],
    "dipole_rho": [
      380.7060546875,
      5058.29345703125,
      32141.935546875
    ],
    "curv_rho": 467069632.0,
    "curv_rho_failed": false,
    "gpu_density_B_requested": "vector",
    "gpu_density_B_effective": "vector",
    "gpu_density_B_fallback_from_vector": false,
    "gpu_density_A_requested": null,
    "gpu_density_A_effective": null,
    "gpu_density_A_fallback_from_vector": false,
    "xtb_A_used": false,
    "xtb_A_success": false,
    "xtb_charge_length_mismatch": false
  },
  "C:142": {
    "id": "C:142",
    "chain": "C",
    "resseq": 142,
    "resname": "ALA",
    "sasa": 0.0,
    "partial_charge_B": -0.06000000000000002,
    "F_metal": 0.0,
    "F_P": 0.8775224458422672,
    "F_hal": 0.0,
    "total_density": 99000.8125,
    "centroid": [
      -1.1945250034332275,
      3.6467435359954834,
      1.6060069799423218
    ],
    "dipole_rho": [
      -5679.1728515625,
      3304.925537109375,
      32621.44140625
    ],
    "curv_rho": 386839936.0,
    "curv_rho_failed": false,
    "gpu_density_B_requested": "vector",
    "gpu_density_B_effective": "vector",
    "gpu_density_B_fallback_from_vector": false,
    "gpu_density_A_requested": null,
    "gpu_density_A_effective": null,
    "gpu_density_A_fallback_from_vector": false,
    "xtb_A_used": false,
    "xtb_A_success": false,
    "xtb_charge_length_mismatch": false
  },
  "C:143": {
    "id": "C:143",
    "chain": "C",
    "resseq": 143,
    "resname": "SER",
    "sasa": 0.0,
    "partial_charge_B": -0.3,
    "F_metal": 0.0,
    "F_P": 0.9805607275553648,
    "F_hal": 0.0,
    "total_density": 102110.59375,
    "centroid": [
      -1.5113729238510132,
      3.7698514461517334,
      1.6652799844741821
    ],
    "dipole_rho": [
      -5720.548828125,
      3107.676513671875,
      28536.1640625
    ],
    "curv_rho": 399776224.0,
    "curv_rho_failed": false,
    "gpu_density_B_requested": "vector",
    "gpu_density_B_effective": "vector",
    "gpu_density_B_fallback_from_vector": false,
    "gpu_density_A_requested": null,
    "gpu_density_A_effective": null,
    "gpu_density_A_fallback_from_vector": false,
    "xtb_A_used": false,
    "xtb_A_success": false,
    "xtb_charge_length_mismatch": false
  },
  "C:144": {
    "id": "C:144",
    "chain": "C",
    "resseq": 144,
    "resname": "LEU",
    "sasa": 0.0,
    "partial_charge_B": -0.06000000000000002,
    "F_metal": 0.0,
    "F_P": 0.876730490879912,
    "F_hal": 0.0,
    "total_density": 110412.3671875,
    "centroid": [
      -1.328454613685608,
      4.143828392028809,
      1.6762973070144653
    ],
    "dipole_rho": [
      -2890.552490234375,
      759.4161376953125,
      38318.30078125
    ],
    "curv_rho": 427893600.0,
    "curv_rho_failed": false,
    "gpu_density_B_requested": "vector",
    "gpu_density_B_effective": "vector",
    "gpu_density_B_fallback_from_vector": false,
    "gpu_density_A_requested": null,
    "gpu_density_A_effective": null,
    "gpu_density_A_fallback_from_vector": false,
    "xtb_A_used": false,
    "xtb_A_success": false,
    "xtb_charge_length_mismatch": false
  },
  "C:145": {
    "id": "C:145",
    "chain": "C",
    "resseq": 145,
    "resname": "GLU",
    "sasa": 0.2837687134742737,
    "partial_charge_B": -0.8061576820474119,
    "F_metal": 0.0,
    "F_P": 0.7997450972853973,
    "F_hal": 0.0,
    "total_density": 99499.6640625,
    "centroid": [
      -1.074866771697998,
      3.863913059234619,
      1.3634299039840698
    ],
    "dipole_rho": [
      14.369002342224121,
      -1805.2508544921875,
      44667.2578125
    ],
    "curv_rho": 377703808.0,
    "curv_rho_failed": false,
    "gpu_density_B_requested": "vector",
    "gpu_density_B_effective": "vector",
    "gpu_density_B_fallback_from_vector": false,
    "gpu_density_A_requested": null,
    "gpu_density_A_effective": null,
    "gpu_density_A_fallback_from_vector": false,
    "xtb_A_used": false,
    "xtb_A_success": false,
    "xtb_charge_length_mismatch": false
  },
  "C:146": {
    "id": "C:146",
    "chain": "C",
    "resseq": 146,
    "resname": "ARG",
    "sasa": 0.0,
    "partial_charge_B": 0.4799999999999999,
    "F_metal": 0.0,
    "F_P": 0.9535898558892356,
    "F_hal": 0.0,
    "total_density": 102466.2890625,
    "centroid": [
      -1.58027184009552,
      3.70061993598938,
      1.4895756244659424
    ],
    "dipole_rho": [
      -5017.01904296875,
      12771.21484375,
      48907.46875
    ],
    "curv_rho": 377260448.0,
    "curv_rho_failed": false,
    "gpu_density_B_requested": "vector",
    "gpu_density_B_effective": "vector",
    "gpu_density_B_fallback_from_vector": false,
    "gpu_density_A_requested": null,
    "gpu_density_A_effective": null,
    "gpu_density_A_fallback_from_vector": false,
    "xtb_A_used": false,
    "xtb_A_success": false,
    "xtb_charge_length_mismatch": false
  },
  "C:147": {
    "id": "C:147",
    "chain": "C",
    "resseq": 147,
    "resname": "LEU",
    "sasa": 0.0,
    "partial_charge_B": -0.06000000000000002,
    "F_metal": 0.0,
    "F_P": 0.9971409805377868,
    "F_hal": 0.0,
    "total_density": 100940.515625,
    "centroid": [
      -1.8773629665374756,
      4.095293045043945,
      1.5344456434249878
    ],
    "dipole_rho": [
      -10309.8544921875,
      1148.7161865234375,
      44354.08203125
    ],
    "curv_rho": 387410944.0,
    "curv_rho_failed": false,
    "gpu_density_B_requested": "vector",
    "gpu_density_B_effective": "vector",
    "gpu_density_B_fallback_from_vector": false,
    "gpu_density_A_requested": null,
    "gpu_density_A_effective": null,
    "gpu_density_A_fallback_from_vector": false,
    "xtb_A_used": false,
    "xtb_A_success": false,
    "xtb_charge_length_mismatch": false
  },
  "C:148": {
    "id": "C:148",
    "chain": "C",
    "resseq": 148,
    "resname": "GLN",
    "sasa": 2.207090139389038,
    "partial_charge_B": -0.30000000000000004,
    "F_metal": 0.0,
    "F_P": 0.8163071092386217,
    "F_hal": 0.0,
    "total_density": 88373.1328125,
    "centroid": [
      -1.7108726501464844,
      4.2977705001831055,
      1.2501848936080933
    ],
    "dipole_rho": [
      -8370.44140625,
      337.08905029296875,
      53679.4375
    ],
    "curv_rho": 323599776.0,
    "curv_rho_failed": false,
    "gpu_density_B_requested": "vector",
    "gpu_density_B_effective": "vector",
    "gpu_density_B_fallback_from_vector": false,
    "gpu_density_A_requested": null,
    "gpu_density_A_effective": null,
    "gpu_density_A_fallback_from_vector": false,
    "xtb_A_used": false,
    "xtb_A_success": false,
    "xtb_charge_length_mismatch": false
  },
  "C:149": {
    "id": "C:149",
    "chain": "C",
    "resseq": 149,
    "resname": "LEU",
    "sasa": 0.0,
    "partial_charge_B": -0.06000000000000002,
    "F_metal": 0.0,
    "F_P": 0.8687600651598314,
    "F_hal": 0.0,
    "total_density": 107053.3515625,
    "centroid": [
      -1.6520687341690063,
      4.427243232727051,
      1.5228381156921387
    ],
    "dipole_rho": [
      -8100.5673828125,
      -8495.4794921875,
      41737.48828125
    ],
    "curv_rho": 404462752.0,
    "curv_rho_failed": false,
    "gpu_density_B_requested": "vector",
    "gpu_density_B_effective": "vector",
    "gpu_density_B_fallback_from_vector": false,
    "gpu_density_A_requested": null,
    "gpu_density_A_effective": null,
    "gpu_density_A_fallback_from_vector": false,
    "xtb_A_used": false,
    "xtb_A_success": false,
    "xtb_charge_length_mismatch": false
  },
  "C:150": {
    "id": "C:150",
    "chain": "C",
    "resseq": 150,
    "resname": "GLU",
    "sasa": 0.15764929354190826,
    "partial_charge_B": -0.6878653866798827,
    "F_metal": 0.0,
    "F_P": 0.7817514725958754,
    "F_hal": 0.0,
    "total_density": 115032.1171875,
    "centroid": [
      -1.2112922668457031,
      4.752057075500488,
      1.6426582336425781
    ],
    "dipole_rho": [
      -5164.056640625,
      -9785.1865234375,
      46593.42578125
    ],
    "curv_rho": 454220256.0,
    "curv_rho_failed": false,
    "gpu_density_B_requested": "vector",
    "gpu_density_B_effective": "vector",
    "gpu_density_B_fallback_from_vector": false,
    "gpu_density_A_requested": null,
    "gpu_density_A_effective": null,
    "gpu_density_A_fallback_from_vector": false,
    "xtb_A_used": false,
    "xtb_A_success": false,
    "xtb_charge_length_mismatch": false
  },
  "C:151": {
    "id": "C:151",
    "chain": "C",
    "resseq": 151,
    "resname": "TYR",
    "sasa": 0.0,
    "partial_charge_B": -0.3,
    "F_metal": 0.0,
    "F_P": 0.8469710948717255,
    "F_hal": 0.0,
    "total_density": 131379.453125,
    "centroid": [
      -1.5282483100891113,
      4.862136363983154,
      1.8421870470046997
    ],
    "dipole_rho": [
      -8655.4560546875,
      186.54603576660156,
      31795.416015625
    ],
    "curv_rho": 502927456.0,
    "curv_rho_failed": false,
    "gpu_density_B_requested": "vector",
    "gpu_density_B_effective": "vector",
    "gpu_density_B_fallback_from_vector": false,
    "gpu_density_A_requested": null,
    "gpu_density_A_effective": null,
    "gpu_density_A_fallback_from_vector": false,
    "xtb_A_used": false,
    "xtb_A_success": false,
    "xtb_charge_length_mismatch": false
  },
  "C:152": {
    "id": "C:152",
    "chain": "C",
    "resseq": 152,
    "resname": "VAL",
    "sasa": 0.0,
    "partial_charge_B": -0.06000000000000002,
    "F_metal": 0.0,
    "F_P": 0.9664879216029164,
    "F_hal": 0.0,
    "total_density": 125624.5546875,
    "centroid": [
      -1.691136121749878,
      4.337175369262695,
      1.9631538391113281
    ],
    "dipole_rho": [
      -5528.46484375,
      -14629.3740234375,
      15883.9072265625
    ],
    "curv_rho": 476605600.0,
    "curv_rho_failed": false,
    "gpu_density_B_requested": "vector",
    "gpu_density_B_effective": "vector",
    "gpu_density_B_fallback_from_vector": false,
    "gpu_density_A_requested": null,
    "gpu_density_A_effective": null,
    "gpu_density_A_fallback_from_vector": false,
    "xtb_A_used": false,
    "xtb_A_success": false,
    "xtb_charge_length_mismatch": false
  },
  "C:153": {
    "id": "C:153",
    "chain": "C",
    "resseq": 153,
    "resname": "ASP",
    "sasa": 0.0,
    "partial_charge_B": -0.54,
    "F_metal": 0.0,
    "F_P": 0.9778000715782881,
    "F_hal": 0.0,
    "total_density": 126999.03125,
    "centroid": [
      -1.8863035440444946,
      4.673263072967529,
      2.140906810760498
    ],
    "dipole_rho": [
      2968.16650390625,
      -10277.3369140625,
      14750.1962890625
    ],
    "curv_rho": 478405600.0,
    "curv_rho_failed": false,
    "gpu_density_B_requested": "vector",
    "gpu_density_B_effective": "vector",
    "gpu_density_B_fallback_from_vector": false,
    "gpu_density_A_requested": null,
    "gpu_density_A_effective": null,
    "gpu_density_A_fallback_from_vector": false,
    "xtb_A_used": false,
    "xtb_A_success": false,
    "xtb_charge_length_mismatch": false
  },
  "C:154": {
    "id": "C:154",
    "chain": "C",
    "resseq": 154,
    "resname": "VAL",
    "sasa": 0.0,
    "partial_charge_B": -0.06000000000000002,
    "F_metal": 0.0,
    "F_P": 1.071332279184426,
    "F_hal": 0.0,
    "total_density": 127513.09375,
    "centroid": [
      -1.9337364435195923,
      4.307000160217285,
      2.299877166748047
    ],
    "dipole_rho": [
      -3420.150634765625,
      -10017.017578125,
      -2383.740966796875
    ],
    "curv_rho": 489029440.0,
    "curv_rho_failed": false,
    "gpu_density_B_requested": "vector",
    "gpu_density_B_effective": "vector",
    "gpu_density_B_fallback_from_vector": false,
    "gpu_density_A_requested": null,
    "gpu_density_A_effective": null,
    "gpu_density_A_fallback_from_vector": false,
    "xtb_A_used": false,
    "xtb_A_success": false,
    "xtb_charge_length_mismatch": false
  },
  "C:155": {
    "id": "C:155",
    "chain": "C",
    "resseq": 155,
    "resname": "VAL",
    "sasa": 0.0,
    "partial_charge_B": -0.06000000000000002,
    "F_metal": 0.0,
    "F_P": 1.0046752904563636,
    "F_hal": 0.0,
    "total_density": 127848.390625,
    "centroid": [
      -1.6297565698623657,
      4.085788726806641,
      2.3457798957824707
    ],
    "dipole_rho": [
      -5610.6337890625,
      973.822265625,
      709.7364501953125
    ],
    "curv_rho": 495690112.0,
    "curv_rho_failed": false,
    "gpu_density_B_requested": "vector",
    "gpu_density_B_effective": "vector",
    "gpu_density_B_fallback_from_vector": false,
    "gpu_density_A_requested": null,
    "gpu_density_A_effective": null,
    "gpu_density_A_fallback_from_vector": false,
    "xtb_A_used": false,
    "xtb_A_success": false,
    "xtb_charge_length_mismatch": false
  },
  "C:156": {
    "id": "C:156",
    "chain": "C",
    "resseq": 156,
    "resname": "PHE",
    "sasa": 0.0,
    "partial_charge_B": -0.06000000000000002,
    "F_metal": 0.0,
    "F_P": 1.2508778920325923,
    "F_hal": 0.0,
    "total_density": 131269.515625,
    "centroid": [
      -1.973915696144104,
      3.978076696395874,
      2.4523589611053467
    ],
    "dipole_rho": [
      -349.339111328125,
      10706.123046875,
      -8613.0693359375
    ],
    "curv_rho": 479349696.0,
    "curv_rho_failed": false,
    "gpu_density_B_requested": "vector",
    "gpu_density_B_effective": "vector",
    "gpu_density_B_fallback_from_vector": false,
    "gpu_density_A_requested": null,
    "gpu_density_A_effective": null,
    "gpu_density_A_fallback_from_vector": false,
    "xtb_A_used": false,
    "xtb_A_success": false,
    "xtb_charge_length_mismatch": false
  },
  "C:157": {
    "id": "C:157",
    "chain": "C",
    "resseq": 157,
    "resname": "ALA",
    "sasa": 0.0,
    "partial_charge_B": -0.06000000000000002,
    "F_metal": 0.0,
    "F_P": 1.0980795922499669,
    "F_hal": 0.0,
    "total_density": 115240.609375,
    "centroid": [
      -1.7958406209945679,
      3.655463695526123,
      2.5891566276550293
    ],
    "dipole_rho": [
      -9138.66015625,
      17839.70703125,
      -11736.513671875
    ],
    "curv_rho": 448901792.0,
    "curv_rho_failed": false,
    "gpu_density_B_requested": "vector",
    "gpu_density_B_effective": "vector",
    "gpu_density_B_fallback_from_vector": false,
    "gpu_density_A_requested": null,
    "gpu_density_A_effective": null,
    "gpu_density_A_fallback_from_vector": false,
    "xtb_A_used": false,
    "xtb_A_success": false,
    "xtb_charge_length_mismatch": false
  },
  "C:158": {
    "id": "C:158",
    "chain": "C",
    "resseq": 158,
    "resname": "ASN",
    "sasa": 0.0,
    "partial_charge_B": -0.12,
    "F_metal": 0.0,
    "F_P": 1.425236693414487,
    "F_hal": 0.0,
    "total_density": 118690.5625,
    "centroid": [
      -2.0111496448516846,
      3.47485613822937,
      2.3591747283935547
    ],
    "dipole_rho": [
      -3971.651123046875,
      32805.375,
      -12969.87109375
    ],
    "curv_rho": 427856096.0,
    "curv_rho_failed": false,
    "gpu_density_B_requested": "vector",
    "gpu_density_B_effective": "vector",
    "gpu_density_B_fallback_from_vector": false,
    "gpu_density_A_requested": null,
    "gpu_density_A_effective": null,
    "gpu_density_A_fallback_from_vector": false,
    "xtb_A_used": false,
    "xtb_A_success": false,
    "xtb_charge_length_mismatch": false
  },
  "C:159": {
    "id": "C:159",
    "chain": "C",
    "resseq": 159,
    "resname": "ARG",
    "sasa": 0.18991124629974365,
    "partial_charge_B": 0.6383334430385443,
    "F_metal": 0.0,
    "F_P": 1.0594955833838176,
    "F_hal": 0.0,
    "total_density": 111497.9296875,
    "centroid": [
      -1.7181529998779297,
      3.2387378215789795,
      2.6469027996063232
    ],
    "dipole_rho": [
      5623.73046875,
      47499.328125,
      -20401.79296875
    ],
    "curv_rho": 408831520.0,
    "curv_rho_failed": false,
    "gpu_density_B_requested": "vector",
    "gpu_density_B_effective": "vector",
    "gpu_density_B_fallback_from_vector": false,
    "gpu_density_A_requested": null,
    "gpu_density_A_effective": null,
    "gpu_density_A_fallback_from_vector": false,
    "xtb_A_used": false,
    "xtb_A_success": false,
    "xtb_charge_length_mismatch": false
  },
  "C:160": {
    "id": "C:160",
    "chain": "C",
    "resseq": 160,
    "resname": "PRO",
    "sasa": 0.0,
    "partial_charge_B": -0.06000000000000002,
    "F_metal": 0.0,
    "F_P": 0.9315969576456459,
    "F_hal": 0.0,
    "total_density": 96017.9140625,
    "centroid": [
      -1.7228138446807861,
      3.221736192703247,
      2.8427927494049072
    ],
    "dipole_rho": [
      -4056.03125,
      27919.9921875,
      -27858.287109375
    ],
    "curv_rho": 367517312.0,
    "curv_rho_failed": false,
    "gpu_density_B_requested": "vector",
    "gpu_density_B_effective": "vector",
    "gpu_density_B_fallback_from_vector": false,
    "gpu_density_A_requested": null,
    "gpu_density_A_effective": null,
    "gpu_density_A_fallback_from_vector": false,
    "xtb_A_used": false,
    "xtb_A_success": false,
    "xtb_charge_length_mismatch": false
  },
  "C:161": {
    "id": "C:161",
    "chain": "C",
    "resseq": 161,
    "resname": "ASP",
    "sasa": 0.0,
    "partial_charge_B": -0.54,
    "F_metal": 0.0,
    "F_P": 0.8187182872617946,
    "F_hal": 0.0,
    "total_density": 99964.03125,
    "centroid": [
      -1.1517573595046997,
      3.0996592044830322,
      2.793703079223633
    ],
    "dipole_rho": [
      1358.7623291015625,
      26750.033203125,
      -25750.384765625
    ],
    "curv_rho": 377038560.0,
    "curv_rho_failed": false,
    "gpu_density_B_requested": "vector",
    "gpu_density_B_effective": "vector",
    "gpu_density_B_fallback_from_vector": false,
    "gpu_density_A_requested": null,
    "gpu_density_A_effective": null,
    "gpu_density_A_fallback_from_vector": false,
    "xtb_A_used": false,
    "xtb_A_success": false,
    "xtb_charge_length_mismatch": false
  },
  "C:162": {
    "id": "C:162",
    "chain": "C",
    "resseq": 162,
    "resname": "PRO",
    "sasa": 0.5807783007621765,
    "partial_charge_B": -0.12052605479760023,
    "F_metal": 0.0,
    "F_P": 0.7587824039293788,
    "F_hal": 0.0,
    "total_density": 88942.6328125,
    "centroid": [
      -1.1076363325119019,
      2.897878408432007,
      2.94852614402771
    ],
    "dipole_rho": [
      5409.54345703125,
      31138.20703125,
      -30915.41796875
    ],
    "curv_rho": 333556608.0,
    "curv_rho_failed": false,
    "gpu_density_B_requested": "vector",
    "gpu_density_B_effective": "vector",
    "gpu_density_B_fallback_from_vector": false,
    "gpu_density_A_requested": null,
    "gpu_density_A_effective": null,
    "gpu_density_A_fallback_from_vector": false,
    "xtb_A_used": false,
    "xtb_A_success": false,
    "xtb_charge_length_mismatch": false
  },
  "C:163": {
    "id": "C:163",
    "chain": "C",
    "resseq": 163,
    "resname": "ASN",
    "sasa": 0.0,
    "partial_charge_B": -0.12,
    "F_metal": 0.0,
    "F_P": 0.7730801997107551,
    "F_hal": 0.0,
    "total_density": 98162.40625,
    "centroid": [
      -0.637612521648407,
      2.7142977714538574,
      2.814013957977295
    ],
    "dipole_rho": [
      17899.90625,
      23362.48046875,
      -28745.48828125
    ],
    "curv_rho": 351189184.0,
    "curv_rho_failed": false,
    "gpu_density_B_requested": "vector",
    "gpu_density_B_effective": "vector",
    "gpu_density_B_fallback_from_vector": false,
    "gpu_density_A_requested": null,
    "gpu_density_A_effective": null,
    "gpu_density_A_fallback_from_vector": false,
    "xtb_A_used": false,
    "xtb_A_success": false,
    "xtb_charge_length_mismatch": false
  },
  "C:164": {
    "id": "C:164",
    "chain": "C",
    "resseq": 164,
    "resname": "THR",
    "sasa": 0.0,
    "partial_charge_B": -0.3,
    "F_metal": 0.0,
    "F_P": 0.7685404145455882,
    "F_hal": 0.0,
    "total_density": 108458.609375,
    "centroid": [
      -0.672888457775116,
      3.137012004852295,
      2.832385301589966
    ],
    "dipole_rho": [
      10044.5185546875,
      17975.98828125,
      -33397.56640625
    ],
    "curv_rho": 416875072.0,
    "curv_rho_failed": false,
    "gpu_density_B_requested": "vector",
    "gpu_density_B_effective": "vector",
    "gpu_density_B_fallback_from_vector": false,
    "gpu_density_A_requested": null,
    "gpu_density_A_effective": null,
    "gpu_density_A_fallback_from_vector": false,
    "xtb_A_used": false,
    "xtb_A_success": false,
    "xtb_charge_length_mismatch": false
  },
  "C:165": {
    "id": "C:165",
    "chain": "C",
    "resseq": 165,
    "resname": "PRO",
    "sasa": 0.0,
    "partial_charge_B": -0.06000000000000002,
    "F_metal": 0.0,
    "F_P": 0.7190718727060327,
    "F_hal": 0.0,
    "total_density": 102416.953125,
    "centroid": [
      -0.5513593554496765,
      3.262855291366577,
      3.039454460144043
    ],
    "dipole_rho": [
      2732.84375,
      11818.720703125,
      -36482.6640625
    ],
    "curv_rho": 412046304.0,
    "curv_rho_failed": false,
    "gpu_density_B_requested": "vector",
    "gpu_density_B_effective": "vector",
    "gpu_density_B_fallback_from_vector": false,
    "gpu_density_A_requested": null,
    "gpu_density_A_effective": null,
    "gpu_density_A_fallback_from_vector": false,
    "xtb_A_used": false,
    "xtb_A_success": false,
    "xtb_charge_length_mismatch": false
  },
  "C:166": {
    "id": "C:166",
    "chain": "C",
    "resseq": 166,
    "resname": "MET",
    "sasa": 0.0,
    "partial_charge_B": -0.21000000000000002,
    "F_metal": 0.0,
    "F_P": 0.7076516978949767,
    "F_hal": 0.0,
    "total_density": 106387.6484375,
    "centroid": [
      -0.9954316020011902,
      3.63279390335083,
      3.1152727603912354
    ],
    "dipole_rho": [
      -6056.8095703125,
      12781.8017578125,
      -41694.87109375
    ],
    "curv_rho": 411874752.0,
    "curv_rho_failed": false,
    "gpu_density_B_requested": "vector",
    "gpu_density_B_effective": "vector",
    "gpu_density_B_fallback_from_vector": false,
    "gpu_density_A_requested": null,
    "gpu_density_A_effective": null,
    "gpu_density_A_fallback_from_vector": false,
    "xtb_A_used": false,
    "xtb_A_success": false,
    "xtb_charge_length_mismatch": false
  },
  "C:167": {
    "id": "C:167",
    "chain": "C",
    "resseq": 167,
    "resname": "GLU",
    "sasa": 0.0,
    "partial_charge_B": -0.54,
    "F_metal": 0.0,
    "F_P": 0.6750497334698253,
    "F_hal": 0.0,
    "total_density": 117496.78125,
    "centroid": [
      -0.43178877234458923,
      3.8086066246032715,
      3.1541695594787598
    ],
    "dipole_rho": [
      -4007.9306640625,
      10011.5185546875,
      -43115.828125
    ],
    "curv_rho": 462473504.0,
    "curv_rho_failed": false,
    "gpu_density_B_requested": "vector",
    "gpu_density_B_effective": "vector",
    "gpu_density_B_fallback_from_vector": false,
    "gpu_density_A_requested": null,
    "gpu_density_A_effective": null,
    "gpu_density_A_fallback_from_vector": false,
    "xtb_A_used": false,
    "xtb_A_success": false,
    "xtb_charge_length_mismatch": false
  },
  "C:168": {
    "id": "C:168",
    "chain": "C",
    "resseq": 168,
    "resname": "GLU",
    "sasa": 0.0,
    "partial_charge_B": -0.54,
    "F_metal": 0.0,
    "F_P": 0.7587617226462939,
    "F_hal": 0.0,
    "total_density": 128538.2734375,
    "centroid": [
      -0.41818615794181824,
      3.5124635696411133,
      2.795027017593384
    ],
    "dipole_rho": [
      1415.6959228515625,
      10014.1201171875,
      -29808.845703125
    ],
    "curv_rho": 499688960.0,
    "curv_rho_failed": false,
    "gpu_density_B_requested": "vector",
    "gpu_density_B_effective": "vector",
    "gpu_density_B_fallback_from_vector": false,
    "gpu_density_A_requested": null,
    "gpu_density_A_effective": null,
    "gpu_density_A_fallback_from_vector": false,
    "xtb_A_used": false,
    "xtb_A_success": false,
    "xtb_charge_length_mismatch": false
  },
  "C:169": {
    "id": "C:169",
    "chain": "C",
    "resseq": 169,
    "resname": "THR",
    "sasa": 0.0,
    "partial_charge_B": -0.3,
    "F_metal": 0.0,
    "F_P": 0.7747980055497357,
    "F_hal": 0.0,
    "total_density": 124134.2421875,
    "centroid": [
      -0.8870714902877808,
      3.706467390060425,
      2.8113014698028564
    ],
    "dipole_rho": [
      -1294.5643310546875,
      13109.8876953125,
      -26954.6875
    ],
    "curv_rho": 479402912.0,
    "curv_rho_failed": false,
    "gpu_density_B_requested": "vector",
    "gpu_density_B_effective": "vector",
    "gpu_density_B_fallback_from_vector": false,
    "gpu_density_A_requested": null,
    "gpu_density_A_effective": null,
    "gpu_density_A_fallback_from_vector": false,
    "xtb_A_used": false,
    "xtb_A_success": false,
    "xtb_charge_length_mismatch": false
  },
  "C:170": {
    "id": "C:170",
    "chain": "C",
    "resseq": 170,
    "resname": "VAL",
    "sasa": 0.0,
    "partial_charge_B": -0.06000000000000002,
    "F_metal": 0.0,
    "F_P": 0.7281312070455896,
    "F_hal": 0.0,
    "total_density": 118845.671875,
    "centroid": [
      -0.8643717169761658,
      3.9648802280426025,
      2.9259376525878906
    ],
    "dipole_rho": [
      -307.3420715332031,
      -3321.530029296875,
      -34289.3046875
    ],
    "curv_rho": 474568128.0,
    "curv_rho_failed": false,
    "gpu_density_B_requested": "vector",
    "gpu_density_B_effective": "vector",
    "gpu_density_B_fallback_from_vector": false,
    "gpu_density_A_requested": null,
    "gpu_density_A_effective": null,
    "gpu_density_A_fallback_from_vector": false,
    "xtb_A_used": false,
    "xtb_A_success": false,
    "xtb_charge_length_mismatch": false
  },
  "C:171": {
    "id": "C:171",
    "chain": "C",
    "resseq": 171,
    "resname": "ARG",
    "sasa": 0.0,
    "partial_charge_B": 0.4799999999999999,
    "F_metal": 0.0,
    "F_P": 0.7018125805257885,
    "F_hal": 0.0,
    "total_density": 139730.921875,
    "centroid": [
      -0.3999691903591156,
      4.150431156158447,
      2.9313342571258545
    ],
    "dipole_rho": [
      -9792.103515625,
      9146.5498046875,
      -33181.33203125
    ],
    "curv_rho": 536514496.0,
    "curv_rho_failed": false,
    "gpu_density_B_requested": "vector",
    "gpu_density_B_effective": "vector",
    "gpu_density_B_fallback_from_vector": false,
    "gpu_density_A_requested": null,
    "gpu_density_A_effective": null,
    "gpu_density_A_fallback_from_vector": false,
    "xtb_A_used": false,
    "xtb_A_success": false,
    "xtb_charge_length_mismatch": false
  },
  "C:172": {
    "id": "C:172",
    "chain": "C",
    "resseq": 172,
    "resname": "ALA",
    "sasa": 0.0,
    "partial_charge_B": -0.06000000000000002,
    "F_metal": 0.0,
    "F_P": 0.7751330156164411,
    "F_hal": 0.0,
    "total_density": 126472.8046875,
    "centroid": [
      -0.6729077100753784,
      3.9024415016174316,
      2.6067724227905273
    ],
    "dipole_rho": [
      -964.699951171875,
      -6538.5263671875,
      -9263.861328125
    ],
    "curv_rho": 514092352.0,
    "curv_rho_failed": false,
    "gpu_density_B_requested": "vector",
    "gpu_density_B_effective": "vector",
    "gpu_density_B_fallback_from_vector": false,
    "gpu_density_A_requested": null,
    "gpu_density_A_effective": null,
    "gpu_density_A_fallback_from_vector": false,
    "xtb_A_used": false,
    "xtb_A_success": false,
    "xtb_charge_length_mismatch": false
  },
  "C:173": {
    "id": "C:173",
    "chain": "C",
    "resseq": 173,
    "resname": "MET",
    "sasa": 0.0,
    "partial_charge_B": -0.21000000000000002,
    "F_metal": 0.0,
    "F_P": 0.8145006679706428,
    "F_hal": 0.0,
    "total_density": 143947.0,
    "centroid": [
      -1.1456762552261353,
      4.029693126678467,
      2.5888442993164062
    ],
    "dipole_rho": [
      -13585.177734375,
      -2962.6298828125,
      -16230.8525390625
    ],
    "curv_rho": 536846080.0,
    "curv_rho_failed": false,
    "gpu_density_B_requested": "vector",
    "gpu_density_B_effective": "vector",
    "gpu_density_B_fallback_from_vector": false,
    "gpu_density_A_requested": null,
    "gpu_density_A_effective": null,
    "gpu_density_A_fallback_from_vector": false,
    "xtb_A_used": false,
    "xtb_A_success": false,
    "xtb_charge_length_mismatch": false
  },
  "C:174": {
    "id": "C:174",
    "chain": "C",
    "resseq": 174,
    "resname": "THR",
    "sasa": 0.0,
    "partial_charge_B": -0.3,
    "F_metal": 0.0,
    "F_P": 0.7380333630898401,
    "F_hal": 0.0,
    "total_density": 132879.328125,
    "centroid": [
      -0.7429770231246948,
      4.449609756469727,
      2.7379250526428223
    ],
    "dipole_rho": [
      329.5560607910156,
      -211.2660369873047,
      -14879.1416015625
    ],
    "curv_rho": 532204544.0,
    "curv_rho_failed": false,
    "gpu_density_B_requested": "vector",
    "gpu_density_B_effective": "vector",
    "gpu_density_B_fallback_from_vector": false,
    "gpu_density_A_requested": null,
    "gpu_density_A_effective": null,
    "gpu_density_A_fallback_from_vector": false,
    "xtb_A_used": false,
    "xtb_A_success": false,
    "xtb_charge_length_mismatch": false
  },
  "C:175": {
    "id": "C:175",
    "chain": "C",
    "resseq": 175,
    "resname": "HIS",
    "sasa": 0.0,
    "partial_charge_B": 0.29999999999999993,
    "F_metal": 0.0,
    "F_P": 0.7560851700313409,
    "F_hal": 0.0,
    "total_density": 139897.65625,
    "centroid": [
      -0.5051983594894409,
      4.306417942047119,
      2.4170682430267334
    ],
    "dipole_rho": [
      -11341.26953125,
      -3419.416748046875,
      2004.501953125
    ],
    "curv_rho": 566450368.0,
    "curv_rho_failed": false,
    "gpu_density_B_requested": "vector",
    "gpu_density_B_effective": "vector",
    "gpu_density_B_fallback_from_vector": false,
    "gpu_density_A_requested": null,
    "gpu_density_A_effective": null,
    "gpu_density_A_fallback_from_vector": false,
    "xtb_A_used": false,
    "xtb_A_success": false,
    "xtb_charge_length_mismatch": false
  },
  "C:176": {
    "id": "C:176",
    "chain": "C",
    "resseq": 176,
    "resname": "VAL",
    "sasa": 0.0,
    "partial_charge_B": -0.06000000000000002,
    "F_metal": 0.0,
    "F_P": 0.7967511856799604,
    "F_hal": 0.0,
    "total_density": 133620.625,
    "centroid": [
      -0.9187972545623779,
      4.255784511566162,
      2.3096349239349365
    ],
    "dipole_rho": [
      -10383.85546875,
      -9741.080078125,
      7496.8955078125
    ],
    "curv_rho": 541892224.0,
    "curv_rho_failed": false,
    "gpu_density_B_requested": "vector",
    "gpu_density_B_effective": "vector",
    "gpu_density_B_fallback_from_vector": false,
    "gpu_density_A_requested": null,
    "gpu_density_A_effective": null,
    "gpu_density_A_fallback_from_vector": false,
    "xtb_A_used": false,
    "xtb_A_success": false,
    "xtb_charge_length_mismatch": false
  },
  "C:177": {
    "id": "C:177",
    "chain": "C",
    "resseq": 177,
    "resname": "ILE",
    "sasa": 0.0,
    "partial_charge_B": -0.06000000000000002,
    "F_metal": 0.0,
    "F_P": 0.7829576602646012,
    "F_hal": 0.0,
    "total_density": 134504.421875,
    "centroid": [
      -1.0747263431549072,
      4.646759510040283,
      2.4611318111419678
    ],
    "dipole_rho": [
      -8759.7451171875,
      -5503.412109375,
      -392.5249328613281
    ],
    "curv_rho": 536769152.0,
    "curv_rho_failed": false,
    "gpu_density_B_requested": "vector",
    "gpu_density_B_effective": "vector",
    "gpu_density_B_fallback_from_vector": false,
    "gpu_density_A_requested": null,
    "gpu_density_A_effective": null,
    "gpu_density_A_fallback_from_vector": false,
    "xtb_A_used": false,
    "xtb_A_success": false,
    "xtb_charge_length_mismatch": false
  },
  "C:178": {
    "id": "C:178",
    "chain": "C",
    "resseq": 178,
    "resname": "ASN",
    "sasa": 0.0,
    "partial_charge_B": -0.12,
    "F_metal": 0.0,
    "F_P": 0.7403267014325268,
    "F_hal": 0.0,
    "total_density": 137046.796875,
    "centroid": [
      -0.6278442740440369,
      4.839734077453613,
      2.491400718688965
    ],
    "dipole_rho": [
      -5008.28564453125,
      -3885.671630859375,
      1595.0103759765625
    ],
    "curv_rho": 550466240.0,
    "curv_rho_failed": false,
    "gpu_density_B_requested": "vector",
    "gpu_density_B_effective": "vector",
    "gpu_density_B_fallback_from_vector": false,
    "gpu_density_A_requested": null,
    "gpu_density_A_effective": null,
    "gpu_density_A_fallback_from_vector": false,
    "xtb_A_used": false,
    "xtb_A_success": false,
    "xtb_charge_length_mismatch": false
  },
  "C:179": {
    "id": "C:179",
    "chain": "C",
    "resseq": 179,
    "resname": "GLN",
    "sasa": 0.0,
    "partial_charge_B": -0.12,
    "F_metal": 0.0,
    "F_P": 0.7533246285058984,
    "F_hal": 0.0,
    "total_density": 132667.8125,
    "centroid": [
      -0.47919896245002747,
      4.678735256195068,
      2.164523124694824
    ],
    "dipole_rho": [
      -2376.07958984375,
      166.86297607421875,
      18489.580078125
    ],
    "curv_rho": 548525248.0,
    "curv_rho_failed": false,
    "gpu_density_B_requested": "vector",
    "gpu_density_B_effective": "vector",
    "gpu_density_B_fallback_from_vector": false,
    "gpu_density_A_requested": null,
    "gpu_density_A_effective": null,
    "gpu_density_A_fallback_from_vector": false,
    "xtb_A_used": false,
    "xtb_A_success": false,
    "xtb_charge_length_mismatch": false
  },
  "C:180": {
    "id": "C:180",
    "chain": "C",
    "resseq": 180,
    "resname": "GLY",
    "sasa": 0.0,
    "partial_charge_B": -0.06000000000000002,
    "F_metal": 0.0,
    "F_P": 0.783094848992501,
    "F_hal": 0.0,
    "total_density": 125210.8671875,
    "centroid": [
      -1.0437003374099731,
      4.759005546569824,
      2.0142087936401367
    ],
    "dipole_rho": [
      -15663.9150390625,
      -8297.6708984375,
      15333.1298828125
    ],
    "curv_rho": 505924512.0,
    "curv_rho_failed": false,
    "gpu_density_B_requested": "vector",
    "gpu_density_B_effective": "vector",
    "gpu_density_B_fallback_from_vector": false,
    "gpu_density_A_requested": null,
    "gpu_density_A_effective": null,
    "gpu_density_A_fallback_from_vector": false,
    "xtb_A_used": false,
    "xtb_A_success": false,
    "xtb_charge_length_mismatch": false
  },
  "C:181": {
    "id": "C:181",
    "chain": "C",
    "resseq": 181,
    "resname": "MET",
    "sasa": 0.0,
    "partial_charge_B": -0.21000000000000002,
    "F_metal": 0.0,
    "F_P": 0.8125548162366164,
    "F_hal": 0.0,
    "total_density": 134510.171875,
    "centroid": [
      -0.9989022612571716,
      4.391515731811523,
      2.0340840816497803
    ],
    "dipole_rho": [
      -4395.45458984375,
      -4712.35986328125,
      26321.521484375
    ],
    "curv_rho": 556491456.0,
    "curv_rho_failed": false,
    "gpu_density_B_requested": "vector",
    "gpu_density_B_effective": "vector",
    "gpu_density_B_fallback_from_vector": false,
    "gpu_density_A_requested": null,
    "gpu_density_A_effective": null,
    "gpu_density_A_fallback_from_vector": false,
    "xtb_A_used": false,
    "xtb_A_success": false,
    "xtb_charge_length_mismatch": false
  },
  "C:182": {
    "id": "C:182",
    "chain": "C",
    "resseq": 182,
    "resname": "ALA",
    "sasa": 0.0,
    "partial_charge_B": -0.06000000000000002,
    "F_metal": 0.0,
    "F_P": 0.8440766780589516,
    "F_hal": 0.0,
    "total_density": 126444.8671875,
    "centroid": [
      -1.29864501953125,
      4.551141262054443,
      2.221003532409668
    ],
    "dipole_rho": [
      -2984.744384765625,
      -9050.7119140625,
      11433.58984375
    ],
    "curv_rho": 514812096.0,
    "curv_rho_failed": false,
    "gpu_density_B_requested": "vector",
    "gpu_density_B_effective": "vector",
    "gpu_density_B_fallback_from_vector": false,
    "gpu_density_A_requested": null,
    "gpu_density_A_effective": null,
    "gpu_density_A_fallback_from_vector": false,
    "xtb_A_used": false,
    "xtb_A_success": false,
    "xtb_charge_length_mismatch": false
  },
  "C:183": {
    "id": "C:183",
    "chain": "C",
    "resseq": 183,
    "resname": "MET",
    "sasa": 0.0,
    "partial_charge_B": -0.21000000000000002,
    "F_metal": 0.0,
    "F_P": 0.8438744120604065,
    "F_hal": 0.0,
    "total_density": 135024.0,
    "centroid": [
      -1.4646735191345215,
      4.919686317443848,
      2.2745931148529053
    ],
    "dipole_rho": [
      3325.16455078125,
      -4896.49169921875,
      5680.201171875
    ],
    "curv_rho": 535511968.0,
    "curv_rho_failed": false,
    "gpu_density_B_requested": "vector",
    "gpu_density_B_effective": "vector",
    "gpu_density_B_fallback_from_vector": false,
    "gpu_density_A_requested": null,
    "gpu_density_A_effective": null,
    "gpu_density_A_fallback_from_vector": false,
    "xtb_A_used": false,
    "xtb_A_success": false,
    "xtb_charge_length_mismatch": false
  },
  "C:184": {
    "id": "C:184",
    "chain": "C",
    "resseq": 184,
    "resname": "TYR",
    "sasa": 0.0,
    "partial_charge_B": -0.3,
    "F_metal": 0.0,
    "F_P": 0.867027495173991,
    "F_hal": 0.0,
    "total_density": 141484.390625,
    "centroid": [
      -1.6812463998794556,
      4.809669017791748,
      2.5269534587860107
    ],
    "dipole_rho": [
      4030.45068359375,
      -5891.3349609375,
      -8235.0927734375
    ],
    "curv_rho": 534655968.0,
    "curv_rho_failed": false,
    "gpu_density_B_requested": "vector",
    "gpu_density_B_effective": "vector",
    "gpu_density_B_fallback_from_vector": false,
    "gpu_density_A_requested": null,
    "gpu_density_A_effective": null,
    "gpu_density_A_fallback_from_vector": false,
    "xtb_A_used": false,
    "xtb_A_success": false,
    "xtb_charge_length_mismatch": false
  },
  "C:185": {
    "id": "C:185",
    "chain": "C",
    "resseq": 185,
    "resname": "TRP",
    "sasa": 0.0,
    "partial_charge_B": 0.11999999999999997,
    "F_metal": 0.0,
    "F_P": 0.8515908531921326,
    "F_hal": 0.0,
    "total_density": 134190.8125,
    "centroid": [
      -1.5486305952072144,
      4.236178874969482,
      2.7215769290924072
    ],
    "dipole_rho": [
      -13331.177734375,
      6560.0830078125,
      -26835.458984375
    ],
    "curv_rho": 503819008.0,
    "curv_rho_failed": false,
    "gpu_density_B_requested": "vector",
    "gpu_density_B_effective": "vector",
    "gpu_density_B_fallback_from_vector": false,
    "gpu_density_A_requested": null,
    "gpu_density_A_effective": null,
    "gpu_density_A_fallback_from_vector": false,
    "xtb_A_used": false,
    "xtb_A_success": false,
    "xtb_charge_length_mismatch": false
  },
  "C:186": {
    "id": "C:186",
    "chain": "C",
    "resseq": 186,
    "resname": "GLY",
    "sasa": 0.0,
    "partial_charge_B": -0.06000000000000002,
    "F_metal": 0.0,
    "F_P": 1.011851780268611,
    "F_hal": 0.0,
    "total_density": 118995.5078125,
    "centroid": [
      -1.7809557914733887,
      4.005392551422119,
      2.6858129501342773
    ],
    "dipole_rho": [
      1302.29638671875,
      492.8851318359375,
      -18225.59765625
    ],
    "curv_rho": 470268768.0,
    "curv_rho_failed": false,
    "gpu_density_B_requested": "vector",
    "gpu_density_B_effective": "vector",
    "gpu_density_B_fallback_from_vector": false,
    "gpu_density_A_requested": null,
    "gpu_density_A_effective": null,
    "gpu_density_A_fallback_from_vector": false,
    "xtb_A_used": false,
    "xtb_A_success": false,
    "xtb_charge_length_mismatch": false
  },
  "C:187": {
    "id": "C:187",
    "chain": "C",
    "resseq": 187,
    "resname": "THR",
    "sasa": 0.0,
    "partial_charge_B": -0.3,
    "F_metal": 0.0,
    "F_P": 1.0497620581192773,
    "F_hal": 0.0,
    "total_density": 118459.21875,
    "centroid": [
      -2.0530505180358887,
      3.8581440448760986,
      2.7891337871551514
    ],
    "dipole_rho": [
      -13131.2958984375,
      12619.3984375,
      -32797.40234375
    ],
    "curv_rho": 442704352.0,
    "curv_rho_failed": false,
    "gpu_density_B_requested": "vector",
    "gpu_density_B_effective": "vector",
    "gpu_density_B_fallback_from_vector": false,
    "gpu_density_A_requested": null,
    "gpu_density_A_effective": null,
    "gpu_density_A_fallback_from_vector": false,
    "xtb_A_used": false,
    "xtb_A_success": false,
    "xtb_charge_length_mismatch": false
  },
  "C:188": {
    "id": "C:188",
    "chain": "C",
    "resseq": 188,
    "resname": "SER",
    "sasa": 0.0,
    "partial_charge_B": -0.3,
    "F_metal": 0.0,
    "F_P": 1.3574899375452998,
    "F_hal": 0.0,
    "total_density": 112219.8515625,
    "centroid": [
      -2.169062614440918,
      3.6262052059173584,
      2.7132925987243652
    ],
    "dipole_rho": [
      -912.3042602539062,
      24421.494140625,
      -20559.45703125
    ],
    "curv_rho": 420951872.0,
    "curv_rho_failed": false,
    "gpu_density_B_requested": "vector",
    "gpu_density_B_effective": "vector",
    "gpu_density_B_fallback_from_vector": false,
    "gpu_density_A_requested": null,
    "gpu_density_A_effective": null,
    "gpu_density_A_fallback_from_vector": false,
    "xtb_A_used": false,
    "xtb_A_success": false,
    "xtb_charge_length_mismatch": false
  },
  "C:189": {
    "id": "C:189",
    "chain": "C",
    "resseq": 189,
    "resname": "ARG",
    "sasa": 0.0,
    "partial_charge_B": 0.4799999999999999,
    "F_metal": 0.0,
    "F_P": 1.4917152050321074,
    "F_hal": 0.0,
    "total_density": 114450.671875,
    "centroid": [
      -2.26112961769104,
      3.3613381385803223,
      2.6412606239318848
    ],
    "dipole_rho": [
      3730.819091796875,
      39591.78125,
      -28395.53125
    ],
    "curv_rho": 401356128.0,
    "curv_rho_failed": false,
    "gpu_density_B_requested": "vector",
    "gpu_density_B_effective": "vector",
    "gpu_density_B_fallback_from_vector": false,
    "gpu_density_A_requested": null,
    "gpu_density_A_effective": null,
    "gpu_density_A_fallback_from_vector": false,
    "xtb_A_used": false,
    "xtb_A_success": false,
    "xtb_charge_length_mismatch": false
  },
  "C:190": {
    "id": "C:190",
    "chain": "C",
    "resseq": 190,
    "resname": "TRP",
    "sasa": 0.0,
    "partial_charge_B": 0.11999999999999997,
    "F_metal": 0.0,
    "F_P": 0.9220937163767358,
    "F_hal": 0.0,
    "total_density": 119384.046875,
    "centroid": [
      -1.7391773462295532,
      3.5818991661071777,
      2.9710307121276855
    ],
    "dipole_rho": [
      7952.01416015625,
      22598.39453125,
      -41501.9453125
    ],
    "curv_rho": 445414816.0,
    "curv_rho_failed": false,
    "gpu_density_B_requested": "vector",
    "gpu_density_B_effective": "vector",
    "gpu_density_B_fallback_from_vector": false,
    "gpu_density_A_requested": null,
    "gpu_density_A_effective": null,
    "gpu_density_A_fallback_from_vector": false,
    "xtb_A_used": false,
    "xtb_A_success": false,
    "xtb_charge_length_mismatch": false
  },
  "C:191": {
    "id": "C:191",
    "chain": "C",
    "resseq": 191,
    "resname": "SER",
    "sasa": 0.09679638594388962,
    "partial_charge_B": -0.3504383802921091,
    "F_metal": 0.0,
    "F_P": 0.8035047901230917,
    "F_hal": 0.0,
    "total_density": 84043.3671875,
    "centroid": [
      -2.0199544429779053,
      3.5127103328704834,
      3.279703378677368
    ],
    "dipole_rho": [
      2553.15478515625,
      21616.810546875,
      -43943.15625
    ],
    "curv_rho": 322117504.0,
    "curv_rho_failed": false,
    "gpu_density_B_requested": "vector",
    "gpu_density_B_effective": "vector",
    "gpu_density_B_fallback_from_vector": false,
    "gpu_density_A_requested": null,
    "gpu_density_A_effective": null,
    "gpu_density_A_fallback_from_vector": false,
    "xtb_A_used": false,
    "xtb_A_success": false,
    "xtb_charge_length_mismatch": false
  },
  "C:192": {
    "id": "C:192",
    "chain": "C",
    "resseq": 192,
    "resname": "SER",
    "sasa": 0.0,
    "partial_charge_B": -0.3,
    "F_metal": 0.0,
    "F_P": 0.7367197137950053,
    "F_hal": 0.0,
    "total_density": 77779.1796875,
    "centroid": [
      -2.1791627407073975,
      3.713129758834839,
      3.5162513256073
    ],
    "dipole_rho": [
      -1968.7926025390625,
      12659.568359375,
      -39802.1484375
    ],
    "curv_rho": 289034752.0,
    "curv_rho_failed": false,
    "gpu_density_B_requested": "vector",
    "gpu_density_B_effective": "vector",
    "gpu_density_B_fallback_from_vector": false,
    "gpu_density_A_requested": null,
    "gpu_density_A_effective": null,
    "gpu_density_A_fallback_from_vector": false,
    "xtb_A_used": false,
    "xtb_A_success": false,
    "xtb_charge_length_mismatch": false
  },
  "C:193": {
    "id": "C:193",
    "chain": "C",
    "resseq": 193,
    "resname": "MET",
    "sasa": 3.678262710571289,
    "partial_charge_B": -0.525,
    "F_metal": 0.0,
    "F_P": 0.6461545587473463,
    "F_hal": 0.0,
    "total_density": 74617.6875,
    "centroid": [
      -1.806509256362915,
      3.621302843093872,
      3.5708000659942627
    ],
    "dipole_rho": [
      -5554.1357421875,
      21209.388671875,
      -45254.68359375
    ],
    "curv_rho": 274616768.0,
    "curv_rho_failed": false,
    "gpu_density_B_requested": "vector",
    "gpu_density_B_effective": "vector",
    "gpu_density_B_fallback_from_vector": false,
    "gpu_density_A_requested": null,
    "gpu_density_A_effective": null,
    "gpu_density_A_fallback_from_vector": false,
    "xtb_A_used": false,
    "xtb_A_success": false,
    "xtb_charge_length_mismatch": false
  },
  "C:194": {
    "id": "C:194",
    "chain": "C",
    "resseq": 194,
    "resname": "GLU",
    "sasa": 0.0,
    "partial_charge_B": -0.54,
    "F_metal": 0.0,
    "F_P": 0.7518690280527671,
    "F_hal": 0.0,
    "total_density": 94919.7734375,
    "centroid": [
      -1.6607391834259033,
      3.4941742420196533,
      3.2803142070770264
    ],
    "dipole_rho": [
      1513.9134521484375,
      21071.853515625,
      -44101.50390625
    ],
    "curv_rho": 343470816.0,
    "curv_rho_failed": false,
    "gpu_density_B_requested": "vector",
    "gpu_density_B_effective": "vector",
    "gpu_density_B_fallback_from_vector": false,
    "gpu_density_A_requested": null,
    "gpu_density_A_effective": null,
    "gpu_density_A_fallback_from_vector": false,
    "xtb_A_used": false,
    "xtb_A_success": false,
    "xtb_charge_length_mismatch": false
  },
  "C:195": {
    "id": "C:195",
    "chain": "C",
    "resseq": 195,
    "resname": "ILE",
    "sasa": 0.0,
    "partial_charge_B": -0.06000000000000002,
    "F_metal": 0.0,
    "F_P": 0.7799681526298881,
    "F_hal": 0.0,
    "total_density": 102894.4296875,
    "centroid": [
      -1.8371626138687134,
      3.9097447395324707,
      3.2557897567749023
    ],
    "dipole_rho": [
      12.847003936767578,
      13213.6298828125,
      -45850.796875
    ],
    "curv_rho": 391845760.0,
    "curv_rho_failed": false,
    "gpu_density_B_requested": "vector",
    "gpu_density_B_effective": "vector",
    "gpu_density_B_fallback_from_vector": false,
    "gpu_density_A_requested": null,
    "gpu_density_A_effective": null,
    "gpu_density_A_fallback_from_vector": false,
    "xtb_A_used": false,
    "xtb_A_success": false,
    "xtb_charge_length_mismatch": false
  },
  "C:196": {
    "id": "C:196",
    "chain": "C",
    "resseq": 196,
    "resname": "MET",
    "sasa": 0.0,
    "partial_charge_B": -0.21000000000000002,
    "F_metal": 0.0,
    "F_P": 0.6350346140410401,
    "F_hal": 0.0,
    "total_density": 89395.8671875,
    "centroid": [
      -1.653449535369873,
      3.967170238494873,
      3.478861093521118
    ],
    "dipole_rho": [
      -2836.056884765625,
      2673.681640625,
      -59341.07421875
    ],
    "curv_rho": 329732416.0,
    "curv_rho_failed": false,
    "gpu_density_B_requested": "vector",
    "gpu_density_B_effective": "vector",
    "gpu_density_B_fallback_from_vector": false,
    "gpu_density_A_requested": null,
    "gpu_density_A_effective": null,
    "gpu_density_A_fallback_from_vector": false,
    "xtb_A_used": false,
    "xtb_A_success": false,
    "xtb_charge_length_mismatch": false
  },
  "C:197": {
    "id": "C:197",
    "chain": "C",
    "resseq": 197,
    "resname": "GLU",
    "sasa": 0.0,
    "partial_charge_B": -0.54,
    "F_metal": 0.0,
    "F_P": 0.6485675013868372,
    "F_hal": 0.0,
    "total_density": 93173.796875,
    "centroid": [
      -1.2251982688903809,
      3.7403810024261475,
      3.440910577774048
    ],
    "dipole_rho": [
      -694.5072021484375,
      16424.7578125,
      -47546.62890625
    ],
    "curv_rho": 354877728.0,
    "curv_rho_failed": false,
    "gpu_density_B_requested": "vector",
    "gpu_density_B_effective": "vector",
    "gpu_density_B_fallback_from_vector": false,
    "gpu_density_A_requested": null,
    "gpu_density_A_effective": null,
    "gpu_density_A_fallback_from_vector": false,
    "xtb_A_used": false,
    "xtb_A_success": false,
    "xtb_charge_length_mismatch": false
  },
  "C:198": {
    "id": "C:198",
    "chain": "C",
    "resseq": 198,
    "resname": "ALA",
    "sasa": 0.0,
    "partial_charge_B": -0.06000000000000002,
    "F_metal": 0.0,
    "F_P": 0.6930301441153547,
    "F_hal": 0.0,
    "total_density": 103932.3984375,
    "centroid": [
      -1.3158197402954102,
      3.988626718521118,
      3.2219130992889404
    ],
    "dipole_rho": [
      -4568.83935546875,
      6099.47265625,
      -48869.75
    ],
    "curv_rho": 403297728.0,
    "curv_rho_failed": false,
    "gpu_density_B_requested": "vector",
    "gpu_density_B_effective": "vector",
    "gpu_density_B_fallback_from_vector": false,
    "gpu_density_A_requested": null,
    "gpu_density_A_effective": null,
    "gpu_density_A_fallback_from_vector": false,
    "xtb_A_used": false,
    "xtb_A_success": false,
    "xtb_charge_length_mismatch": false
  },
  "C:199": {
    "id": "C:199",
    "chain": "C",
    "resseq": 199,
    "resname": "TYR",
    "sasa": 0.0,
    "partial_charge_B": -0.3,
    "F_metal": 0.0,
    "F_P": 0.6342732801846537,
    "F_hal": 0.0,
    "total_density": 102096.0,
    "centroid": [
      -1.3753365278244019,
      4.401303291320801,
      3.464726209640503
    ],
    "dipole_rho": [
      2279.839599609375,
      -1047.9033203125,
      -51650.2578125
    ],
    "curv_rho": 386370752.0,
    "curv_rho_failed": false,
    "gpu_density_B_requested": "vector",
    "gpu_density_B_effective": "vector",
    "gpu_density_B_fallback_from_vector": false,
    "gpu_density_A_requested": null,
    "gpu_density_A_effective": null,
    "gpu_density_A_fallback_from_vector": false,
    "xtb_A_used": false,
    "xtb_A_success": false,
    "xtb_charge_length_mismatch": false
  },
  "C:200": {
    "id": "C:200",
    "chain": "C",
    "resseq": 200,
    "resname": "SER",
    "sasa": 0.44141802191734314,
    "partial_charge_B": -0.5300128237242621,
    "F_metal": 0.0,
    "F_P": 0.5964215356634832,
    "F_hal": 0.0,
    "total_density": 84157.421875,
    "centroid": [
      -1.0978668928146362,
      4.180081844329834,
      3.5719411373138428
    ],
    "dipole_rho": [
      -5105.560546875,
      7495.47314453125,
      -47173.8046875
    ],
    "curv_rho": 331635584.0,
    "curv_rho_failed": false,
    "gpu_density_B_requested": "vector",
    "gpu_density_B_effective": "vector",
    "gpu_density_B_fallback_from_vector": false,
    "gpu_density_A_requested": null,
    "gpu_density_A_effective": null,
    "gpu_density_A_fallback_from_vector": false,
    "xtb_A_used": false,
    "xtb_A_success": false,
    "xtb_charge_length_mismatch": false
  },
  "C:201": {
    "id": "C:201",
    "chain": "C",
    "resseq": 201,
    "resname": "VAL",
    "sasa": 0.0,
    "partial_charge_B": -0.06000000000000002,
    "F_metal": 0.0,
    "F_P": 0.6356331178441502,
    "F_hal": 0.0,
    "total_density": 99681.2890625,
    "centroid": [
      -0.770388662815094,
      4.005288124084473,
      3.3721938133239746
    ],
    "dipole_rho": [
      3329.06884765625,
      -2359.41455078125,
      -44025.5546875
    ],
    "curv_rho": 395673056.0,
    "curv_rho_failed": false,
    "gpu_density_B_requested": "vector",
    "gpu_density_B_effective": "vector",
    "gpu_density_B_fallback_from_vector": false,
    "gpu_density_A_requested": null,
    "gpu_density_A_effective": null,
    "gpu_density_A_fallback_from_vector": false,
    "xtb_A_used": false,
    "xtb_A_success": false,
    "xtb_charge_length_mismatch": false
  },
  "C:202": {
    "id": "C:202",
    "chain": "C",
    "resseq": 202,
    "resname": "ALA",
    "sasa": 0.0,
    "partial_charge_B": -0.06000000000000002,
    "F_metal": 0.0,
    "F_P": 0.6422300434364736,
    "F_hal": 0.0,
    "total_density": 102991.921875,
    "centroid": [
      -0.9094048738479614,
      4.4025163650512695,
      3.3284263610839844
    ],
    "dipole_rho": [
      -2534.1123046875,
      -663.5791015625,
      -40368.0703125
    ],
    "curv_rho": 414838624.0,
    "curv_rho_failed": false,
    "gpu_density_B_requested": "vector",
    "gpu_density_B_effective": "vector",
    "gpu_density_B_fallback_from_vector": false,
    "gpu_density_A_requested": null,
    "gpu_density_A_effective": null,
    "gpu_density_A_fallback_from_vector": false,
    "xtb_A_used": false,
    "xtb_A_success": false,
    "xtb_charge_length_mismatch": false
  },
  "C:203": {
    "id": "C:203",
    "chain": "C",
    "resseq": 203,
    "resname": "ARG",
    "sasa": 0.0,
    "partial_charge_B": 0.4799999999999999,
    "F_metal": 0.0,
    "F_P": 0.6070401735515875,
    "F_hal": 0.0,
    "total_density": 108220.078125,
    "centroid": [
      -1.0180420875549316,
      4.72438383102417,
      3.417356014251709
    ],
    "dipole_rho": [
      353.56005859375,
      -435.64306640625,
      -58938.4921875
    ],
    "curv_rho": 420463424.0,
    "curv_rho_failed": false,
    "gpu_density_B_requested": "vector",
    "gpu_density_B_effective": "vector",
    "gpu_density_B_fallback_from_vector": false,
    "gpu_density_A_requested": null,
    "gpu_density_A_effective": null,
    "gpu_density_A_fallback_from_vector": false,
    "xtb_A_used": false,
    "xtb_A_success": false,
    "xtb_charge_length_mismatch": false
  },
  "C:204": {
    "id": "C:204",
    "chain": "C",
    "resseq": 204,
    "resname": "GLN",
    "sasa": 1.645897388458252,
    "partial_charge_B": -0.30000000000000004,
    "F_metal": 0.0,
    "F_P": 0.5708243804863652,
    "F_hal": 0.0,
    "total_density": 93471.2578125,
    "centroid": [
      -0.5512202382087708,
      4.307093620300293,
      3.6101672649383545
    ],
    "dipole_rho": [
      -8210.7392578125,
      4122.47021484375,
      -52746.765625
    ],
    "curv_rho": 358459872.0,
    "curv_rho_failed": false,
    "gpu_density_B_requested": "vector",
    "gpu_density_B_effective": "vector",
    "gpu_density_B_fallback_from_vector": false,
    "gpu_density_A_requested": null,
    "gpu_density_A_effective": null,
    "gpu_density_A_fallback_from_vector": false,
    "xtb_A_used": false,
    "xtb_A_success": false,
    "xtb_charge_length_mismatch": false
  },
  "C:205": {
    "id": "C:205",
    "chain": "C",
    "resseq": 205,
    "resname": "PHE",
    "sasa": 0.0,
    "partial_charge_B": -0.06000000000000002,
    "F_metal": 0.0,
    "F_P": 0.6132960116507418,
    "F_hal": 0.0,
    "total_density": 114656.234375,
    "centroid": [
      -0.3446030914783478,
      4.406156063079834,
      3.362058401107788
    ],
    "dipole_rho": [
      -4339.5634765625,
      16353.212890625,
      -53860.8515625
    ],
    "curv_rho": 446052384.0,
    "curv_rho_failed": false,
    "gpu_density_B_requested": "vector",
    "gpu_density_B_effective": "vector",
    "gpu_density_B_fallback_from_vector": false,
    "gpu_density_A_requested": null,
    "gpu_density_A_effective": null,
    "gpu_density_A_fallback_from_vector": false,
    "xtb_A_used": false,
    "xtb_A_success": false,
    "xtb_charge_length_mismatch": false
  },
  "C:206": {
    "id": "C:206",
    "chain": "C",
    "resseq": 206,
    "resname": "ASN",
    "sasa": 0.0,
    "partial_charge_B": -0.12,
    "F_metal": 0.0,
    "F_P": 0.6295661665204072,
    "F_hal": 0.0,
    "total_density": 115860.7109375,
    "centroid": [
      -0.49186602234840393,
      4.8102264404296875,
      3.2529900074005127
    ],
    "dipole_rho": [
      964.1339111328125,
      -5090.3818359375,
      -44723.38671875
    ],
    "curv_rho": 464950592.0,
    "curv_rho_failed": false,
    "gpu_density_B_requested": "vector",
    "gpu_density_B_effective": "vector",
    "gpu_density_B_fallback_from_vector": false,
    "gpu_density_A_requested": null,
    "gpu_density_A_effective": null,
    "gpu_density_A_fallback_from_vector": false,
    "xtb_A_used": false,
    "xtb_A_success": false,
    "xtb_charge_length_mismatch": false
  },
  "C:207": {
    "id": "C:207",
    "chain": "C",
    "resseq": 207,
    "resname": "LEU",
    "sasa": 0.0,
    "partial_charge_B": -0.06000000000000002,
    "F_metal": 0.0,
    "F_P": 0.6702600483376007,
    "F_hal": 0.0,
    "total_density": 124597.3671875,
    "centroid": [
      -0.674161970615387,
      4.47800874710083,
      3.089646816253662
    ],
    "dipole_rho": [
      -1300.42822265625,
      -3054.593994140625,
      -39018.03125
    ],
    "curv_rho": 494742432.0,
    "curv_rho_failed": false,
    "gpu_density_B_requested": "vector",
    "gpu_density_B_effective": "vector",
    "gpu_density_B_fallback_from_vector": false,
    "gpu_density_A_requested": null,
    "gpu_density_A_effective": null,
    "gpu_density_A_fallback_from_vector": false,
    "xtb_A_used": false,
    "xtb_A_success": false,
    "xtb_charge_length_mismatch": false
  },
  "C:208": {
    "id": "C:208",
    "chain": "C",
    "resseq": 208,
    "resname": "ILE",
    "sasa": 0.0,
    "partial_charge_B": -0.06000000000000002,
    "F_metal": 0.0,
    "F_P": 0.7227870530261381,
    "F_hal": 0.0,
    "total_density": 126859.03125,
    "centroid": [
      -1.0889688730239868,
      4.624053478240967,
      2.9109456539154053
    ],
    "dipole_rho": [
      -3104.110595703125,
      -4274.71484375,
      -30434.052734375
    ],
    "curv_rho": 498917472.0,
    "curv_rho_failed": false,
    "gpu_density_B_requested": "vector",
    "gpu_density_B_effective": "vector",
    "gpu_density_B_fallback_from_vector": false,
    "gpu_density_A_requested": null,
    "gpu_density_A_effective": null,
    "gpu_density_A_fallback_from_vector": false,
    "xtb_A_used": false,
    "xtb_A_success": false,
    "xtb_charge_length_mismatch": false
  },
  "C:209": {
    "id": "C:209",
    "chain": "C",
    "resseq": 209,
    "resname": "PRO",
    "sasa": 0.0,
    "partial_charge_B": -0.06000000000000002,
    "F_metal": 0.0,
    "F_P": 0.7169142865736051,
    "F_hal": 0.0,
    "total_density": 122853.078125,
    "centroid": [
      -1.3761587142944336,
      4.530998229980469,
      3.0217108726501465
    ],
    "dipole_rho": [
      -3480.45458984375,
      -4299.95166015625,
      -48609.796875
    ],
    "curv_rho": 472343744.0,
    "curv_rho_failed": false,
    "gpu_density_B_requested": "vector",
    "gpu_density_B_effective": "vector",
    "gpu_density_B_fallback_from_vector": false,
    "gpu_density_A_requested": null,
    "gpu_density_A_effective": null,
    "gpu_density_A_fallback_from_vector": false,
    "xtb_A_used": false,
    "xtb_A_success": false,
    "xtb_charge_length_mismatch": false
  },
  "C:210": {
    "id": "C:210",
    "chain": "C",
    "resseq": 210,
    "resname": "PRO",
    "sasa": 0.0,
    "partial_charge_B": -0.06000000000000002,
    "F_metal": 0.0,
    "F_P": 0.7958555345032157,
    "F_hal": 0.0,
    "total_density": 112485.265625,
    "centroid": [
      -1.6288892030715942,
      4.277547836303711,
      3.0120930671691895
    ],
    "dipole_rho": [
      81.54202270507812,
      -1842.6015625,
      -35049.56640625
    ],
    "curv_rho": 445660576.0,
    "curv_rho_failed": false,
    "gpu_density_B_requested": "vector",
    "gpu_density_B_effective": "vector",
    "gpu_density_B_fallback_from_vector": false,
    "gpu_density_A_requested": null,
    "gpu_density_A_effective": null,
    "gpu_density_A_fallback_from_vector": false,
    "xtb_A_used": false,
    "xtb_A_success": false,
    "xtb_charge_length_mismatch": false
  },
  "C:211": {
    "id": "C:211",
    "chain": "C",
    "resseq": 211,
    "resname": "ILE",
    "sasa": 0.0,
    "partial_charge_B": -0.06000000000000002,
    "F_metal": 0.0,
    "F_P": 0.8828106851266506,
    "F_hal": 0.0,
    "total_density": 121743.0390625,
    "centroid": [
      -1.9710928201675415,
      4.554859161376953,
      2.8324975967407227
    ],
    "dipole_rho": [
      -893.9081420898438,
      -2820.346435546875,
      -29087.802734375
    ],
    "curv_rho": 465474752.0,
    "curv_rho_failed": false,
    "gpu_density_B_requested": "vector",
    "gpu_density_B_effective": "vector",
    "gpu_density_B_fallback_from_vector": false,
    "gpu_density_A_requested": null,
    "gpu_density_A_effective": null,
    "gpu_density_A_fallback_from_vector": false,
    "xtb_A_used": false,
    "xtb_A_success": false,
    "xtb_charge_length_mismatch": false
  },
  "C:212": {
    "id": "C:212",
    "chain": "C",
    "resseq": 212,
    "resname": "CYS",
    "sasa": 0.0,
    "partial_charge_B": -0.21000000000000002,
    "F_metal": 0.0,
    "F_P": 1.0569203626715853,
    "F_hal": 0.0,
    "total_density": 118591.1015625,
    "centroid": [
      -2.1983561515808105,
      4.230893611907959,
      2.812795877456665
    ],
    "dipole_rho": [
      -261.6100769042969,
      386.6741027832031,
      -27254.697265625
    ],
    "curv_rho": 447267200.0,
    "curv_rho_failed": false,
    "gpu_density_B_requested": "vector",
    "gpu_density_B_effective": "vector",
    "gpu_density_B_fallback_from_vector": false,
    "gpu_density_A_requested": null,
    "gpu_density_A_effective": null,
    "gpu_density_A_fallback_from_vector": false,
    "xtb_A_used": false,
    "xtb_A_success": false,
    "xtb_charge_length_mismatch": false
  },
  "C:213": {
    "id": "C:213",
    "chain": "C",
    "resseq": 213,
    "resname": "GLU",
    "sasa": 0.0,
    "partial_charge_B": -0.54,
    "F_metal": 0.0,
    "F_P": 1.2124640378575404,
    "F_hal": 0.0,
    "total_density": 116370.6875,
    "centroid": [
      -2.3825325965881348,
      3.934213161468506,
      2.882261276245117
    ],
    "dipole_rho": [
      -2304.066650390625,
      16870.087890625,
      -34578.296875
    ],
    "curv_rho": 425664032.0,
    "curv_rho_failed": false,
    "gpu_density_B_requested": "vector",
    "gpu_density_B_effective": "vector",
    "gpu_density_B_fallback_from_vector": false,
    "gpu_density_A_requested": null,
    "gpu_density_A_effective": null,
    "gpu_density_A_fallback_from_vector": false,
    "xtb_A_used": false,
    "xtb_A_success": false,
    "xtb_charge_length_mismatch": false
  },
  "C:214": {
    "id": "C:214",
    "chain": "C",
    "resseq": 214,
    "resname": "GLN",
    "sasa": 0.0,
    "partial_charge_B": -0.12,
    "F_metal": 0.0,
    "F_P": 1.8793844522309069,
    "F_hal": 0.0,
    "total_density": 124167.09375,
    "centroid": [
      -2.455178737640381,
      3.809793710708618,
      2.547593355178833
    ],
    "dipole_rho": [
      5329.3994140625,
      10429.29296875,
      -18294.77734375
    ],
    "curv_rho": 438670112.0,
    "curv_rho_failed": false,
    "gpu_density_B_requested": "vector",
    "gpu_density_B_effective": "vector",
    "gpu_density_B_fallback_from_vector": false,
    "gpu_density_A_requested": null,
    "gpu_density_A_effective": null,
    "gpu_density_A_fallback_from_vector": false,
    "xtb_A_used": false,
    "xtb_A_success": false,
    "xtb_charge_length_mismatch": false
  },
  "C:215": {
    "id": "C:215",
    "chain": "C",
    "resseq": 215,
    "resname": "ALA",
    "sasa": 0.0,
    "partial_charge_B": -0.06000000000000002,
    "F_metal": 0.0,
    "F_P": 1.9594469160360184,
    "F_hal": 0.0,
    "total_density": 108533.8125,
    "centroid": [
      -2.852382183074951,
      3.6964242458343506,
      2.748049020767212
    ],
    "dipole_rho": [
      -2613.69482421875,
      14984.6083984375,
      -29685.24609375
    ],
    "curv_rho": 385794848.0,
    "curv_rho_failed": false,
    "gpu_density_B_requested": "vector",
    "gpu_density_B_effective": "vector",
    "gpu_density_B_fallback_from_vector": false,
    "gpu_density_A_requested": null,
    "gpu_density_A_effective": null,
    "gpu_density_A_fallback_from_vector": false,
    "xtb_A_used": false,
    "xtb_A_success": false,
    "xtb_charge_length_mismatch": false
  },
  "C:216": {
    "id": "C:216",
    "chain": "C",
    "resseq": 216,
    "resname": "GLU",
    "sasa": 0.0,
    "partial_charge_B": -0.54,
    "F_metal": 0.0,
    "F_P": 2.766222215921804,
    "F_hal": 0.0,
    "total_density": 104783.1796875,
    "centroid": [
      -3.099705219268799,
      3.4082252979278564,
      2.737333297729492
    ],
    "dipole_rho": [
      3928.85009765625,
      26088.984375,
      -23189.6015625
    ],
    "curv_rho": 341273120.0,
    "curv_rho_failed": false,
    "gpu_density_B_requested": "vector",
    "gpu_density_B_effective": "vector",
    "gpu_density_B_fallback_from_vector": false,
    "gpu_density_A_requested": null,
    "gpu_density_A_effective": null,
    "gpu_density_A_fallback_from_vector": false,
    "xtb_A_used": false,
    "xtb_A_success": false,
    "xtb_charge_length_mismatch": false
  },
  "C:217": {
    "id": "C:217",
    "chain": "C",
    "resseq": 217,
    "resname": "TYR",
    "sasa": 0.0,
    "partial_charge_B": -0.3,
    "F_metal": 0.0,
    "F_P": 1.9659927506056623,
    "F_hal": 0.0,
    "total_density": 101930.0390625,
    "centroid": [
      -3.395358085632324,
      3.6760270595550537,
      2.829798698425293
    ],
    "dipole_rho": [
      12313.1474609375,
      3653.533447265625,
      -34961.26953125
    ],
    "curv_rho": 327901280.0,
    "curv_rho_failed": false,
    "gpu_density_B_requested": "vector",
    "gpu_density_B_effective": "vector",
    "gpu_density_B_fallback_from_vector": false,
    "gpu_density_A_requested": null,
    "gpu_density_A_effective": null,
    "gpu_density_A_fallback_from_vector": false,
    "xtb_A_used": false,
    "xtb_A_success": false,
    "xtb_charge_length_mismatch": false
  },
  "C:218": {
    "id": "C:218",
    "chain": "C",
    "resseq": 218,
    "resname": "HIS",
    "sasa": 0.0,
    "partial_charge_B": 0.29999999999999993,
    "F_metal": 0.0,
    "F_P": 2.8236806250942723,
    "F_hal": 0.0,
    "total_density": 90199.9921875,
    "centroid": [
      -3.5724542140960693,
      3.382875919342041,
      2.7673869132995605
    ],
    "dipole_rho": [
      11993.5234375,
      17900.701171875,
      -19265.1953125
    ],
    "curv_rho": 285012768.0,
    "curv_rho_failed": false,
    "gpu_density_B_requested": "vector",
    "gpu_density_B_effective": "vector",
    "gpu_density_B_fallback_from_vector": false,
    "gpu_density_A_requested": null,
    "gpu_density_A_effective": null,
    "gpu_density_A_fallback_from_vector": false,
    "xtb_A_used": false,
    "xtb_A_success": false,
    "xtb_charge_length_mismatch": false
  },
  "C:219": {
    "id": "C:219",
    "chain": "C",
    "resseq": 219,
    "resname": "MET",
    "sasa": 0.0,
    "partial_charge_B": -0.21000000000000002,
    "F_metal": 0.0,
    "F_P": 1.697348078000097,
    "F_hal": 0.0,
    "total_density": 78702.5,
    "centroid": [
      -3.9564881324768066,
      3.4682390689849854,
      2.886951208114624
    ],
    "dipole_rho": [
      17714.9375,
      14196.09765625,
      -20601.296875
    ],
    "curv_rho": 238898544.0,
    "curv_rho_failed": false,
    "gpu_density_B_requested": "vector",
    "gpu_density_B_effective": "vector",
    "gpu_density_B_fallback_from_vector": false,
    "gpu_density_A_requested": null,
    "gpu_density_A_effective": null,
    "gpu_density_A_fallback_from_vector": false,
    "xtb_A_used": false,
    "xtb_A_success": false,
    "xtb_charge_length_mismatch": false
  },
  "C:220": {
    "id": "C:220",
    "chain": "C",
    "resseq": 220,
    "resname": "PHE",
    "sasa": 0.0,
    "partial_charge_B": -0.06000000000000002,
    "F_metal": 0.0,
    "F_P": 1.6378696123798644,
    "F_hal": 0.0,
    "total_density": 81291.765625,
    "centroid": [
      -3.793600559234619,
      3.1882035732269287,
      2.916412591934204
    ],
    "dipole_rho": [
      21442.44140625,
      27597.359375,
      -21400.140625
    ],
    "curv_rho": 241340880.0,
    "curv_rho_failed": false,
    "gpu_density_B_requested": "vector",
    "gpu_density_B_effective": "vector",
    "gpu_density_B_fallback_from_vector": false,
    "gpu_density_A_requested": null,
    "gpu_density_A_effective": null,
    "gpu_density_A_fallback_from_vector": false,
    "xtb_A_used": false,
    "xtb_A_success": false,
    "xtb_charge_length_mismatch": false
  },
  "C:221": {
    "id": "C:221",
    "chain": "C",
    "resseq": 221,
    "resname": "GLN",
    "sasa": 0.0,
    "partial_charge_B": -0.12,
    "F_metal": 0.0,
    "F_P": 1.7007983306411327,
    "F_hal": 0.0,
    "total_density": 83358.359375,
    "centroid": [
      -3.4054501056671143,
      3.3027544021606445,
      3.0142300128936768
    ],
    "dipole_rho": [
      2853.184326171875,
      24324.759765625,
      -25475.521484375
    ],
    "curv_rho": 273602592.0,
    "curv_rho_failed": false,
    "gpu_density_B_requested": "vector",
    "gpu_density_B_effective": "vector",
    "gpu_density_B_fallback_from_vector": false,
    "gpu_density_A_requested": null,
    "gpu_density_A_effective": null,
    "gpu_density_A_fallback_from_vector": false,
    "xtb_A_used": false,
    "xtb_A_success": false,
    "xtb_charge_length_mismatch": false
  },
  "C:222": {
    "id": "C:222",
    "chain": "C",
    "resseq": 222,
    "resname": "ARG",
    "sasa": 0.0,
    "partial_charge_B": 0.4799999999999999,
    "F_metal": 0.0,
    "F_P": 1.1192426796493895,
    "F_hal": 0.0,
    "total_density": 82803.765625,
    "centroid": [
      -3.4938390254974365,
      3.501271963119507,
      3.2420146465301514
    ],
    "dipole_rho": [
      24460.078125,
      9804.68359375,
      -37026.4296875
    ],
    "curv_rho": 267202672.0,
    "curv_rho_failed": false,
    "gpu_density_B_requested": "vector",
    "gpu_density_B_effective": "vector",
    "gpu_density_B_fallback_from_vector": false,
    "gpu_density_A_requested": null,
    "gpu_density_A_effective": null,
    "gpu_density_A_fallback_from_vector": false,
    "xtb_A_used": false,
    "xtb_A_success": false,
    "xtb_charge_length_mismatch": false
  },
  "C:223": {
    "id": "C:223",
    "chain": "C",
    "resseq": 223,
    "resname": "GLU",
    "sasa": 0.22585824131965637,
    "partial_charge_B": -0.7518412042150469,
    "F_metal": 0.0,
    "F_P": 0.8847254786855276,
    "F_hal": 0.0,
    "total_density": 71558.8203125,
    "centroid": [
      -3.230821371078491,
      3.504685163497925,
      3.409615993499756
    ],
    "dipole_rho": [
      -1008.1092529296875,
      18019.802734375,
      -42628.03515625
    ],
    "curv_rho": 244272080.0,
    "curv_rho_failed": false,
    "gpu_density_B_requested": "vector",
    "gpu_density_B_effective": "vector",
    "gpu_density_B_fallback_from_vector": false,
    "gpu_density_A_requested": null,
    "gpu_density_A_effective": null,
    "gpu_density_A_fallback_from_vector": false,
    "xtb_A_used": false,
    "xtb_A_success": false,
    "xtb_charge_length_mismatch": false
  },
  "C:224": {
    "id": "C:224",
    "chain": "C",
    "resseq": 224,
    "resname": "LYS",
    "sasa": 0.0,
    "partial_charge_B": 0.11999999999999997,
    "F_metal": 0.0,
    "F_P": 1.091937553771113,
    "F_hal": 0.0,
    "total_density": 96273.8203125,
    "centroid": [
      -2.675550937652588,
      3.592615842819214,
      3.1957013607025146
    ],
    "dipole_rho": [
      15274.84765625,
      17266.59375,
      -44583.2265625
    ],
    "curv_rho": 346047424.0,
    "curv_rho_failed": false,
    "gpu_density_B_requested": "vector",
    "gpu_density_B_effective": "vector",
    "gpu_density_B_fallback_from_vector": false,
    "gpu_density_A_requested": null,
    "gpu_density_A_effective": null,
    "gpu_density_A_fallback_from_vector": false,
    "xtb_A_used": false,
    "xtb_A_success": false,
    "xtb_charge_length_mismatch": false
  },
  "C:225": {
    "id": "C:225",
    "chain": "C",
    "resseq": 225,
    "resname": "VAL",
    "sasa": 0.0,
    "partial_charge_B": -0.06000000000000002,
    "F_metal": 0.0,
    "F_P": 1.188513326593558,
    "F_hal": 0.0,
    "total_density": 91716.6953125,
    "centroid": [
      -3.0935747623443604,
      3.7647624015808105,
      3.0888798236846924
    ],
    "dipole_rho": [
      6989.84814453125,
      212.74305725097656,
      -44442.515625
    ],
    "curv_rho": 323080384.0,
    "curv_rho_failed": false,
    "gpu_density_B_requested": "vector",
    "gpu_density_B_effective": "vector",
    "gpu_density_B_fallback_from_vector": false,
    "gpu_density_A_requested": null,
    "gpu_density_A_effective": null,
    "gpu_density_A_fallback_from_vector": false,
    "xtb_A_used": false,
    "xtb_A_success": false,
    "xtb_charge_length_mismatch": false
  },
  "C:226": {
    "id": "C:226",
    "chain": "C",
    "resseq": 226,
    "resname": "GLU",
    "sasa": 0.0,
    "partial_charge_B": -0.54,
    "F_metal": 0.0,
    "F_P": 0.9434128627505819,
    "F_hal": 0.0,
    "total_density": 82722.4375,
    "centroid": [
      -3.5000598430633545,
      3.7632369995117188,
      3.3042097091674805
    ],
    "dipole_rho": [
      2724.920654296875,
      255.7970733642578,
      -46612.3828125
    ],
    "curv_rho": 261304912.0,
    "curv_rho_failed": false,
    "gpu_density_B_requested": "vector",
    "gpu_density_B_effective": "vector",
    "gpu_density_B_fallback_from_vector": false,
    "gpu_density_A_requested": null,
    "gpu_density_A_effective": null,
    "gpu_density_A_fallback_from_vector": false,
    "xtb_A_used": false,
    "xtb_A_success": false,
    "xtb_charge_length_mismatch": false
  },
  "C:227": {
    "id": "C:227",
    "chain": "C",
    "resseq": 227,
    "resname": "VAL",
    "sasa": 0.0,
    "partial_charge_B": -0.06000000000000002,
    "F_metal": 0.0,
    "F_P": 0.7413763525882329,
    "F_hal": 0.0,
    "total_density": 67917.734375,
    "centroid": [
      -3.1394295692443848,
      3.797506093978882,
      3.5709986686706543
    ],
    "dipole_rho": [
      1082.7193603515625,
      7908.97900390625,
      -45282.75390625
    ],
    "curv_rho": 233002496.0,
    "curv_rho_failed": false,
    "gpu_density_B_requested": "vector",
    "gpu_density_B_effective": "vector",
    "gpu_density_B_fallback_from_vector": false,
    "gpu_density_A_requested": null,
    "gpu_density_A_effective": null,
    "gpu_density_A_fallback_from_vector": false,
    "xtb_A_used": false,
    "xtb_A_success": false,
    "xtb_charge_length_mismatch": false
  },
  "C:228": {
    "id": "C:228",
    "chain": "C",
    "resseq": 228,
    "resname": "GLN",
    "sasa": 0.0,
    "partial_charge_B": -0.12,
    "F_metal": 0.0,
    "F_P": 0.7925245132687397,
    "F_hal": 0.0,
    "total_density": 78545.78125,
    "centroid": [
      -2.747335433959961,
      3.798046112060547,
      3.500126838684082
    ],
    "dipole_rho": [
      -556.9581298828125,
      17981.912109375,
      -45704.58984375
    ],
    "curv_rho": 271991168.0,
    "curv_rho_failed": false,
    "gpu_density_B_requested": "vector",
    "gpu_density_B_effective": "vector",
    "gpu_density_B_fallback_from_vector": false,
    "gpu_density_A_requested": null,
    "gpu_density_A_effective": null,
    "gpu_density_A_fallback_from_vector": false,
    "xtb_A_used": false,
    "xtb_A_success": false,
    "xtb_charge_length_mismatch": false
  },
  "C:229": {
    "id": "C:229",
    "chain": "C",
    "resseq": 229,
    "resname": "LEU",
    "sasa": 0.0,
    "partial_charge_B": -0.06000000000000002,
    "F_metal": 0.0,
    "F_P": 0.9322354078120191,
    "F_hal": 0.0,
    "total_density": 96935.7578125,
    "centroid": [
      -2.6376352310180664,
      3.9814720153808594,
      3.2161192893981934
    ],
    "dipole_rho": [
      10425.64453125,
      2964.767822265625,
      -50619.1875
    ],
    "curv_rho": 353715744.0,
    "curv_rho_failed": false,
    "gpu_density_B_requested": "vector",
    "gpu_density_B_effective": "vector",
    "gpu_density_B_fallback_from_vector": false,
    "gpu_density_A_requested": null,
    "gpu_density_A_effective": null,
    "gpu_density_A_fallback_from_vector": false,
    "xtb_A_used": false,
    "xtb_A_success": false,
    "xtb_charge_length_mismatch": false
  },
  "C:230": {
    "id": "C:230",
    "chain": "C",
    "resseq": 230,
    "resname": "PRO",
    "sasa": 0.0,
    "partial_charge_B": -0.06000000000000002,
    "F_metal": 0.0,
    "F_P": 0.7577582177255244,
    "F_hal": 0.0,
    "total_density": 76258.46875,
    "centroid": [
      -2.863436460494995,
      4.13981294631958,
      3.51047682762146
    ],
    "dipole_rho": [
      3884.22314453125,
      -5989.6650390625,
      -40797.875
    ],
    "curv_rho": 270926944.0,
    "curv_rho_failed": false,
    "gpu_density_B_requested": "vector",
    "gpu_density_B_effective": "vector",
    "gpu_density_B_fallback_from_vector": false,
    "gpu_density_A_requested": null,
    "gpu_density_A_effective": null,
    "gpu_density_A_fallback_from_vector": false,
    "xtb_A_used": false,
    "xtb_A_success": false,
    "xtb_charge_length_mismatch": false
  },
  "C:231": {
    "id": "C:231",
    "chain": "C",
    "resseq": 231,
    "resname": "GLU",
    "sasa": 0.8197762966156006,
    "partial_charge_B": -1.3088999827826362,
    "F_metal": 0.0,
    "F_P": 0.6302782458518146,
    "F_hal": 0.0,
    "total_density": 69776.2734375,
    "centroid": [
      -2.587088108062744,
      4.164410591125488,
      3.6696133613586426
    ],
    "dipole_rho": [
      2846.15576171875,
      641.9461669921875,
      -51356.75
    ],
    "curv_rho": 248878112.0,
    "curv_rho_failed": false,
    "gpu_density_B_requested": "vector",
    "gpu_density_B_effective": "vector",
    "gpu_density_B_fallback_from_vector": false,
    "gpu_density_A_requested": null,
    "gpu_density_A_effective": null,
    "gpu_density_A_fallback_from_vector": false,
    "xtb_A_used": false,
    "xtb_A_success": false,
    "xtb_charge_length_mismatch": false
  },
  "C:232": {
    "id": "C:232",
    "chain": "C",
    "resseq": 232,
    "resname": "LEU",
    "sasa": 0.0,
    "partial_charge_B": -0.06000000000000002,
    "F_metal": 0.0,
    "F_P": 0.7285644690160009,
    "F_hal": 0.0,
    "total_density": 89428.828125,
    "centroid": [
      -2.247769832611084,
      4.1867499351501465,
      3.4370341300964355
    ],
    "dipole_rho": [
      5072.17236328125,
      3128.886474609375,
      -50043.5625
    ],
    "curv_rho": 330789056.0,
    "curv_rho_failed": false,
    "gpu_density_B_requested": "vector",
    "gpu_density_B_effective": "vector",
    "gpu_density_B_fallback_from_vector": false,
    "gpu_density_A_requested": null,
    "gpu_density_A_effective": null,
    "gpu_density_A_fallback_from_vector": false,
    "xtb_A_used": false,
    "xtb_A_success": false,
    "xtb_charge_length_mismatch": false
  },
  "C:233": {
    "id": "C:233",
    "chain": "C",
    "resseq": 233,
    "resname": "PHE",
    "sasa": 0.0,
    "partial_charge_B": -0.06000000000000002,
    "F_metal": 0.0,
    "F_P": 0.7314767985693497,
    "F_hal": 0.0,
    "total_density": 88472.7421875,
    "centroid": [
      -2.5230021476745605,
      4.6148762702941895,
      3.363577365875244
    ],
    "dipole_rho": [
      7701.75244140625,
      -9004.6123046875,
      -43235.390625
    ],
    "curv_rho": 324475136.0,
    "curv_rho_failed": false,
    "gpu_density_B_requested": "vector",
    "gpu_density_B_effective": "vector",
    "gpu_density_B_fallback_from_vector": false,
    "gpu_density_A_requested": null,
    "gpu_density_A_effective": null,
    "gpu_density_A_fallback_from_vector": false,
    "xtb_A_used": false,
    "xtb_A_success": false,
    "xtb_charge_length_mismatch": false
  },
  "C:234": {
    "id": "C:234",
    "chain": "C",
    "resseq": 234,
    "resname": "HIS",
    "sasa": 2.0874412059783936,
    "partial_charge_B": 0.7499999999999999,
    "F_metal": 0.0,
    "F_P": 0.6243900331627242,
    "F_hal": 0.0,
    "total_density": 76995.0390625,
    "centroid": [
      -2.482006549835205,
      4.625133037567139,
      3.630239963531494
    ],
    "dipole_rho": [
      13300.390625,
      -9018.1533203125,
      -48591.5390625
    ],
    "curv_rho": 273658176.0,
    "curv_rho_failed": false,
    "gpu_density_B_requested": "vector",
    "gpu_density_B_effective": "vector",
    "gpu_density_B_fallback_from_vector": false,
    "gpu_density_A_requested": null,
    "gpu_density_A_effective": null,
    "gpu_density_A_fallback_from_vector": false,
    "xtb_A_used": false,
    "xtb_A_success": false,
    "xtb_charge_length_mismatch": false
  },
  "C:235": {
    "id": "C:235",
    "chain": "C",
    "resseq": 235,
    "resname": "LYS",
    "sasa": 4.82581090927124,
    "partial_charge_B": 0.29999999999999993,
    "F_metal": 0.0,
    "F_P": 0.5793327913308622,
    "F_hal": 0.0,
    "total_density": 69692.7265625,
    "centroid": [
      -2.1364002227783203,
      4.546761989593506,
      3.779176712036133
    ],
    "dipole_rho": [
      2353.269287109375,
      6328.5556640625,
      -48543.3984375
    ],
    "curv_rho": 252825472.0,
    "curv_rho_failed": false,
    "gpu_density_B_requested": "vector",
    "gpu_density_B_effective": "vector",
    "gpu_density_B_fallback_from_vector": false,
    "gpu_density_A_requested": null,
    "gpu_density_A_effective": null,
    "gpu_density_A_fallback_from_vector": false,
    "xtb_A_used": false,
    "xtb_A_success": false,
    "xtb_charge_length_mismatch": false
  },
  "C:236": {
    "id": "C:236",
    "chain": "C",
    "resseq": 236,
    "resname": "ILE",
    "sasa": 0.0,
    "partial_charge_B": -0.06000000000000002,
    "F_metal": 0.0,
    "F_P": 0.6662554529055607,
    "F_hal": 0.0,
    "total_density": 93180.3671875,
    "centroid": [
      -1.8780195713043213,
      4.424014568328857,
      3.413883686065674
    ],
    "dipole_rho": [
      5012.4677734375,
      -8262.6103515625,
      -53326.328125
    ],
    "curv_rho": 356810080.0,
    "curv_rho_failed": false,
    "gpu_density_B_requested": "vector",
    "gpu_density_B_effective": "vector",
    "gpu_density_B_fallback_from_vector": false,
    "gpu_density_A_requested": null,
    "gpu_density_A_effective": null,
    "gpu_density_A_fallback_from_vector": false,
    "xtb_A_used": false,
    "xtb_A_success": false,
    "xtb_charge_length_mismatch": false
  },
  "C:237": {
    "id": "C:237",
    "chain": "C",
    "resseq": 237,
    "resname": "GLY",
    "sasa": 0.0,
    "partial_charge_B": -0.06000000000000002,
    "F_metal": 0.0,
    "F_P": 0.7344430171351247,
    "F_hal": 0.0,
    "total_density": 101826.34375,
    "centroid": [
      -2.098050355911255,
      4.646303653717041,
      3.181004524230957
    ],
    "dipole_rho": [
      9378.1611328125,
      -8476.646484375,
      -53623.83984375
    ],
    "curv_rho": 391210400.0,
    "curv_rho_failed": false,
    "gpu_density_B_requested": "vector",
    "gpu_density_B_effective": "vector",
    "gpu_density_B_fallback_from_vector": false,
    "gpu_density_A_requested": null,
    "gpu_density_A_effective": null,
    "gpu_density_A_fallback_from_vector": false,
    "xtb_A_used": false,
    "xtb_A_success": false,
    "xtb_charge_length_mismatch": false
  },
  "C:238": {
    "id": "C:238",
    "chain": "C",
    "resseq": 238,
    "resname": "VAL",
    "sasa": 0.0,
    "partial_charge_B": -0.06000000000000002,
    "F_metal": 0.0,
    "F_P": 0.8268317154045123,
    "F_hal": 0.0,
    "total_density": 102450.90625,
    "centroid": [
      -2.206648111343384,
      4.34718132019043,
      3.194762706756592
    ],
    "dipole_rho": [
      3870.61767578125,
      -5081.94677734375,
      -38804.88671875
    ],
    "curv_rho": 391968064.0,
    "curv_rho_failed": false,
    "gpu_density_B_requested": "vector",
    "gpu_density_B_effective": "vector",
    "gpu_density_B_fallback_from_vector": false,
    "gpu_density_A_requested": null,
    "gpu_density_A_effective": null,
    "gpu_density_A_fallback_from_vector": false,
    "xtb_A_used": false,
    "xtb_A_success": false,
    "xtb_charge_length_mismatch": false
  },
  "C:239": {
    "id": "C:239",
    "chain": "C",
    "resseq": 239,
    "resname": "GLY",
    "sasa": 0.0,
    "partial_charge_B": -0.06000000000000002,
    "F_metal": 0.0,
    "F_P": 0.9873956666140787,
    "F_hal": 0.0,
    "total_density": 109359.7890625,
    "centroid": [
      -2.4230082035064697,
      4.279424667358398,
      2.975027084350586
    ],
    "dipole_rho": [
      7845.67333984375,
      -12092.3955078125,
      -36061.140625
    ],
    "curv_rho": 410853824.0,
    "curv_rho_failed": false,
    "gpu_density_B_requested": "vector",
    "gpu_density_B_effective": "vector",
    "gpu_density_B_fallback_from_vector": false,
    "gpu_density_A_requested": null,
    "gpu_density_A_effective": null,
    "gpu_density_A_fallback_from_vector": false,
    "xtb_A_used": false,
    "xtb_A_success": false,
    "xtb_charge_length_mismatch": false
  },
  "C:240": {
    "id": "C:240",
    "chain": "C",
    "resseq": 240,
    "resname": "ALA",
    "sasa": 0.0,
    "partial_charge_B": -0.06000000000000002,
    "F_metal": 0.0,
    "F_P": 1.2419347912152165,
    "F_hal": 0.0,
    "total_density": 107104.2578125,
    "centroid": [
      -2.7257673740386963,
      4.17924165725708,
      2.863288164138794
    ],
    "dipole_rho": [
      8499.0263671875,
      -6361.78076171875,
      -32265.341796875
    ],
    "curv_rho": 397639296.0,
    "curv_rho_failed": false,
    "gpu_density_B_requested": "vector",
    "gpu_density_B_effective": "vector",
    "gpu_density_B_fallback_from_vector": false,
    "gpu_density_A_requested": null,
    "gpu_density_A_effective": null,
    "gpu_density_A_fallback_from_vector": false,
    "xtb_A_used": false,
    "xtb_A_success": false,
    "xtb_charge_length_mismatch": false
  },
  "C:241": {
    "id": "C:241",
    "chain": "C",
    "resseq": 241,
    "resname": "MET",
    "sasa": 0.0,
    "partial_charge_B": -0.21000000000000002,
    "F_metal": 0.0,
    "F_P": 1.7333278731120203,
    "F_hal": 0.0,
    "total_density": 123517.4140625,
    "centroid": [
      -2.6452183723449707,
      4.1165595054626465,
      2.562689781188965
    ],
    "dipole_rho": [
      11112.783203125,
      255.9220733642578,
      -19461.4609375
    ],
    "curv_rho": 437053152.0,
    "curv_rho_failed": false,
    "gpu_density_B_requested": "vector",
    "gpu_density_B_effective": "vector",
    "gpu_density_B_fallback_from_vector": false,
    "gpu_density_A_requested": null,
    "gpu_density_A_effective": null,
    "gpu_density_A_fallback_from_vector": false,
    "xtb_A_used": false,
    "xtb_A_success": false,
    "xtb_charge_length_mismatch": false
  },
  "C:242": {
    "id": "C:242",
    "chain": "C",
    "resseq": 242,
    "resname": "THR",
    "sasa": 0.0,
    "partial_charge_B": -0.3,
    "F_metal": 0.0,
    "F_P": 2.5449941215675125,
    "F_hal": 0.0,
    "total_density": 111360.828125,
    "centroid": [
      -3.036855459213257,
      3.9085445404052734,
      2.605008363723755
    ],
    "dipole_rho": [
      10258.1611328125,
      3963.008056640625,
      -20907.900390625
    ],
    "curv_rho": 387741504.0,
    "curv_rho_failed": false,
    "gpu_density_B_requested": "vector",
    "gpu_density_B_effective": "vector",
    "gpu_density_B_fallback_from_vector": false,
    "gpu_density_A_requested": null,
    "gpu_density_A_effective": null,
    "gpu_density_A_fallback_from_vector": false,
    "xtb_A_used": false,
    "xtb_A_success": false,
    "xtb_charge_length_mismatch": false
  },
  "C:243": {
    "id": "C:243",
    "chain": "C",
    "resseq": 243,
    "resname": "TRP",
    "sasa": 0.0,
    "partial_charge_B": 0.11999999999999997,
    "F_metal": 0.0,
    "F_P": 4.265600119975542,
    "F_hal": 0.0,
    "total_density": 118123.921875,
    "centroid": [
      -2.920752763748169,
      3.588300943374634,
      2.5250613689422607
    ],
    "dipole_rho": [
      5534.61376953125,
      28725.296875,
      -12216.8642578125
    ],
    "curv_rho": 405285312.0,
    "curv_rho_failed": false,
    "gpu_density_B_requested": "vector",
    "gpu_density_B_effective": "vector",
    "gpu_density_B_fallback_from_vector": false,
    "gpu_density_A_requested": null,
    "gpu_density_A_effective": null,
    "gpu_density_A_fallback_from_vector": false,
    "xtb_A_used": false,
    "xtb_A_success": false,
    "xtb_charge_length_mismatch": false
  },
  "C:244": {
    "id": "C:244",
    "chain": "C",
    "resseq": 244,
    "resname": "SER",
    "sasa": 0.0,
    "partial_charge_B": -0.3,
    "F_metal": 0.0,
    "F_P": 11.375460727218627,
    "F_hal": 0.0,
    "total_density": 96761.3984375,
    "centroid": [
      -3.355442762374878,
      3.444000005722046,
      2.395853281021118
    ],
    "dipole_rho": [
      2900.355712890625,
      15307.6318359375,
      -7945.37255859375
    ],
    "curv_rho": 329130624.0,
    "curv_rho_failed": false,
    "gpu_density_B_requested": "vector",
    "gpu_density_B_effective": "vector",
    "gpu_density_B_fallback_from_vector": false,
    "gpu_density_A_requested": null,
    "gpu_density_A_effective": null,
    "gpu_density_A_fallback_from_vector": false,
    "xtb_A_used": false,
    "xtb_A_success": false,
    "xtb_charge_length_mismatch": false
  },
  "C:245": {
    "id": "C:245",
    "chain": "C",
    "resseq": 245,
    "resname": "PRO",
    "sasa": 0.0,
    "partial_charge_B": -0.06000000000000002,
    "F_metal": 0.0,
    "F_P": 7.883493032630047,
    "F_hal": 0.0,
    "total_density": 97267.59375,
    "centroid": [
      -3.5554757118225098,
      3.6293094158172607,
      2.4380552768707275
    ],
    "dipole_rho": [
      12253.8828125,
      8317.28125,
      -4885.77685546875
    ],
    "curv_rho": 320892224.0,
    "curv_rho_failed": false,
    "gpu_density_B_requested": "vector",
    "gpu_density_B_effective": "vector",
    "gpu_density_B_fallback_from_vector": false,
    "gpu_density_A_requested": null,
    "gpu_density_A_effective": null,
    "gpu_density_A_fallback_from_vector": false,
    "xtb_A_used": false,
    "xtb_A_success": false,
    "xtb_charge_length_mismatch": false
  },
  "C:246": {
    "id": "C:246",
    "chain": "C",
    "resseq": 246,
    "resname": "LEU",
    "sasa": 0.0,
    "partial_charge_B": -0.06000000000000002,
    "F_metal": 0.0,
    "F_P": 8.759463496782779,
    "F_hal": 0.0,
    "total_density": 90914.03125,
    "centroid": [
      -3.7572405338287354,
      3.464006185531616,
      2.312422037124634
    ],
    "dipole_rho": [
      18477.98828125,
      15710.4892578125,
      13.358627319335938
    ],
    "curv_rho": 280260384.0,
    "curv_rho_failed": false,
    "gpu_density_B_requested": "vector",
    "gpu_density_B_effective": "vector",
    "gpu_density_B_fallback_from_vector": false,
    "gpu_density_A_requested": null,
    "gpu_density_A_effective": null,
    "gpu_density_A_fallback_from_vector": false,
    "xtb_A_used": false,
    "xtb_A_success": false,
    "xtb_charge_length_mismatch": false
  },
  "C:247": {
    "id": "C:247",
    "chain": "C",
    "resseq": 247,
    "resname": "ALA",
    "sasa": 0.0,
    "partial_charge_B": -0.06000000000000002,
    "F_metal": 0.0,
    "F_P": 6.53765192067547,
    "F_hal": 0.0,
    "total_density": 84486.1484375,
    "centroid": [
      -3.618785858154297,
      3.15273380279541,
      2.3872687816619873
    ],
    "dipole_rho": [
      9936.763671875,
      19894.28515625,
      -6982.849609375
    ],
    "curv_rho": 267559776.0,
    "curv_rho_failed": false,
    "gpu_density_B_requested": "vector",
    "gpu_density_B_effective": "vector",
    "gpu_density_B_fallback_from_vector": false,
    "gpu_density_A_requested": null,
    "gpu_density_A_effective": null,
    "gpu_density_A_fallback_from_vector": false,
    "xtb_A_used": false,
    "xtb_A_success": false,
    "xtb_charge_length_mismatch": false
  },
  "C:248": {
    "id": "C:248",
    "chain": "C",
    "resseq": 248,
    "resname": "CYS",
    "sasa": 0.0,
    "partial_charge_B": -0.21000000000000002,
    "F_metal": 0.0,
    "F_P": 10.603681751435836,
    "F_hal": 0.0,
    "total_density": 86502.234375,
    "centroid": [
      -3.5039985179901123,
      3.1427526473999023,
      2.1718857288360596
    ],
    "dipole_rho": [
      7951.13916015625,
      26335.822265625,
      3013.384033203125
    ],
    "curv_rho": 270252064.0,
    "curv_rho_failed": false,
    "gpu_density_B_requested": "vector",
    "gpu_density_B_effective": "vector",
    "gpu_density_B_fallback_from_vector": false,
    "gpu_density_A_requested": null,
    "gpu_density_A_effective": null,
    "gpu_density_A_fallback_from_vector": false,
    "xtb_A_used": false,
    "xtb_A_success": false,
    "xtb_charge_length_mismatch": false
  },
  "C:249": {
    "id": "C:249",
    "chain": "C",
    "resseq": 249,
    "resname": "GLY",
    "sasa": 0.0,
    "partial_charge_B": -0.06000000000000002,
    "F_metal": 0.0,
    "F_P": 6.689656329341933,
    "F_hal": 0.0,
    "total_density": 79697.71875,
    "centroid": [
      -3.8479678630828857,
      3.2047531604766846,
      2.1929595470428467
    ],
    "dipole_rho": [
      13497.3662109375,
      24561.091796875,
      7950.60498046875
    ],
    "curv_rho": 247944848.0,
    "curv_rho_failed": false,
    "gpu_density_B_requested": "vector",
    "gpu_density_B_effective": "vector",
    "gpu_density_B_fallback_from_vector": false,
    "gpu_density_A_requested": null,
    "gpu_density_A_effective": null,
    "gpu_density_A_fallback_from_vector": false,
    "xtb_A_used": false,
    "xtb_A_success": false,
    "xtb_charge_length_mismatch": false
  },
  "C:250": {
    "id": "C:250",
    "chain": "C",
    "resseq": 250,
    "resname": "ILE",
    "sasa": 0.0,
    "partial_charge_B": -0.06000000000000002,
    "F_metal": 0.0,
    "F_P": 3.3935974922924337,
    "F_hal": 0.0,
    "total_density": 74378.0546875,
    "centroid": [
      -3.8420517444610596,
      3.0156431198120117,
      2.370056629180908
    ],
    "dipole_rho": [
      18815.640625,
      26706.80078125,
      -935.7245483398438
    ],
    "curv_rho": 226486096.0,
    "curv_rho_failed": false,
    "gpu_density_B_requested": "vector",
    "gpu_density_B_effective": "vector",
    "gpu_density_B_fallback_from_vector": false,
    "gpu_density_A_requested": null,
    "gpu_density_A_effective": null,
    "gpu_density_A_fallback_from_vector": false,
    "xtb_A_used": false,
    "xtb_A_success": false,
    "xtb_charge_length_mismatch": false
  },
  "C:251": {
    "id": "C:251",
    "chain": "C",
    "resseq": 251,
    "resname": "VAL",
    "sasa": 0.0,
    "partial_charge_B": -0.06000000000000002,
    "F_metal": 0.0,
    "F_P": 3.2050351390043668,
    "F_hal": 0.0,
    "total_density": 79500.7109375,
    "centroid": [
      -4.007954120635986,
      3.321535587310791,
      2.504887104034424
    ],
    "dipole_rho": [
      21574.392578125,
      19259.072265625,
      160.28228759765625
    ],
    "curv_rho": 236625728.0,
    "curv_rho_failed": false,
    "gpu_density_B_requested": "vector",
    "gpu_density_B_effective": "vector",
    "gpu_density_B_fallback_from_vector": false,
    "gpu_density_A_requested": null,
    "gpu_density_A_effective": null,
    "gpu_density_A_fallback_from_vector": false,
    "xtb_A_used": false,
    "xtb_A_success": false,
    "xtb_charge_length_mismatch": false
  },
  "C:252": {
    "id": "C:252",
    "chain": "C",
    "resseq": 252,
    "resname": "SER",
    "sasa": 0.0,
    "partial_charge_B": -0.3,
    "F_metal": 0.0,
    "F_P": 3.180500298063978,
    "F_hal": 0.0,
    "total_density": 70845.734375,
    "centroid": [
      -4.154762268066406,
      3.3055827617645264,
      2.2087929248809814
    ],
    "dipole_rho": [
      22800.826171875,
      15922.533203125,
      7559.921875
    ],
    "curv_rho": 214514800.0,
    "curv_rho_failed": false,
    "gpu_density_B_requested": "vector",
    "gpu_density_B_effective": "vector",
    "gpu_density_B_fallback_from_vector": false,
    "gpu_density_A_requested": null,
    "gpu_density_A_effective": null,
    "gpu_density_A_fallback_from_vector": false,
    "xtb_A_used": false,
    "xtb_A_success": false,
    "xtb_charge_length_mismatch": false
  },
  "C:253": {
    "id": "C:253",
    "chain": "C",
    "resseq": 253,
    "resname": "GLY",
    "sasa": 0.0,
    "partial_charge_B": -0.06000000000000002,
    "F_metal": 0.0,
    "F_P": 2.156212603730946,
    "F_hal": 0.0,
    "total_density": 62220.8359375,
    "centroid": [
      -4.290083408355713,
      3.0917577743530273,
      2.2256367206573486
    ],
    "dipole_rho": [
      24004.240234375,
      18559.40234375,
      6120.14404296875
    ],
    "curv_rho": 185600944.0,
    "curv_rho_failed": false,
    "gpu_density_B_requested": "vector",
    "gpu_density_B_effective": "vector",
    "gpu_density_B_fallback_from_vector": false,
    "gpu_density_A_requested": null,
    "gpu_density_A_effective": null,
    "gpu_density_A_fallback_from_vector": false,
    "xtb_A_used": false,
    "xtb_A_success": false,
    "xtb_charge_length_mismatch": false
  },
  "C:254": {
    "id": "C:254",
    "chain": "C",
    "resseq": 254,
    "resname": "LYS",
    "sasa": 0.0,
    "partial_charge_B": 0.11999999999999997,
    "F_metal": 0.0,
    "F_P": 3.61423350807522,
    "F_hal": 0.0,
    "total_density": 66678.296875,
    "centroid": [
      -4.062901973724365,
      3.1039609909057617,
      2.0256283283233643
    ],
    "dipole_rho": [
      25042.033203125,
      24381.66015625,
      18662.890625
    ],
    "curv_rho": 202153664.0,
    "curv_rho_failed": false,
    "gpu_density_B_requested": "vector",
    "gpu_density_B_effective": "vector",
    "gpu_density_B_fallback_from_vector": false,
    "gpu_density_A_requested": null,
    "gpu_density_A_effective": null,
    "gpu_density_A_fallback_from_vector": false,
    "xtb_A_used": false,
    "xtb_A_success": false,
    "xtb_charge_length_mismatch": false
  },
  "C:255": {
    "id": "C:255",
    "chain": "C",
    "resseq": 255,
    "resname": "TYR",
    "sasa": 0.0,
    "partial_charge_B": -0.3,
    "F_metal": 0.0,
    "F_P": 2.568455064418255,
    "F_hal": 0.0,
    "total_density": 67552.640625,
    "centroid": [
      -3.9030354022979736,
      2.8581438064575195,
      2.079399824142456
    ],
    "dipole_rho": [
      31414.140625,
      31985.169921875,
      8642.2197265625
    ],
    "curv_rho": 200447136.0,
    "curv_rho_failed": false,
    "gpu_density_B_requested": "vector",
    "gpu_density_B_effective": "vector",
    "gpu_density_B_fallback_from_vector": false,
    "gpu_density_A_requested": null,
    "gpu_density_A_effective": null,
    "gpu_density_A_fallback_from_vector": false,
    "xtb_A_used": false,
    "xtb_A_success": false,
    "xtb_charge_length_mismatch": false
  },
  "C:256": {
    "id": "C:256",
    "chain": "C",
    "resseq": 256,
    "resname": "ASP",
    "sasa": 3.4389612674713135,
    "partial_charge_B": -0.15000000000000005,
    "F_metal": 0.0,
    "F_P": 1.2995313274308762,
    "F_hal": 0.0,
    "total_density": 44150.94140625,
    "centroid": [
      -4.566443920135498,
      2.8103537559509277,
      2.2054953575134277
    ],
    "dipole_rho": [
      19036.873046875,
      17192.08984375,
      6767.24755859375
    ],
    "curv_rho": 122666320.0,
    "curv_rho_failed": false,
    "gpu_density_B_requested": "vector",
    "gpu_density_B_effective": "vector",
    "gpu_density_B_fallback_from_vector": false,
    "gpu_density_A_requested": null,
    "gpu_density_A_effective": null,
    "gpu_density_A_fallback_from_vector": false,
    "xtb_A_used": false,
    "xtb_A_success": false,
    "xtb_charge_length_mismatch": false
  },
  "C:257": {
    "id": "C:257",
    "chain": "C",
    "resseq": 257,
    "resname": "SER",
    "sasa": 0.0,
    "partial_charge_B": -0.3,
    "F_metal": 0.0,
    "F_P": 1.3381958377428045,
    "F_hal": 0.0,
    "total_density": 48468.23828125,
    "centroid": [
      -4.60401725769043,
      3.0560708045959473,
      2.217193841934204
    ],
    "dipole_rho": [
      23914.169921875,
      11886.23828125,
      6857.14501953125
    ],
    "curv_rho": 140484400.0,
    "curv_rho_failed": false,
    "gpu_density_B_requested": "vector",
    "gpu_density_B_effective": "vector",
    "gpu_density_B_fallback_from_vector": false,
    "gpu_density_A_requested": null,
    "gpu_density_A_effective": null,
    "gpu_density_A_fallback_from_vector": false,
    "xtb_A_used": false,
    "xtb_A_success": false,
    "xtb_charge_length_mismatch": false
  },
  "C:258": {
    "id": "C:258",
    "chain": "C",
    "resseq": 258,
    "resname": "GLY",
    "sasa": 0.03152985870838165,
    "partial_charge_B": -0.0632858974817752,
    "F_metal": 0.0,
    "F_P": 1.8485519453131332,
    "F_hal": 0.0,
    "total_density": 52472.90625,
    "centroid": [
      -4.424988746643066,
      3.1364848613739014,
      1.9922696352005005
    ],
    "dipole_rho": [
      24513.287109375,
      10130.423828125,
      10638.603515625
    ],
    "curv_rho": 158104320.0,
    "curv_rho_failed": false,
    "gpu_density_B_requested": "vector",
    "gpu_density_B_effective": "vector",
    "gpu_density_B_fallback_from_vector": false,
    "gpu_density_A_requested": null,
    "gpu_density_A_effective": null,
    "gpu_density_A_fallback_from_vector": false,
    "xtb_A_used": false,
    "xtb_A_success": false,
    "xtb_charge_length_mismatch": false
  },
  "C:259": {
    "id": "C:259",
    "chain": "C",
    "resseq": 259,
    "resname": "ILE",
    "sasa": 0.0,
    "partial_charge_B": -0.06000000000000002,
    "F_metal": 0.0,
    "F_P": 2.3387767454842914,
    "F_hal": 0.0,
    "total_density": 58873.578125,
    "centroid": [
      -4.289620399475098,
      3.321126937866211,
      1.860107183456421
    ],
    "dipole_rho": [
      25996.201171875,
      7659.86669921875,
      15544.2236328125
    ],
    "curv_rho": 179585488.0,
    "curv_rho_failed": false,
    "gpu_density_B_requested": "vector",
    "gpu_density_B_effective": "vector",
    "gpu_density_B_fallback_from_vector": false,
    "gpu_density_A_requested": null,
    "gpu_density_A_effective": null,
    "gpu_density_A_fallback_from_vector": false,
    "xtb_A_used": false,
    "xtb_A_success": false,
    "xtb_charge_length_mismatch": false
  },
  "C:260": {
    "id": "C:260",
    "chain": "C",
    "resseq": 260,
    "resname": "PRO",
    "sasa": 2.3553786277770996,
    "partial_charge_B": -0.15000000000000005,
    "F_metal": 0.0,
    "F_P": 2.2234096438757045,
    "F_hal": 0.0,
    "total_density": 53884.23828125,
    "centroid": [
      -4.2445149421691895,
      3.425440788269043,
      1.604405164718628
    ],
    "dipole_rho": [
      23515.37890625,
      8324.056640625,
      19224.013671875
    ],
    "curv_rho": 167811024.0,
    "curv_rho_failed": false,
    "gpu_density_B_requested": "vector",
    "gpu_density_B_effective": "vector",
    "gpu_density_B_fallback_from_vector": false,
    "gpu_density_A_requested": null,
    "gpu_density_A_effective": null,
    "gpu_density_A_fallback_from_vector": false,
    "xtb_A_used": false,
    "xtb_A_success": false,
    "xtb_charge_length_mismatch": false
  },
  "C:261": {
    "id": "C:261",
    "chain": "C",
    "resseq": 261,
    "resname": "PRO",
    "sasa": 1.2927242517471313,
    "partial_charge_B": -0.15000000000000005,
    "F_metal": 0.0,
    "F_P": 3.8345702065183596,
    "F_hal": 0.0,
    "total_density": 57343.3046875,
    "centroid": [
      -4.019016742706299,
      3.2471845149993896,
      1.5856587886810303
    ],
    "dipole_rho": [
      21250.4609375,
      11921.9306640625,
      24256.142578125
    ],
    "curv_rho": 181149520.0,
    "curv_rho_failed": false,
    "gpu_density_B_requested": "vector",
    "gpu_density_B_effective": "vector",
    "gpu_density_B_fallback_from_vector": false,
    "gpu_density_A_requested": null,
    "gpu_density_A_effective": null,
    "gpu_density_A_fallback_from_vector": false,
    "xtb_A_used": false,
    "xtb_A_success": false,
    "xtb_charge_length_mismatch": false
  },
  "C:262": {
    "id": "C:262",
    "chain": "C",
    "resseq": 262,
    "resname": "TYR",
    "sasa": 0.12906184792518616,
    "partial_charge_B": -0.07345023474456246,
    "F_metal": 0.0,
    "F_P": 7.600185158138311,
    "F_hal": 0.0,
    "total_density": 57024.0234375,
    "centroid": [
      -3.8280632495880127,
      3.0792033672332764,
      1.5182403326034546
    ],
    "dipole_rho": [
      16631.498046875,
      15251.8173828125,
      20828.603515625
    ],
    "curv_rho": 179287648.0,
    "curv_rho_failed": false,
    "gpu_density_B_requested": "vector",
    "gpu_density_B_effective": "vector",
    "gpu_density_B_fallback_from_vector": false,
    "gpu_density_A_requested": null,
    "gpu_density_A_effective": null,
    "gpu_density_A_fallback_from_vector": false,
    "xtb_A_used": false,
    "xtb_A_success": false,
    "xtb_charge_length_mismatch": false
  },
  "C:263": {
    "id": "C:263",
    "chain": "C",
    "resseq": 263,
    "resname": "SER",
    "sasa": 0.06453092396259308,
    "partial_charge_B": -0.06672511737228123,
    "F_metal": 0.0,
    "F_P": 6.220694892832023,
    "F_hal": 0.0,
    "total_density": 54679.8671875,
    "centroid": [
      -3.8042051792144775,
      2.8716533184051514,
      1.6178638935089111
    ],
    "dipole_rho": [
      8623.849609375,
      20956.24609375,
      18334.3671875
    ],
    "curv_rho": 170245952.0,
    "curv_rho_failed": false,
    "gpu_density_B_requested": "vector",
    "gpu_density_B_effective": "vector",
    "gpu_density_B_fallback_from_vector": false,
    "gpu_density_A_requested": null,
    "gpu_density_A_effective": null,
    "gpu_density_A_fallback_from_vector": false,
    "xtb_A_used": false,
    "xtb_A_success": false,
    "xtb_charge_length_mismatch": false
  },
  "C:264": {
    "id": "C:264",
    "chain": "C",
    "resseq": 264,
    "resname": "ARG",
    "sasa": 0.0,
    "partial_charge_B": 0.4799999999999999,
    "F_metal": 0.0,
    "F_P": 8.10985795580828,
    "F_hal": 0.0,
    "total_density": 85660.734375,
    "centroid": [
      -3.3389458656311035,
      3.1339850425720215,
      1.9346448183059692
    ],
    "dipole_rho": [
      14855.853515625,
      42108.8046875,
      24871.92578125
    ],
    "curv_rho": 286757248.0,
    "curv_rho_failed": false,
    "gpu_density_B_requested": "vector",
    "gpu_density_B_effective": "vector",
    "gpu_density_B_fallback_from_vector": false,
    "gpu_density_A_requested": null,
    "gpu_density_A_effective": null,
    "gpu_density_A_fallback_from_vector": false,
    "xtb_A_used": false,
    "xtb_A_success": false,
    "xtb_charge_length_mismatch": false
  },
  "C:265": {
    "id": "C:265",
    "chain": "C",
    "resseq": 265,
    "resname": "ALA",
    "sasa": 0.0,
    "partial_charge_B": -0.06000000000000002,
    "F_metal": 0.0,
    "F_P": 3.0370401047572066,
    "F_hal": 0.0,
    "total_density": 56138.21875,
    "centroid": [
      -3.625606060028076,
      2.660384178161621,
      1.9021188020706177
    ],
    "dipole_rho": [
      6419.623046875,
      28903.552734375,
      12674.8076171875
    ],
    "curv_rho": 175779904.0,
    "curv_rho_failed": false,
    "gpu_density_B_requested": "vector",
    "gpu_density_B_effective": "vector",
    "gpu_density_B_fallback_from_vector": false,
    "gpu_density_A_requested": null,
    "gpu_density_A_effective": null,
    "gpu_density_A_fallback_from_vector": false,
    "xtb_A_used": false,
    "xtb_A_success": false,
    "xtb_charge_length_mismatch": false
  },
  "C:266": {
    "id": "C:266",
    "chain": "C",
    "resseq": 266,
    "resname": "SER",
    "sasa": 2.875938653945923,
    "partial_charge_B": -0.15000000000000005,
    "F_metal": 0.0,
    "F_P": 2.3356427789527907,
    "F_hal": 0.0,
    "total_density": 48214.83203125,
    "centroid": [
      -3.6256906986236572,
      2.615338087081909,
      1.669649362564087
    ],
    "dipole_rho": [
      4622.33544921875,
      28727.259765625,
      16709.783203125
    ],
    "curv_rho": 150197456.0,
    "curv_rho_failed": false,
    "gpu_density_B_requested": "vector",
    "gpu_density_B_effective": "vector",
    "gpu_density_B_fallback_from_vector": false,
    "gpu_density_A_requested": null,
    "gpu_density_A_effective": null,
    "gpu_density_A_fallback_from_vector": false,
    "xtb_A_used": false,
    "xtb_A_success": false,
    "xtb_charge_length_mismatch": false
  },
  "C:267": {
    "id": "C:267",
    "chain": "C",
    "resseq": 267,
    "resname": "LEU",
    "sasa": 0.0,
    "partial_charge_B": -0.06000000000000002,
    "F_metal": 0.0,
    "F_P": 2.4220475047670096,
    "F_hal": 0.0,
    "total_density": 52242.16796875,
    "centroid": [
      -3.3490262031555176,
      2.6403658390045166,
      1.6040832996368408
    ],
    "dipole_rho": [
      1576.3297119140625,
      27565.373046875,
      16058.3759765625
    ],
    "curv_rho": 163618944.0,
    "curv_rho_failed": false,
    "gpu_density_B_requested": "vector",
    "gpu_density_B_effective": "vector",
    "gpu_density_B_fallback_from_vector": false,
    "gpu_density_A_requested": null,
    "gpu_density_A_effective": null,
    "gpu_density_A_fallback_from_vector": false,
    "xtb_A_used": false,
    "xtb_A_success": false,
    "xtb_charge_length_mismatch": false
  },
  "C:268": {
    "id": "C:268",
    "chain": "C",
    "resseq": 268,
    "resname": "LYS",
    "sasa": 1.9036622047424316,
    "partial_charge_B": 0.29999999999999993,
    "F_metal": 0.0,
    "F_P": 1.8507942042898597,
    "F_hal": 0.0,
    "total_density": 59586.80078125,
    "centroid": [
      -2.9450929164886475,
      2.783550262451172,
      1.468849778175354
    ],
    "dipole_rho": [
      4327.72900390625,
      37992.23046875,
      20454.4921875
    ],
    "curv_rho": 191913792.0,
    "curv_rho_failed": false,
    "gpu_density_B_requested": "vector",
    "gpu_density_B_effective": "vector",
    "gpu_density_B_fallback_from_vector": false,
    "gpu_density_A_requested": null,
    "gpu_density_A_effective": null,
    "gpu_density_A_fallback_from_vector": false,
    "xtb_A_used": false,
    "xtb_A_success": false,
    "xtb_charge_length_mismatch": false
  },
  "C:269": {
    "id": "C:269",
    "chain": "C",
    "resseq": 269,
    "resname": "GLY",
    "sasa": 0.0,
    "partial_charge_B": -0.06000000000000002,
    "F_metal": 0.0,
    "F_P": 1.6669572416431593,
    "F_hal": 0.0,
    "total_density": 56382.890625,
    "centroid": [
      -2.914977788925171,
      2.55411434173584,
      1.7380702495574951
    ],
    "dipole_rho": [
      1361.4912109375,
      35472.70703125,
      10009.11328125
    ],
    "curv_rho": 179563168.0,
    "curv_rho_failed": false,
    "gpu_density_B_requested": "vector",
    "gpu_density_B_effective": "vector",
    "gpu_density_B_fallback_from_vector": false,
    "gpu_density_A_requested": null,
    "gpu_density_A_effective": null,
    "gpu_density_A_fallback_from_vector": false,
    "xtb_A_used": false,
    "xtb_A_success": false,
    "xtb_charge_length_mismatch": false
  },
  "C:270": {
    "id": "C:270",
    "chain": "C",
    "resseq": 270,
    "resname": "TYR",
    "sasa": 0.0,
    "partial_charge_B": -0.3,
    "F_metal": 0.0,
    "F_P": 2.7276105162054036,
    "F_hal": 0.0,
    "total_density": 75707.4453125,
    "centroid": [
      -3.021883964538574,
      2.896315813064575,
      1.8530994653701782
    ],
    "dipole_rho": [
      7663.4111328125,
      50238.12890625,
      13176.1923828125
    ],
    "curv_rho": 265132352.0,
    "curv_rho_failed": false,
    "gpu_density_B_requested": "vector",
    "gpu_density_B_effective": "vector",
    "gpu_density_B_fallback_from_vector": false,
    "gpu_density_A_requested": null,
    "gpu_density_A_effective": null,
    "gpu_density_A_fallback_from_vector": false,
    "xtb_A_used": false,
    "xtb_A_success": false,
    "xtb_charge_length_mismatch": false
  },
  "C:271": {
    "id": "C:271",
    "chain": "C",
    "resseq": 271,
    "resname": "GLN",
    "sasa": 3.6782732009887695,
    "partial_charge_B": -0.30000000000000004,
    "F_metal": 0.0,
    "F_P": 1.3962928151398744,
    "F_hal": 0.0,
    "total_density": 51170.0625,
    "centroid": [
      -3.165684461593628,
      2.37399959564209,
      1.990787148475647
    ],
    "dipole_rho": [
      1932.166259765625,
      37720.859375,
      11181.1455078125
    ],
    "curv_rho": 148991888.0,
    "curv_rho_failed": false,
    "gpu_density_B_requested": "vector",
    "gpu_density_B_effective": "vector",
    "gpu_density_B_fallback_from_vector": false,
    "gpu_density_A_requested": null,
    "gpu_density_A_effective": null,
    "gpu_density_A_fallback_from_vector": false,
    "xtb_A_used": false,
    "xtb_A_success": false,
    "xtb_charge_length_mismatch": false
  },
  "C:272": {
    "id": "C:272",
    "chain": "C",
    "resseq": 272,
    "resname": "TRP",
    "sasa": 0.19359277188777924,
    "partial_charge_B": 0.16035070423368727,
    "F_metal": 0.0,
    "F_P": 2.109154586776217,
    "F_hal": 0.0,
    "total_density": 71131.59375,
    "centroid": [
      -3.1414666175842285,
      2.771458148956299,
      2.285438060760498
    ],
    "dipole_rho": [
      849.91015625,
      49447.1875,
      6228.25
    ],
    "curv_rho": 249979216.0,
    "curv_rho_failed": false,
    "gpu_density_B_requested": "vector",
    "gpu_density_B_effective": "vector",
    "gpu_density_B_fallback_from_vector": false,
    "gpu_density_A_requested": null,
    "gpu_density_A_effective": null,
    "gpu_density_A_fallback_from_vector": false,
    "xtb_A_used": false,
    "xtb_A_success": false,
    "xtb_charge_length_mismatch": false
  },
  "C:273": {
    "id": "C:273",
    "chain": "C",
    "resseq": 273,
    "resname": "LEU",
    "sasa": 0.0,
    "partial_charge_B": -0.06000000000000002,
    "F_metal": 0.0,
    "F_P": 2.7645052584204786,
    "F_hal": 0.0,
    "total_density": 68442.109375,
    "centroid": [
      -3.4572198390960693,
      2.7747535705566406,
      2.1572015285491943
    ],
    "dipole_rho": [
      5367.89453125,
      40730.99609375,
      2720.661376953125
    ],
    "curv_rho": 220687104.0,
    "curv_rho_failed": false,
    "gpu_density_B_requested": "vector",
    "gpu_density_B_effective": "vector",
    "gpu_density_B_fallback_from_vector": false,
    "gpu_density_A_requested": null,
    "gpu_density_A_effective": null,
    "gpu_density_A_fallback_from_vector": false,
    "xtb_A_used": false,
    "xtb_A_success": false,
    "xtb_charge_length_mismatch": false
  },
  "C:274": {
    "id": "C:274",
    "chain": "C",
    "resseq": 274,
    "resname": "LYS",
    "sasa": 0.0,
    "partial_charge_B": -0.06000000000000002,
    "F_metal": 0.0,
    "F_P": 1.7093612272284373,
    "F_hal": 0.0,
    "total_density": 49697.0703125,
    "centroid": [
      -3.6055803298950195,
      2.4647274017333984,
      2.107328414916992
    ],
    "dipole_rho": [
      6902.92431640625,
      32288.55859375,
      1966.44384765625
    ],
    "curv_rho": 155334608.0,
    "curv_rho_failed": false,
    "gpu_density_B_requested": "vector",
    "gpu_density_B_effective": "vector",
    "gpu_density_B_fallback_from_vector": false,
    "gpu_density_A_requested": null,
    "gpu_density_A_effective": null,
    "gpu_density_A_fallback_from_vector": false,
    "xtb_A_used": false,
    "xtb_A_success": false,
    "xtb_charge_length_mismatch": false
  },
  "C:275": {
    "id": "C:275",
    "chain": "C",
    "resseq": 275,
    "resname": "ASP",
    "sasa": 3.1596062183380127,
    "partial_charge_B": -1.35,
    "F_metal": 0.0,
    "F_P": 1.2391653691683528,
    "F_hal": 0.0,
    "total_density": 43235.27734375,
    "centroid": [
      -3.577918529510498,
      2.230767250061035,
      2.3227040767669678
    ],
    "dipole_rho": [
      921.7596435546875,
      28705.716796875,
      496.2926025390625
    ],
    "curv_rho": 117186336.0,
    "curv_rho_failed": false,
    "gpu_density_B_requested": "vector",
    "gpu_density_B_effective": "vector",
    "gpu_density_B_fallback_from_vector": false,
    "gpu_density_A_requested": null,
    "gpu_density_A_effective": null,
    "gpu_density_A_fallback_from_vector": false,
    "xtb_A_used": false,
    "xtb_A_success": false,
    "xtb_charge_length_mismatch": false
  },
  "C:276": {
    "id": "C:276",
    "chain": "C",
    "resseq": 276,
    "resname": "LYS",
    "sasa": 0.0,
    "partial_charge_B": -0.06000000000000002,
    "F_metal": 0.0,
    "F_P": 1.5406442465140227,
    "F_hal": 0.0,
    "total_density": 52778.70703125,
    "centroid": [
      -3.6800146102905273,
      2.52374267578125,
      2.4664628505706787
    ],
    "dipole_rho": [
      3872.140380859375,
      31982.962890625,
      -5381.171875
    ],
    "curv_rho": 163350992.0,
    "curv_rho_failed": false,
    "gpu_density_B_requested": "vector",
    "gpu_density_B_effective": "vector",
    "gpu_density_B_fallback_from_vector": false,
    "gpu_density_A_requested": null,
    "gpu_density_A_effective": null,
    "gpu_density_A_fallback_from_vector": false,
    "xtb_A_used": false,
    "xtb_A_success": false,
    "xtb_charge_length_mismatch": false
  },
  "C:277": {
    "id": "C:277",
    "chain": "C",
    "resseq": 277,
    "resname": "ILE",
    "sasa": 0.0,
    "partial_charge_B": -0.06000000000000002,
    "F_metal": 0.0,
    "F_P": 1.7832936676219038,
    "F_hal": 0.0,
    "total_density": 57494.64453125,
    "centroid": [
      -3.826589345932007,
      2.640291929244995,
      2.291978597640991
    ],
    "dipole_rho": [
      13816.580078125,
      34900.23828125,
      -2662.5068359375
    ],
    "curv_rho": 169980432.0,
    "curv_rho_failed": false,
    "gpu_density_B_requested": "vector",
    "gpu_density_B_effective": "vector",
    "gpu_density_B_fallback_from_vector": false,
    "gpu_density_A_requested": null,
    "gpu_density_A_effective": null,
    "gpu_density_A_fallback_from_vector": false,
    "xtb_A_used": false,
    "xtb_A_success": false,
    "xtb_charge_length_mismatch": false
  },
  "C:278": {
    "id": "C:278",
    "chain": "C",
    "resseq": 278,
    "resname": "LEU",
    "sasa": 3.69655179977417,
    "partial_charge_B": -0.15000000000000005,
    "F_metal": 0.0,
    "F_P": 1.122158523981898,
    "F_hal": 0.0,
    "total_density": 44213.58203125,
    "centroid": [
      -3.8974382877349854,
      2.3393852710723877,
      2.334953784942627
    ],
    "dipole_rho": [
      11439.7236328125,
      33561.86328125,
      173.12533569335938
    ],
    "curv_rho": 121129496.0,
    "curv_rho_failed": false,
    "gpu_density_B_requested": "vector",
    "gpu_density_B_effective": "vector",
    "gpu_density_B_fallback_from_vector": false,
    "gpu_density_A_requested": null,
    "gpu_density_A_effective": null,
    "gpu_density_A_fallback_from_vector": false,
    "xtb_A_used": false,
    "xtb_A_success": false,
    "xtb_charge_length_mismatch": false
  },
  "C:279": {
    "id": "C:279",
    "chain": "C",
    "resseq": 279,
    "resname": "SER",
    "sasa": 0.03226546198129654,
    "partial_charge_B": -0.06336255868614063,
    "F_metal": 0.0,
    "F_P": 0.9981041833362427,
    "F_hal": 0.0,
    "total_density": 42012.34375,
    "centroid": [
      -3.9308724403381348,
      2.3561043739318848,
      2.585521936416626
    ],
    "dipole_rho": [
      6124.01708984375,
      31002.77734375,
      -8440.1904296875
    ],
    "curv_rho": 120881632.0,
    "curv_rho_failed": false,
    "gpu_density_B_requested": "vector",
    "gpu_density_B_effective": "vector",
    "gpu_density_B_fallback_from_vector": false,
    "gpu_density_A_requested": null,
    "gpu_density_A_effective": null,
    "gpu_density_A_fallback_from_vector": false,
    "xtb_A_used": false,
    "xtb_A_success": false,
    "xtb_charge_length_mismatch": false
  },
  "C:280": {
    "id": "C:280",
    "chain": "C",
    "resseq": 280,
    "resname": "GLU",
    "sasa": 3.1942806243896484,
    "partial_charge_B": -0.15000000000000005,
    "F_metal": 0.0,
    "F_P": 0.7999355388114942,
    "F_hal": 0.0,
    "total_density": 34239.93359375,
    "centroid": [
      -4.147394180297852,
      2.2264020442962646,
      2.803431272506714
    ],
    "dipole_rho": [
      3978.187255859375,
      22988.759765625,
      -9748.4130859375
    ],
    "curv_rho": 86782832.0,
    "curv_rho_failed": false,
    "gpu_density_B_requested": "vector",
    "gpu_density_B_effective": "vector",
    "gpu_density_B_fallback_from_vector": false,
    "gpu_density_A_requested": null,
    "gpu_density_A_effective": null,
    "gpu_density_A_fallback_from_vector": false,
    "xtb_A_used": false,
    "xtb_A_success": false,
    "xtb_charge_length_mismatch": false
  },
  "C:281": {
    "id": "C:281",
    "chain": "C",
    "resseq": 281,
    "resname": "GLU",
    "sasa": 0.8513062000274658,
    "partial_charge_B": -1.3384731020477436,
    "F_metal": 0.0,
    "F_P": 0.9955866932933888,
    "F_hal": 0.0,
    "total_density": 51822.9140625,
    "centroid": [
      -3.8910601139068604,
      2.6422414779663086,
      2.91308856010437
    ],
    "dipole_rho": [
      9415.37109375,
      34068.83203125,
      -16996.7890625
    ],
    "curv_rho": 153818608.0,
    "curv_rho_failed": false,
    "gpu_density_B_requested": "vector",
    "gpu_density_B_effective": "vector",
    "gpu_density_B_fallback_from_vector": false,
    "gpu_density_A_requested": null,
    "gpu_density_A_effective": null,
    "gpu_density_A_fallback_from_vector": false,
    "xtb_A_used": false,
    "xtb_A_success": false,
    "xtb_charge_length_mismatch": false
  },
  "C:282": {
    "id": "C:282",
    "chain": "C",
    "resseq": 282,
    "resname": "GLY",
    "sasa": 0.0,
    "partial_charge_B": -0.06000000000000002,
    "F_metal": 0.0,
    "F_P": 1.1998619830599762,
    "F_hal": 0.0,
    "total_density": 48260.59375,
    "centroid": [
      -4.103697299957275,
      2.558713436126709,
      2.659400701522827
    ],
    "dipole_rho": [
      8223.7421875,
      26552.421875,
      -8598.7880859375
    ],
    "curv_rho": 136952400.0,
    "curv_rho_failed": false,
    "gpu_density_B_requested": "vector",
    "gpu_density_B_effective": "vector",
    "gpu_density_B_fallback_from_vector": false,
    "gpu_density_A_requested": null,
    "gpu_density_A_effective": null,
    "gpu_density_A_fallback_from_vector": false,
    "xtb_A_used": false,
    "xtb_A_success": false,
    "xtb_charge_length_mismatch": false
  },
  "C:283": {
    "id": "C:283",
    "chain": "C",
    "resseq": 283,
    "resname": "ARG",
    "sasa": 1.161556601524353,
    "partial_charge_B": -0.15000000000000005,
    "F_metal": 0.0,
    "F_P": 0.9615669816513863,
    "F_hal": 0.0,
    "total_density": 41974.91015625,
    "centroid": [
      -4.299810886383057,
      2.5082623958587646,
      2.7403323650360107
    ],
    "dipole_rho": [
      12143.71875,
      24188.564453125,
      -6224.3662109375
    ],
    "curv_rho": 115839464.0,
    "curv_rho_failed": false,
    "gpu_density_B_requested": "vector",
    "gpu_density_B_effective": "vector",
    "gpu_density_B_fallback_from_vector": false,
    "gpu_density_A_requested": null,
    "gpu_density_A_effective": null,
    "gpu_density_A_fallback_from_vector": false,
    "xtb_A_used": false,
    "xtb_A_success": false,
    "xtb_charge_length_mismatch": false
  },
  "C:284": {
    "id": "C:284",
    "chain": "C",
    "resseq": 284,
    "resname": "ARG",
    "sasa": 5.829466819763184,
    "partial_charge_B": 1.2,
    "F_metal": 0.0,
    "F_P": 0.8065853681285879,
    "F_hal": 0.0,
    "total_density": 49661.42578125,
    "centroid": [
      -4.23948860168457,
      2.692230463027954,
      2.992072582244873
    ],
    "dipole_rho": [
      10092.6416015625,
      38610.1171875,
      -17463.634765625
    ],
    "curv_rho": 135144880.0,
    "curv_rho_failed": false,
    "gpu_density_B_requested": "vector",
    "gpu_density_B_effective": "vector",
    "gpu_density_B_fallback_from_vector": false,
    "gpu_density_A_requested": null,
    "gpu_density_A_effective": null,
    "gpu_density_A_fallback_from_vector": false,
    "xtb_A_used": false,
    "xtb_A_success": false,
    "xtb_charge_length_mismatch": false
  },
  "C:285": {
    "id": "C:285",
    "chain": "C",
    "resseq": 285,
    "resname": "GLN",
    "sasa": 0.0,
    "partial_charge_B": -0.12,
    "F_metal": 0.0,
    "F_P": 1.3832128968250397,
    "F_hal": 0.0,
    "total_density": 65271.6171875,
    "centroid": [
      -3.999025821685791,
      2.875516653060913,
      2.7218003273010254
    ],
    "dipole_rho": [
      21629.2734375,
      30545.30859375,
      -15974.83203125
    ],
    "curv_rho": 192155968.0,
    "curv_rho_failed": false,
    "gpu_density_B_requested": "vector",
    "gpu_density_B_effective": "vector",
    "gpu_density_B_fallback_from_vector": false,
    "gpu_density_A_requested": null,
    "gpu_density_A_effective": null,
    "gpu_density_A_fallback_from_vector": false,
    "xtb_A_used": false,
    "xtb_A_success": false,
    "xtb_charge_length_mismatch": false
  },
  "C:286": {
    "id": "C:286",
    "chain": "C",
    "resseq": 286,
    "resname": "GLN",
    "sasa": 0.0,
    "partial_charge_B": -0.12,
    "F_metal": 0.0,
    "F_P": 1.3313338113433166,
    "F_hal": 0.0,
    "total_density": 54926.12109375,
    "centroid": [
      -4.343616008758545,
      2.837575912475586,
      2.5665762424468994
    ],
    "dipole_rho": [
      19169.521484375,
      25151.7734375,
      -2906.90673828125
    ],
    "curv_rho": 152350416.0,
    "curv_rho_failed": false,
    "gpu_density_B_requested": "vector",
    "gpu_density_B_effective": "vector",
    "gpu_density_B_fallback_from_vector": false,
    "gpu_density_A_requested": null,
    "gpu_density_A_effective": null,
    "gpu_density_A_fallback_from_vector": false,
    "xtb_A_used": false,
    "xtb_A_success": false,
    "xtb_charge_length_mismatch": false
  },
  "C:287": {
    "id": "C:287",
    "chain": "C",
    "resseq": 287,
    "resname": "ALA",
    "sasa": 1.0002293586730957,
    "partial_charge_B": -0.15000000000000005,
    "F_metal": 0.0,
    "F_P": 0.9053617457855352,
    "F_hal": 0.0,
    "total_density": 43777.5078125,
    "centroid": [
      -4.590418815612793,
      2.7710461616516113,
      2.7933950424194336
    ],
    "dipole_rho": [
      16843.009765625,
      16750.419921875,
      -8965.857421875
    ],
    "curv_rho": 117487312.0,
    "curv_rho_failed": false,
    "gpu_density_B_requested": "vector",
    "gpu_density_B_effective": "vector",
    "gpu_density_B_fallback_from_vector": false,
    "gpu_density_A_requested": null,
    "gpu_density_A_effective": null,
    "gpu_density_A_fallback_from_vector": false,
    "xtb_A_used": false,
    "xtb_A_success": false,
    "xtb_charge_length_mismatch": false
  },
  "C:288": {
    "id": "C:288",
    "chain": "C",
    "resseq": 288,
    "resname": "LYS",
    "sasa": 0.06453092396259308,
    "partial_charge_B": 0.1334502347445624,
    "F_metal": 0.0,
    "F_P": 0.9302186909294996,
    "F_hal": 0.0,
    "total_density": 54745.81640625,
    "centroid": [
      -4.425310134887695,
      2.9861843585968018,
      2.9944007396698
    ],
    "dipole_rho": [
      19602.087890625,
      18564.0625,
      -16653.625
    ],
    "curv_rho": 143309072.0,
    "curv_rho_failed": false,
    "gpu_density_B_requested": "vector",
    "gpu_density_B_effective": "vector",
    "gpu_density_B_fallback_from_vector": false,
    "gpu_density_A_requested": null,
    "gpu_density_A_effective": null,
    "gpu_density_A_fallback_from_vector": false,
    "xtb_A_used": false,
    "xtb_A_success": false,
    "xtb_charge_length_mismatch": false
  },
  "C:289": {
    "id": "C:289",
    "chain": "C",
    "resseq": 289,
    "resname": "LEU",
    "sasa": 0.0,
    "partial_charge_B": -0.06000000000000002,
    "F_metal": 0.0,
    "F_P": 1.3609530996226467,
    "F_hal": 0.0,
    "total_density": 62908.12109375,
    "centroid": [
      -4.363661289215088,
      3.123209238052368,
      2.641754388809204
    ],
    "dipole_rho": [
      26583.4765625,
      17966.365234375,
      -7720.92626953125
    ],
    "curv_rho": 177971712.0,
    "curv_rho_failed": false,
    "gpu_density_B_requested": "vector",
    "gpu_density_B_effective": "vector",
    "gpu_density_B_fallback_from_vector": false,
    "gpu_density_A_requested": null,
    "gpu_density_A_effective": null,
    "gpu_density_A_fallback_from_vector": false,
    "xtb_A_used": false,
    "xtb_A_success": false,
    "xtb_charge_length_mismatch": false
  },
  "C:290": {
    "id": "C:290",
    "chain": "C",
    "resseq": 290,
    "resname": "LYS",
    "sasa": 0.7743710875511169,
    "partial_charge_B": -0.14070140846737464,
    "F_metal": 0.0,
    "F_P": 0.910468540591107,
    "F_hal": 0.0,
    "total_density": 46369.0625,
    "centroid": [
      -4.710982799530029,
      3.0557241439819336,
      2.7028868198394775
    ],
    "dipole_rho": [
      25051.2734375,
      11757.5263671875,
      -4631.0126953125
    ],
    "curv_rho": 129073600.0,
    "curv_rho_failed": false,
    "gpu_density_B_requested": "vector",
    "gpu_density_B_effective": "vector",
    "gpu_density_B_fallback_from_vector": false,
    "gpu_density_A_requested": null,
    "gpu_density_A_effective": null,
    "gpu_density_A_fallback_from_vector": false,
    "xtb_A_used": false,
    "xtb_A_success": false,
    "xtb_charge_length_mismatch": false
  },
  "C:291": {
    "id": "C:291",
    "chain": "C",
    "resseq": 291,
    "resname": "GLU",
    "sasa": 2.6001603603363037,
    "partial_charge_B": -1.35,
    "F_metal": 0.0,
    "F_P": 0.754140756679685,
    "F_hal": 0.0,
    "total_density": 48491.25,
    "centroid": [
      -4.747498035430908,
      3.2239303588867188,
      2.937587261199951
    ],
    "dipole_rho": [
      26085.15234375,
      16244.419921875,
      -13593.244140625
    ],
    "curv_rho": 128972064.0,
    "curv_rho_failed": false,
    "gpu_density_B_requested": "vector",
    "gpu_density_B_effective": "vector",
    "gpu_density_B_fallback_from_vector": false,
    "gpu_density_A_requested": null,
    "gpu_density_A_effective": null,
    "gpu_density_A_fallback_from_vector": false,
    "xtb_A_used": false,
    "xtb_A_success": false,
    "xtb_charge_length_mismatch": false
  },
  "C:292": {
    "id": "C:292",
    "chain": "C",
    "resseq": 292,
    "resname": "LEU",
    "sasa": 0.0,
    "partial_charge_B": -0.06000000000000002,
    "F_metal": 0.0,
    "F_P": 1.0491291128955598,
    "F_hal": 0.0,
    "total_density": 61889.5390625,
    "centroid": [
      -4.467590808868408,
      3.4027907848358154,
      2.866351842880249
    ],
    "dipole_rho": [
      31587.396484375,
      9630.2314453125,
      -9019.5185546875
    ],
    "curv_rho": 171631104.0,
    "curv_rho_failed": false,
    "gpu_density_B_requested": "vector",
    "gpu_density_B_effective": "vector",
    "gpu_density_B_fallback_from_vector": false,
    "gpu_density_A_requested": null,
    "gpu_density_A_effective": null,
    "gpu_density_A_fallback_from_vector": false,
    "xtb_A_used": false,
    "xtb_A_success": false,
    "xtb_charge_length_mismatch": false
  },
  "C:293": {
    "id": "C:293",
    "chain": "C",
    "resseq": 293,
    "resname": "GLN",
    "sasa": 0.0,
    "partial_charge_B": -0.12,
    "F_metal": 0.0,
    "F_P": 1.0390144214666903,
    "F_hal": 0.0,
    "total_density": 54734.49609375,
    "centroid": [
      -4.682558536529541,
      3.344090700149536,
      2.531130313873291
    ],
    "dipole_rho": [
      31927.693359375,
      4533.33349609375,
      1258.713623046875
    ],
    "curv_rho": 144028752.0,
    "curv_rho_failed": false,
    "gpu_density_B_requested": "vector",
    "gpu_density_B_effective": "vector",
    "gpu_density_B_fallback_from_vector": false,
    "gpu_density_A_requested": null,
    "gpu_density_A_effective": null,
    "gpu_density_A_fallback_from_vector": false,
    "xtb_A_used": false,
    "xtb_A_success": false,
    "xtb_charge_length_mismatch": false
  },
  "C:294": {
    "id": "C:294",
    "chain": "C",
    "resseq": 294,
    "resname": "ALA",
    "sasa": 0.5807783007621765,
    "partial_charge_B": -0.12052605479760023,
    "F_metal": 0.0,
    "F_P": 0.7618846695098165,
    "F_hal": 0.0,
    "total_density": 44728.85546875,
    "centroid": [
      -4.885739326477051,
      3.412635564804077,
      2.721111297607422
    ],
    "dipole_rho": [
      28546.888671875,
      -31.526758193969727,
      -4913.41357421875
    ],
    "curv_rho": 120802896.0,
    "curv_rho_failed": false,
    "gpu_density_B_requested": "vector",
    "gpu_density_B_effective": "vector",
    "gpu_density_B_fallback_from_vector": false,
    "gpu_density_A_requested": null,
    "gpu_density_A_effective": null,
    "gpu_density_A_fallback_from_vector": false,
    "xtb_A_used": false,
    "xtb_A_success": false,
    "xtb_charge_length_mismatch": false
  },
  "C:295": {
    "id": "C:295",
    "chain": "C",
    "resseq": 295,
    "resname": "ILE",
    "sasa": 0.0,
    "partial_charge_B": -0.06000000000000002,
    "F_metal": 0.0,
    "F_P": 0.7912628390706689,
    "F_hal": 0.0,
    "total_density": 53326.015625,
    "centroid": [
      -4.7147698402404785,
      3.6190712451934814,
      2.8810501098632812
    ],
    "dipole_rho": [
      31637.2421875,
      -2819.13525390625,
      -8940.7607421875
    ],
    "curv_rho": 139525552.0,
    "curv_rho_failed": false,
    "gpu_density_B_requested": "vector",
    "gpu_density_B_effective": "vector",
    "gpu_density_B_fallback_from_vector": false,
    "gpu_density_A_requested": null,
    "gpu_density_A_effective": null,
    "gpu_density_A_fallback_from_vector": false,
    "xtb_A_used": false,
    "xtb_A_success": false,
    "xtb_charge_length_mismatch": false
  },
  "C:296": {
    "id": "C:296",
    "chain": "C",
    "resseq": 296,
    "resname": "ALA",
    "sasa": 0.0,
    "partial_charge_B": -0.06000000000000002,
    "F_metal": 0.0,
    "F_P": 0.9271805695888761,
    "F_hal": 0.0,
    "total_density": 52991.30078125,
    "centroid": [
      -4.7034735679626465,
      3.648603677749634,
      2.5711069107055664
    ],
    "dipole_rho": [
      30174.591796875,
      -6753.00390625,
      -2541.087646484375
    ],
    "curv_rho": 150889504.0,
    "curv_rho_failed": false,
    "gpu_density_B_requested": "vector",
    "gpu_density_B_effective": "vector",
    "gpu_density_B_fallback_from_vector": false,
    "gpu_density_A_requested": null,
    "gpu_density_A_effective": null,
    "gpu_density_A_fallback_from_vector": false,
    "xtb_A_used": false,
    "xtb_A_success": false,
    "xtb_charge_length_mismatch": false
  },
  "C:297": {
    "id": "C:297",
    "chain": "C",
    "resseq": 297,
    "resname": "GLU",
    "sasa": 5.0447773933410645,
    "partial_charge_B": -1.35,
    "F_metal": 0.0,
    "F_P": 0.7599613483669786,
    "F_hal": 0.0,
    "total_density": 46029.421875,
    "centroid": [
      -4.923681735992432,
      3.60542893409729,
      2.506934881210327
    ],
    "dipole_rho": [
      32995.70703125,
      -1695.0849609375,
      3016.038330078125
    ],
    "curv_rho": 116665096.0,
    "curv_rho_failed": false,
    "gpu_density_B_requested": "vector",
    "gpu_density_B_effective": "vector",
    "gpu_density_B_fallback_from_vector": false,
    "gpu_density_A_requested": null,
    "gpu_density_A_effective": null,
    "gpu_density_A_fallback_from_vector": false,
    "xtb_A_used": false,
    "xtb_A_success": false,
    "xtb_charge_length_mismatch": false
  },
  "C:298": {
    "id": "C:298",
    "chain": "C",
    "resseq": 298,
    "resname": "ARG",
    "sasa": 4.837740898132324,
    "partial_charge_B": 1.2,
    "F_metal": 0.0,
    "F_P": 0.6105438380975585,
    "F_hal": 0.0,
    "total_density": 46351.5,
    "centroid": [
      -4.931018352508545,
      3.778780460357666,
      2.8418993949890137
    ],
    "dipole_rho": [
      34362.0390625,
      -9378.24609375,
      -9966.44921875
    ],
    "curv_rho": 111362856.0,
    "curv_rho_failed": false,
    "gpu_density_B_requested": "vector",
    "gpu_density_B_effective": "vector",
    "gpu_density_B_fallback_from_vector": false,
    "gpu_density_A_requested": null,
    "gpu_density_A_effective": null,
    "gpu_density_A_fallback_from_vector": false,
    "xtb_A_used": false,
    "xtb_A_success": false,
    "xtb_charge_length_mismatch": false
  },
  "C:299": {
    "id": "C:299",
    "chain": "C",
    "resseq": 299,
    "resname": "LEU",
    "sasa": 0.0,
    "partial_charge_B": -0.06000000000000002,
    "F_metal": 0.0,
    "F_P": 0.7581832783115752,
    "F_hal": 0.0,
    "total_density": 49513.86328125,
    "centroid": [
      -4.727774620056152,
      4.008970737457275,
      2.7288105487823486
    ],
    "dipole_rho": [
      29799.93359375,
      -10450.69921875,
      -2524.6591796875
    ],
    "curv_rho": 133312744.0,
    "curv_rho_failed": false,
    "gpu_density_B_requested": "vector",
    "gpu_density_B_effective": "vector",
    "gpu_density_B_fallback_from_vector": false,
    "gpu_density_A_requested": null,
    "gpu_density_A_effective": null,
    "gpu_density_A_fallback_from_vector": false,
    "xtb_A_used": false,
    "xtb_A_success": false,
    "xtb_charge_length_mismatch": false
  },
  "C:300": {
    "id": "C:300",
    "chain": "C",
    "resseq": 300,
    "resname": "GLY",
    "sasa": 1.7877402305603027,
    "partial_charge_B": -0.15000000000000005,
    "F_metal": 0.0,
    "F_P": 0.7973996765446922,
    "F_hal": 0.0,
    "total_density": 46370.6328125,
    "centroid": [
      -4.767454147338867,
      3.9640183448791504,
      2.37221097946167
    ],
    "dipole_rho": [
      29031.29296875,
      -12642.109375,
      1415.96044921875
    ],
    "curv_rho": 134614304.0,
    "curv_rho_failed": false,
    "gpu_density_B_requested": "vector",
    "gpu_density_B_effective": "vector",
    "gpu_density_B_fallback_from_vector": false,
    "gpu_density_A_requested": null,
    "gpu_density_A_effective": null,
    "gpu_density_A_fallback_from_vector": false,
    "xtb_A_used": false,
    "xtb_A_success": false,
    "xtb_charge_length_mismatch": false
  },
  "C:301": {
    "id": "C:301",
    "chain": "C",
    "resseq": 301,
    "resname": "CYS",
    "sasa": 0.0,
    "partial_charge_B": -0.21000000000000002,
    "F_metal": 0.0,
    "F_P": 1.0398485400797284,
    "F_hal": 0.0,
    "total_density": 58124.5390625,
    "centroid": [
      -4.568236827850342,
      3.834757089614868,
      2.4156978130340576
    ],
    "dipole_rho": [
      32216.310546875,
      -12008.115234375,
      6459.43603515625
    ],
    "curv_rho": 166588624.0,
    "curv_rho_failed": false,
    "gpu_density_B_requested": "vector",
    "gpu_density_B_effective": "vector",
    "gpu_density_B_fallback_from_vector": false,
    "gpu_density_A_requested": null,
    "gpu_density_A_effective": null,
    "gpu_density_A_fallback_from_vector": false,
    "xtb_A_used": false,
    "xtb_A_success": false,
    "xtb_charge_length_mismatch": false
  },
  "C:302": {
    "id": "C:302",
    "chain": "C",
    "resseq": 302,
    "resname": "THR",
    "sasa": 0.06453092396259308,
    "partial_charge_B": -0.3336255868614061,
    "F_metal": 0.0,
    "F_P": 1.4447959688375251,
    "F_hal": 0.0,
    "total_density": 64525.08203125,
    "centroid": [
      -4.397565841674805,
      3.72175931930542,
      2.2108004093170166
    ],
    "dipole_rho": [
      33265.80859375,
      -4477.91064453125,
      6843.37548828125
    ],
    "curv_rho": 192911904.0,
    "curv_rho_failed": false,
    "gpu_density_B_requested": "vector",
    "gpu_density_B_effective": "vector",
    "gpu_density_B_fallback_from_vector": false,
    "gpu_density_A_requested": null,
    "gpu_density_A_effective": null,
    "gpu_density_A_fallback_from_vector": false,
    "xtb_A_used": false,
    "xtb_A_success": false,
    "xtb_charge_length_mismatch": false
  },
  "C:303": {
    "id": "C:303",
    "chain": "C",
    "resseq": 303,
    "resname": "LEU",
    "sasa": 0.0,
    "partial_charge_B": -0.06000000000000002,
    "F_metal": 0.0,
    "F_P": 1.7281556293677929,
    "F_hal": 0.0,
    "total_density": 71202.7890625,
    "centroid": [
      -4.316796779632568,
      3.48722243309021,
      2.4646785259246826
    ],
    "dipole_rho": [
      32633.357421875,
      4229.3046875,
      3332.55810546875
    ],
    "curv_rho": 204850848.0,
    "curv_rho_failed": false,
    "gpu_density_B_requested": "vector",
    "gpu_density_B_effective": "vector",
    "gpu_density_B_fallback_from_vector": false,
    "gpu_density_A_requested": null,
    "gpu_density_A_effective": null,
    "gpu_density_A_fallback_from_vector": false,
    "xtb_A_used": false,
    "xtb_A_success": false,
    "xtb_charge_length_mismatch": false
  },
  "C:304": {
    "id": "C:304",
    "chain": "C",
    "resseq": 304,
    "resname": "PRO",
    "sasa": 0.0,
    "partial_charge_B": -0.06000000000000002,
    "F_metal": 0.0,
    "F_P": 2.528173891406567,
    "F_hal": 0.0,
    "total_density": 79382.875,
    "centroid": [
      -4.115302085876465,
      3.6576430797576904,
      2.2944834232330322
    ],
    "dipole_rho": [
      31139.47265625,
      3810.43603515625,
      8895.2490234375
    ],
    "curv_rho": 237530096.0,
    "curv_rho_failed": false,
    "gpu_density_B_requested": "vector",
    "gpu_density_B_effective": "vector",
    "gpu_density_B_fallback_from_vector": false,
    "gpu_density_A_requested": null,
    "gpu_density_A_effective": null,
    "gpu_density_A_fallback_from_vector": false,
    "xtb_A_used": false,
    "xtb_A_success": false,
    "xtb_charge_length_mismatch": false
  },
  "C:305": {
    "id": "C:305",
    "chain": "C",
    "resseq": 305,
    "resname": "GLN",
    "sasa": 0.0,
    "partial_charge_B": -0.12,
    "F_metal": 0.0,
    "F_P": 1.6141842986771013,
    "F_hal": 0.0,
    "total_density": 73824.6015625,
    "centroid": [
      -4.213973522186279,
      3.9122676849365234,
      2.3267438411712646
    ],
    "dipole_rho": [
      30649.89453125,
      -10090.13671875,
      9663.6142578125
    ],
    "curv_rho": 218873200.0,
    "curv_rho_failed": false,
    "gpu_density_B_requested": "vector",
    "gpu_density_B_effective": "vector",
    "gpu_density_B_fallback_from_vector": false,
    "gpu_density_A_requested": null,
    "gpu_density_A_effective": null,
    "gpu_density_A_fallback_from_vector": false,
    "xtb_A_used": false,
    "xtb_A_success": false,
    "xtb_charge_length_mismatch": false
  },
  "C:306": {
    "id": "C:306",
    "chain": "C",
    "resseq": 306,
    "resname": "LEU",
    "sasa": 0.0,
    "partial_charge_B": -0.06000000000000002,
    "F_metal": 0.0,
    "F_P": 1.3864424188581668,
    "F_hal": 0.0,
    "total_density": 72784.2265625,
    "centroid": [
      -4.28684139251709,
      3.78605055809021,
      2.6074891090393066
    ],
    "dipole_rho": [
      28445.65625,
      -4624.505859375,
      -9564.646484375
    ],
    "curv_rho": 210576016.0,
    "curv_rho_failed": false,
    "gpu_density_B_requested": "vector",
    "gpu_density_B_effective": "vector",
    "gpu_density_B_fallback_from_vector": false,
    "gpu_density_A_requested": null,
    "gpu_density_A_effective": null,
    "gpu_density_A_fallback_from_vector": false,
    "xtb_A_used": false,
    "xtb_A_success": false,
    "xtb_charge_length_mismatch": false
  },
  "C:307": {
    "id": "C:307",
    "chain": "C",
    "resseq": 307,
    "resname": "ALA",
    "sasa": 0.0,
    "partial_charge_B": -0.06000000000000002,
    "F_metal": 0.0,
    "F_P": 2.2271670675492863,
    "F_hal": 0.0,
    "total_density": 82122.765625,
    "centroid": [
      -3.988450288772583,
      3.6976234912872314,
      2.6034493446350098
    ],
    "dipole_rho": [
      24438.884765625,
      -957.2717895507812,
      -7646.51025390625
    ],
    "curv_rho": 254132240.0,
    "curv_rho_failed": false,
    "gpu_density_B_requested": "vector",
    "gpu_density_B_effective": "vector",
    "gpu_density_B_fallback_from_vector": false,
    "gpu_density_A_requested": null,
    "gpu_density_A_effective": null,
    "gpu_density_A_fallback_from_vector": false,
    "xtb_A_used": false,
    "xtb_A_success": false,
    "xtb_charge_length_mismatch": false
  },
  "C:308": {
    "id": "C:308",
    "chain": "C",
    "resseq": 308,
    "resname": "ILE",
    "sasa": 0.0,
    "partial_charge_B": -0.06000000000000002,
    "F_metal": 0.0,
    "F_P": 2.6566380395368636,
    "F_hal": 0.0,
    "total_density": 97306.9296875,
    "centroid": [
      -3.7713284492492676,
      3.9108288288116455,
      2.4251420497894287
    ],
    "dipole_rho": [
      28613.9921875,
      -5583.81494140625,
      -5412.2626953125
    ],
    "curv_rho": 297883392.0,
    "curv_rho_failed": false,
    "gpu_density_B_requested": "vector",
    "gpu_density_B_effective": "vector",
    "gpu_density_B_fallback_from_vector": false,
    "gpu_density_A_requested": null,
    "gpu_density_A_effective": null,
    "gpu_density_A_fallback_from_vector": false,
    "xtb_A_used": false,
    "xtb_A_success": false,
    "xtb_charge_length_mismatch": false
  },
  "C:309": {
    "id": "C:309",
    "chain": "C",
    "resseq": 309,
    "resname": "ALA",
    "sasa": 0.0,
    "partial_charge_B": -0.06000000000000002,
    "F_metal": 0.0,
    "F_P": 1.4649897476998455,
    "F_hal": 0.0,
    "total_density": 80184.0546875,
    "centroid": [
      -3.934765338897705,
      4.027350425720215,
      2.607828140258789
    ],
    "dipole_rho": [
      24994.56640625,
      -16780.109375,
      -13972.234375
    ],
    "curv_rho": 260181072.0,
    "curv_rho_failed": false,
    "gpu_density_B_requested": "vector",
    "gpu_density_B_effective": "vector",
    "gpu_density_B_fallback_from_vector": false,
    "gpu_density_A_requested": null,
    "gpu_density_A_effective": null,
    "gpu_density_A_fallback_from_vector": false,
    "xtb_A_used": false,
    "xtb_A_success": false,
    "xtb_charge_length_mismatch": false
  },
  "C:310": {
    "id": "C:310",
    "chain": "C",
    "resseq": 310,
    "resname": "TRP",
    "sasa": 0.0,
    "partial_charge_B": 0.11999999999999997,
    "F_metal": 0.0,
    "F_P": 1.3962709045818404,
    "F_hal": 0.0,
    "total_density": 84730.984375,
    "centroid": [
      -3.9217891693115234,
      3.8360233306884766,
      2.923412322998047
    ],
    "dipole_rho": [
      19966.541015625,
      805.7647094726562,
      -25161.623046875
    ],
    "curv_rho": 249624912.0,
    "curv_rho_failed": false,
    "gpu_density_B_requested": "vector",
    "gpu_density_B_effective": "vector",
    "gpu_density_B_fallback_from_vector": false,
    "gpu_density_A_requested": null,
    "gpu_density_A_effective": null,
    "gpu_density_A_fallback_from_vector": false,
    "xtb_A_used": false,
    "xtb_A_success": false,
    "xtb_charge_length_mismatch": false
  },
  "C:311": {
    "id": "C:311",
    "chain": "C",
    "resseq": 311,
    "resname": "CYS",
    "sasa": 0.0,
    "partial_charge_B": -0.21000000000000002,
    "F_metal": 0.0,
    "F_P": 1.8299592919482606,
    "F_hal": 0.0,
    "total_density": 93640.4296875,
    "centroid": [
      -3.613321304321289,
      3.8921215534210205,
      2.7848763465881348
    ],
    "dipole_rho": [
      18850.91796875,
      -11790.3662109375,
      -18233.9765625
    ],
    "curv_rho": 301622432.0,
    "curv_rho_failed": false,
    "gpu_density_B_requested": "vector",
    "gpu_density_B_effective": "vector",
    "gpu_density_B_fallback_from_vector": false,
    "gpu_density_A_requested": null,
    "gpu_density_A_effective": null,
    "gpu_density_A_fallback_from_vector": false,
    "xtb_A_used": false,
    "xtb_A_success": false,
    "xtb_charge_length_mismatch": false
  },
  "C:312": {
    "id": "C:312",
    "chain": "C",
    "resseq": 312,
    "resname": "LEU",
    "sasa": 0.0,
    "partial_charge_B": -0.06000000000000002,
    "F_metal": 0.0,
    "F_P": 1.3876395925701832,
    "F_hal": 0.0,
    "total_density": 95389.25,
    "centroid": [
      -3.543760299682617,
      4.234814167022705,
      2.6660025119781494
    ],
    "dipole_rho": [
      26326.45703125,
      -20347.521484375,
      -21046.220703125
    ],
    "curv_rho": 319589088.0,
    "curv_rho_failed": false,
    "gpu_density_B_requested": "vector",
    "gpu_density_B_effective": "vector",
    "gpu_density_B_fallback_from_vector": false,
    "gpu_density_A_requested": null,
    "gpu_density_A_effective": null,
    "gpu_density_A_fallback_from_vector": false,
    "xtb_A_used": false,
    "xtb_A_success": false,
    "xtb_charge_length_mismatch": false
  },
  "C:313": {
    "id": "C:313",
    "chain": "C",
    "resseq": 313,
    "resname": "ARG",
    "sasa": 0.0,
    "partial_charge_B": 0.4799999999999999,
    "F_metal": 0.0,
    "F_P": 1.0094605284872338,
    "F_hal": 0.0,
    "total_density": 83425.25,
    "centroid": [
      -3.7845194339752197,
      4.1121978759765625,
      3.072298049926758
    ],
    "dipole_rho": [
      21333.97265625,
      -10503.375,
      -33008.48828125
    ],
    "curv_rho": 256645152.0,
    "curv_rho_failed": false,
    "gpu_density_B_requested": "vector",
    "gpu_density_B_effective": "vector",
    "gpu_density_B_fallback_from_vector": false,
    "gpu_density_A_requested": null,
    "gpu_density_A_effective": null,
    "gpu_density_A_fallback_from_vector": false,
    "xtb_A_used": false,
    "xtb_A_success": false,
    "xtb_charge_length_mismatch": false
  },
  "C:314": {
    "id": "C:314",
    "chain": "C",
    "resseq": 314,
    "resname": "ASN",
    "sasa": 0.0,
    "partial_charge_B": -0.12,
    "F_metal": 0.0,
    "F_P": 1.0502780025098895,
    "F_hal": 0.0,
    "total_density": 87404.6640625,
    "centroid": [
      -3.4754841327667236,
      4.188217639923096,
      3.07907772064209
    ],
    "dipole_rho": [
      16689.1015625,
      -13370.275390625,
      -32549.296875
    ],
    "curv_rho": 289089088.0,
    "curv_rho_failed": false,
    "gpu_density_B_requested": "vector",
    "gpu_density_B_effective": "vector",
    "gpu_density_B_fallback_from_vector": false,
    "gpu_density_A_requested": null,
    "gpu_density_A_effective": null,
    "gpu_density_A_fallback_from_vector": false,
    "xtb_A_used": false,
    "xtb_A_success": false,
    "xtb_charge_length_mismatch": false
  },
  "C:315": {
    "id": "C:315",
    "chain": "C",
    "resseq": 315,
    "resname": "GLU",
    "sasa": 0.12906184792518616,
    "partial_charge_B": -0.07345023474456246,
    "F_metal": 0.0,
    "F_P": 0.8665674915463818,
    "F_hal": 0.0,
    "total_density": 79616.1484375,
    "centroid": [
      -3.2321760654449463,
      4.476656913757324,
      3.141878128051758
    ],
    "dipole_rho": [
      17584.283203125,
      -20748.177734375,
      -30384.8359375
    ],
    "curv_rho": 292756416.0,
    "curv_rho_failed": false,
    "gpu_density_B_requested": "vector",
    "gpu_density_B_effective": "vector",
    "gpu_density_B_fallback_from_vector": false,
    "gpu_density_A_requested": null,
    "gpu_density_A_effective": null,
    "gpu_density_A_fallback_from_vector": false,
    "xtb_A_used": false,
    "xtb_A_success": false,
    "xtb_charge_length_mismatch": false
  },
  "C:316": {
    "id": "C:316",
    "chain": "C",
    "resseq": 316,
    "resname": "GLY",
    "sasa": 0.0,
    "partial_charge_B": -0.06000000000000002,
    "F_metal": 0.0,
    "F_P": 0.9694543661177181,
    "F_hal": 0.0,
    "total_density": 85287.7890625,
    "centroid": [
      -3.0709445476531982,
      4.333004474639893,
      3.1119542121887207
    ],
    "dipole_rho": [
      11013.2734375,
      -13357.8291015625,
      -32703.2734375
    ],
    "curv_rho": 318607776.0,
    "curv_rho_failed": false,
    "gpu_density_B_requested": "vector",
    "gpu_density_B_effective": "vector",
    "gpu_density_B_fallback_from_vector": false,
    "gpu_density_A_requested": null,
    "gpu_density_A_effective": null,
    "gpu_density_A_fallback_from_vector": false,
    "xtb_A_used": false,
    "xtb_A_success": false,
    "xtb_charge_length_mismatch": false
  },
  "C:317": {
    "id": "C:317",
    "chain": "C",
    "resseq": 317,
    "resname": "VAL",
    "sasa": 0.0,
    "partial_charge_B": -0.06000000000000002,
    "F_metal": 0.0,
    "F_P": 1.2713546466734895,
    "F_hal": 0.0,
    "total_density": 102076.9296875,
    "centroid": [
      -3.100034475326538,
      4.215770721435547,
      2.8594300746917725
    ],
    "dipole_rho": [
      18908.44140625,
      -16284.2998046875,
      -30641.884765625
    ],
    "curv_rho": 364406112.0,
    "curv_rho_failed": false,
    "gpu_density_B_requested": "vector",
    "gpu_density_B_effective": "vector",
    "gpu_density_B_fallback_from_vector": false,
    "gpu_density_A_requested": null,
    "gpu_density_A_effective": null,
    "gpu_density_A_fallback_from_vector": false,
    "xtb_A_used": false,
    "xtb_A_success": false,
    "xtb_charge_length_mismatch": false
  },
  "C:318": {
    "id": "C:318",
    "chain": "C",
    "resseq": 318,
    "resname": "SER",
    "sasa": 0.0,
    "partial_charge_B": -0.3,
    "F_metal": 0.0,
    "F_P": 1.179855759628678,
    "F_hal": 0.0,
    "total_density": 107072.796875,
    "centroid": [
      -2.8711435794830322,
      4.529481887817383,
      2.767840623855591
    ],
    "dipole_rho": [
      15838.5322265625,
      -10561.09765625,
      -20225.294921875
    ],
    "curv_rho": 394283776.0,
    "curv_rho_failed": false,
    "gpu_density_B_requested": "vector",
    "gpu_density_B_effective": "vector",
    "gpu_density_B_fallback_from_vector": false,
    "gpu_density_A_requested": null,
    "gpu_density_A_effective": null,
    "gpu_density_A_fallback_from_vector": false,
    "xtb_A_used": false,
    "xtb_A_success": false,
    "xtb_charge_length_mismatch": false
  },
  "C:319": {
    "id": "C:319",
    "chain": "C",
    "resseq": 319,
    "resname": "SER",
    "sasa": 0.0,
    "partial_charge_B": -0.3,
    "F_metal": 0.0,
    "F_P": 1.6822040450896303,
    "F_hal": 0.0,
    "total_density": 110006.6796875,
    "centroid": [
      -2.976423501968384,
      4.277754783630371,
      2.5066752433776855
    ],
    "dipole_rho": [
      15898.9150390625,
      -14269.14453125,
      -13485.8857421875
    ],
    "curv_rho": 405592704.0,
    "curv_rho_failed": false,
    "gpu_density_B_requested": "vector",
    "gpu_density_B_effective": "vector",
    "gpu_density_B_fallback_from_vector": false,
    "gpu_density_A_requested": null,
    "gpu_density_A_effective": null,
    "gpu_density_A_fallback_from_vector": false,
    "xtb_A_used": false,
    "xtb_A_success": false,
    "xtb_charge_length_mismatch": false
  },
  "C:320": {
    "id": "C:320",
    "chain": "C",
    "resseq": 320,
    "resname": "VAL",
    "sasa": 0.0,
    "partial_charge_B": -0.06000000000000002,
    "F_metal": 0.0,
    "F_P": 2.690154070146126,
    "F_hal": 0.0,
    "total_density": 110427.6171875,
    "centroid": [
      -3.204237699508667,
      4.08123779296875,
      2.4166014194488525
    ],
    "dipole_rho": [
      20939.2578125,
      -6320.19287109375,
      -9433.5166015625
    ],
    "curv_rho": 379978112.0,
    "curv_rho_failed": false,
    "gpu_density_B_requested": "vector",
    "gpu_density_B_effective": "vector",
    "gpu_density_B_fallback_from_vector": false,
    "gpu_density_A_requested": null,
    "gpu_density_A_effective": null,
    "gpu_density_A_fallback_from_vector": false,
    "xtb_A_used": false,
    "xtb_A_success": false,
    "xtb_charge_length_mismatch": false
  },
  "C:321": {
    "id": "C:321",
    "chain": "C",
    "resseq": 321,
    "resname": "LEU",
    "sasa": 0.0,
    "partial_charge_B": -0.06000000000000002,
    "F_metal": 0.0,
    "F_P": 3.9699019861363296,
    "F_hal": 0.0,
    "total_density": 119968.2265625,
    "centroid": [
      -3.0319862365722656,
      3.91930890083313,
      2.2744345664978027
    ],
    "dipole_rho": [
      6802.33935546875,
      -967.6571655273438,
      4011.082275390625
    ],
    "curv_rho": 403781376.0,
    "curv_rho_failed": false,
    "gpu_density_B_requested": "vector",
    "gpu_density_B_effective": "vector",
    "gpu_density_B_fallback_from_vector": false,
    "gpu_density_A_requested": null,
    "gpu_density_A_effective": null,
    "gpu_density_A_fallback_from_vector": false,
    "xtb_A_used": false,
    "xtb_A_success": false,
    "xtb_charge_length_mismatch": false
  },
  "C:322": {
    "id": "C:322",
    "chain": "C",
    "resseq": 322,
    "resname": "LEU",
    "sasa": 0.0,
    "partial_charge_B": -0.06000000000000002,
    "F_metal": 0.0,
    "F_P": 5.202377376961851,
    "F_hal": 0.0,
    "total_density": 106994.4140625,
    "centroid": [
      -3.307973861694336,
      3.8789963722229004,
      2.0685248374938965
    ],
    "dipole_rho": [
      21667.869140625,
      -5310.02978515625,
      11927.20703125
    ],
    "curv_rho": 356853280.0,
    "curv_rho_failed": false,
    "gpu_density_B_requested": "vector",
    "gpu_density_B_effective": "vector",
    "gpu_density_B_fallback_from_vector": false,
    "gpu_density_A_requested": null,
    "gpu_density_A_effective": null,
    "gpu_density_A_fallback_from_vector": false,
    "xtb_A_used": false,
    "xtb_A_success": false,
    "xtb_charge_length_mismatch": false
  },
  "C:323": {
    "id": "C:323",
    "chain": "C",
    "resseq": 323,
    "resname": "GLY",
    "sasa": 0.0,
    "partial_charge_B": -0.06000000000000002,
    "F_metal": 0.0,
    "F_P": 10.53941339985651,
    "F_hal": 0.0,
    "total_density": 95637.0078125,
    "centroid": [
      -3.4365482330322266,
      3.6474573612213135,
      1.9176157712936401
    ],
    "dipole_rho": [
      10438.9873046875,
      7018.05029296875,
      16393.673828125
    ],
    "curv_rho": 314634112.0,
    "curv_rho_failed": false,
    "gpu_density_B_requested": "vector",
    "gpu_density_B_effective": "vector",
    "gpu_density_B_fallback_from_vector": false,
    "gpu_density_A_requested": null,
    "gpu_density_A_effective": null,
    "gpu_density_A_fallback_from_vector": false,
    "xtb_A_used": false,
    "xtb_A_success": false,
    "xtb_charge_length_mismatch": false
  },
  "C:324": {
    "id": "C:324",
    "chain": "C",
    "resseq": 324,
    "resname": "ALA",
    "sasa": 0.0,
    "partial_charge_B": -0.06000000000000002,
    "F_metal": 0.0,
    "F_P": 5.568560604486644,
    "F_hal": 0.0,
    "total_density": 84646.3046875,
    "centroid": [
      -3.405357599258423,
      3.627591133117676,
      1.6609829664230347
    ],
    "dipole_rho": [
      15356.6943359375,
      4837.6826171875,
      23250.89453125
    ],
    "curv_rho": 286261952.0,
    "curv_rho_failed": false,
    "gpu_density_B_requested": "vector",
    "gpu_density_B_effective": "vector",
    "gpu_density_B_fallback_from_vector": false,
    "gpu_density_A_requested": null,
    "gpu_density_A_effective": null,
    "gpu_density_A_fallback_from_vector": false,
    "xtb_A_used": false,
    "xtb_A_success": false,
    "xtb_charge_length_mismatch": false
  },
  "C:325": {
    "id": "C:325",
    "chain": "C",
    "resseq": 325,
    "resname": "SER",
    "sasa": 0.0,
    "partial_charge_B": -0.3,
    "F_metal": 0.0,
    "F_P": 5.513978351067536,
    "F_hal": 0.0,
    "total_density": 71249.2109375,
    "centroid": [
      -3.50773024559021,
      3.4751102924346924,
      1.4733744859695435
    ],
    "dipole_rho": [
      14513.701171875,
      10701.154296875,
      27374.49609375
    ],
    "curv_rho": 236567472.0,
    "curv_rho_failed": false,
    "gpu_density_B_requested": "vector",
    "gpu_density_B_effective": "vector",
    "gpu_density_B_fallback_from_vector": false,
    "gpu_density_A_requested": null,
    "gpu_density_A_effective": null,
    "gpu_density_A_fallback_from_vector": false,
    "xtb_A_used": false,
    "xtb_A_success": false,
    "xtb_charge_length_mismatch": false
  },
  "C:326": {
    "id": "C:326",
    "chain": "C",
    "resseq": 326,
    "resname": "ASN",
    "sasa": 0.0,
    "partial_charge_B": -0.12,
    "F_metal": 0.0,
    "F_P": 3.051392945259928,
    "F_hal": 0.0,
    "total_density": 70829.0,
    "centroid": [
      -3.688133716583252,
      3.6507647037506104,
      1.5018665790557861
    ],
    "dipole_rho": [
      22899.287109375,
      6558.0361328125,
      36098.28125
    ],
    "curv_rho": 233836272.0,
    "curv_rho_failed": false,
    "gpu_density_B_requested": "vector",
    "gpu_density_B_effective": "vector",
    "gpu_density_B_fallback_from_vector": false,
    "gpu_density_A_requested": null,
    "gpu_density_A_effective": null,
    "gpu_density_A_fallback_from_vector": false,
    "xtb_A_used": false,
    "xtb_A_success": false,
    "xtb_charge_length_mismatch": false
  },
  "C:327": {
    "id": "C:327",
    "chain": "C",
    "resseq": 327,
    "resname": "ALA",
    "sasa": 0.0,
    "partial_charge_B": -0.06000000000000002,
    "F_metal": 0.0,
    "F_P": 1.8712617384255985,
    "F_hal": 0.0,
    "total_density": 61297.32421875,
    "centroid": [
      -3.7533116340637207,
      3.8458662033081055,
      1.335016131401062
    ],
    "dipole_rho": [
      19124.041015625,
      -6403.9541015625,
      24914.666015625
    ],
    "curv_rho": 202094976.0,
    "curv_rho_failed": false,
    "gpu_density_B_requested": "vector",
    "gpu_density_B_effective": "vector",
    "gpu_density_B_fallback_from_vector": false,
    "gpu_density_A_requested": null,
    "gpu_density_A_effective": null,
    "gpu_density_A_fallback_from_vector": false,
    "xtb_A_used": false,
    "xtb_A_success": false,
    "xtb_charge_length_mismatch": false
  },
  "C:328": {
    "id": "C:328",
    "chain": "C",
    "resseq": 328,
    "resname": "GLU",
    "sasa": 3.139845848083496,
    "partial_charge_B": -1.35,
    "F_metal": 0.0,
    "F_P": 1.7965170603704101,
    "F_hal": 0.0,
    "total_density": 62564.8359375,
    "centroid": [
      -3.9525790214538574,
      3.8318300247192383,
      1.5043362379074097
    ],
    "dipole_rho": [
      26361.9921875,
      1219.128173828125,
      34094.53125
    ],
    "curv_rho": 207320880.0,
    "curv_rho_failed": false,
    "gpu_density_B_requested": "vector",
    "gpu_density_B_effective": "vector",
    "gpu_density_B_fallback_from_vector": false,
    "gpu_density_A_requested": null,
    "gpu_density_A_effective": null,
    "gpu_density_A_fallback_from_vector": false,
    "xtb_A_used": false,
    "xtb_A_success": false,
    "xtb_charge_length_mismatch": false
  },
  "C:329": {
    "id": "C:329",
    "chain": "C",
    "resseq": 329,
    "resname": "GLN",
    "sasa": 0.0,
    "partial_charge_B": -0.12,
    "F_metal": 0.0,
    "F_P": 4.035164192202525,
    "F_hal": 0.0,
    "total_density": 80985.6953125,
    "centroid": [
      -3.7997214794158936,
      3.6604106426239014,
      1.7191545963287354
    ],
    "dipole_rho": [
      25468.193359375,
      6593.14697265625,
      27976.888671875
    ],
    "curv_rho": 248585280.0,
    "curv_rho_failed": false,
    "gpu_density_B_requested": "vector",
    "gpu_density_B_effective": "vector",
    "gpu_density_B_fallback_from_vector": false,
    "gpu_density_A_requested": null,
    "gpu_density_A_effective": null,
    "gpu_density_A_fallback_from_vector": false,
    "xtb_A_used": false,
    "xtb_A_success": false,
    "xtb_charge_length_mismatch": false
  },
  "C:330": {
    "id": "C:330",
    "chain": "C",
    "resseq": 330,
    "resname": "LEU",
    "sasa": 0.0,
    "partial_charge_B": -0.06000000000000002,
    "F_metal": 0.0,
    "F_P": 2.4094740597381317,
    "F_hal": 0.0,
    "total_density": 85119.1328125,
    "centroid": [
      -3.580259084701538,
      4.0103325843811035,
      1.7117503881454468
    ],
    "dipole_rho": [
      26701.11328125,
      -7434.5517578125,
      27646.7265625
    ],
    "curv_rho": 281529184.0,
    "curv_rho_failed": false,
    "gpu_density_B_requested": "vector",
    "gpu_density_B_effective": "vector",
    "gpu_density_B_fallback_from_vector": false,
    "gpu_density_A_requested": null,
    "gpu_density_A_effective": null,
    "gpu_density_A_fallback_from_vector": false,
    "xtb_A_used": false,
    "xtb_A_success": false,
    "xtb_charge_length_mismatch": false
  },
  "C:331": {
    "id": "C:331",
    "chain": "C",
    "resseq": 331,
    "resname": "MET",
    "sasa": 0.6130437850952148,
    "partial_charge_B": -0.43361015534597946,
    "F_metal": 0.0,
    "F_P": 1.5332256829667048,
    "F_hal": 0.0,
    "total_density": 72402.125,
    "centroid": [
      -3.859194040298462,
      4.13702917098999,
      1.6728601455688477
    ],
    "dipole_rho": [
      27454.462890625,
      -15243.951171875,
      24885.3359375
    ],
    "curv_rho": 234052272.0,
    "curv_rho_failed": false,
    "gpu_density_B_requested": "vector",
    "gpu_density_B_effective": "vector",
    "gpu_density_B_fallback_from_vector": false,
    "gpu_density_A_requested": null,
    "gpu_density_A_effective": null,
    "gpu_density_A_fallback_from_vector": false,
    "xtb_A_used": false,
    "xtb_A_success": false,
    "xtb_charge_length_mismatch": false
  },
  "C:332": {
    "id": "C:332",
    "chain": "C",
    "resseq": 332,
    "resname": "GLU",
    "sasa": 0.0,
    "partial_charge_B": -0.54,
    "F_metal": 0.0,
    "F_P": 2.0074083814351256,
    "F_hal": 0.0,
    "total_density": 74052.5078125,
    "centroid": [
      -4.111011505126953,
      3.859091281890869,
      1.9370461702346802
    ],
    "dipole_rho": [
      30255.373046875,
      -5315.19921875,
      18800.412109375
    ],
    "curv_rho": 222796592.0,
    "curv_rho_failed": false,
    "gpu_density_B_requested": "vector",
    "gpu_density_B_effective": "vector",
    "gpu_density_B_fallback_from_vector": false,
    "gpu_density_A_requested": null,
    "gpu_density_A_effective": null,
    "gpu_density_A_fallback_from_vector": false,
    "xtb_A_used": false,
    "xtb_A_success": false,
    "xtb_charge_length_mismatch": false
  },
  "C:333": {
    "id": "C:333",
    "chain": "C",
    "resseq": 333,
    "resname": "ASN",
    "sasa": 0.0,
    "partial_charge_B": -0.12,
    "F_metal": 0.0,
    "F_P": 2.874952757338364,
    "F_hal": 0.0,
    "total_density": 86600.6015625,
    "centroid": [
      -3.828277826309204,
      3.9037177562713623,
      2.017460346221924
    ],
    "dipole_rho": [
      26028.64453125,
      -8068.54931640625,
      14153.6015625
    ],
    "curv_rho": 274157536.0,
    "curv_rho_failed": false,
    "gpu_density_B_requested": "vector",
    "gpu_density_B_effective": "vector",
    "gpu_density_B_fallback_from_vector": false,
    "gpu_density_A_requested": null,
    "gpu_density_A_effective": null,
    "gpu_density_A_fallback_from_vector": false,
    "xtb_A_used": false,
    "xtb_A_success": false,
    "xtb_charge_length_mismatch": false
  },
  "C:334": {
    "id": "C:334",
    "chain": "C",
    "resseq": 334,
    "resname": "ILE",
    "sasa": 0.0,
    "partial_charge_B": -0.06000000000000002,
    "F_metal": 0.0,
    "F_P": 1.653939770482161,
    "F_hal": 0.0,
    "total_density": 81553.96875,
    "centroid": [
      -3.729100465774536,
      4.23686408996582,
      1.909623622894287
    ],
    "dipole_rho": [
      26317.435546875,
      -20433.240234375,
      12767.1484375
    ],
    "curv_rho": 273116928.0,
    "curv_rho_failed": false,
    "gpu_density_B_requested": "vector",
    "gpu_density_B_effective": "vector",
    "gpu_density_B_fallback_from_vector": false,
    "gpu_density_A_requested": null,
    "gpu_density_A_effective": null,
    "gpu_density_A_fallback_from_vector": false,
    "xtb_A_used": false,
    "xtb_A_success": false,
    "xtb_charge_length_mismatch": false
  },
  "C:335": {
    "id": "C:335",
    "chain": "C",
    "resseq": 335,
    "resname": "GLY",
    "sasa": 0.0,
    "partial_charge_B": -0.06000000000000002,
    "F_metal": 0.0,
    "F_P": 1.361432000307607,
    "F_hal": 0.0,
    "total_density": 69978.6015625,
    "centroid": [
      -4.047685146331787,
      4.197083473205566,
      2.0853965282440186
    ],
    "dipole_rho": [
      27591.83984375,
      -20086.828125,
      6352.04443359375
    ],
    "curv_rho": 232892304.0,
    "curv_rho_failed": false,
    "gpu_density_B_requested": "vector",
    "gpu_density_B_effective": "vector",
    "gpu_density_B_fallback_from_vector": false,
    "gpu_density_A_requested": null,
    "gpu_density_A_effective": null,
    "gpu_density_A_fallback_from_vector": false,
    "xtb_A_used": false,
    "xtb_A_success": false,
    "xtb_charge_length_mismatch": false
  },
  "C:336": {
    "id": "C:336",
    "chain": "C",
    "resseq": 336,
    "resname": "ALA",
    "sasa": 0.0,
    "partial_charge_B": -0.06000000000000002,
    "F_metal": 0.0,
    "F_P": 1.458321580739465,
    "F_hal": 0.0,
    "total_density": 78088.734375,
    "centroid": [
      -3.980203628540039,
      4.096645355224609,
      2.253875494003296
    ],
    "dipole_rho": [
      30298.0703125,
      -24033.701171875,
      -3772.01318359375
    ],
    "curv_rho": 257142400.0,
    "curv_rho_failed": false,
    "gpu_density_B_requested": "vector",
    "gpu_density_B_effective": "vector",
    "gpu_density_B_fallback_from_vector": false,
    "gpu_density_A_requested": null,
    "gpu_density_A_effective": null,
    "gpu_density_A_fallback_from_vector": false,
    "xtb_A_used": false,
    "xtb_A_success": false,
    "xtb_charge_length_mismatch": false
  },
  "C:337": {
    "id": "C:337",
    "chain": "C",
    "resseq": 337,
    "resname": "ILE",
    "sasa": 0.0,
    "partial_charge_B": -0.06000000000000002,
    "F_metal": 0.0,
    "F_P": 1.1499651793895171,
    "F_hal": 0.0,
    "total_density": 80226.0,
    "centroid": [
      -3.8385372161865234,
      4.396005153656006,
      2.358258008956909
    ],
    "dipole_rho": [
      31857.763671875,
      -31128.25,
      2707.276611328125
    ],
    "curv_rho": 271455680.0,
    "curv_rho_failed": false,
    "gpu_density_B_requested": "vector",
    "gpu_density_B_effective": "vector",
    "gpu_density_B_fallback_from_vector": false,
    "gpu_density_A_requested": null,
    "gpu_density_A_effective": null,
    "gpu_density_A_fallback_from_vector": false,
    "xtb_A_used": false,
    "xtb_A_success": false,
    "xtb_charge_length_mismatch": false
  },
  "C:338": {
    "id": "C:338",
    "chain": "C",
    "resseq": 338,
    "resname": "GLN",
    "sasa": 2.493065595626831,
    "partial_charge_B": -0.30000000000000004,
    "F_metal": 0.0,
    "F_P": 0.9271762690914329,
    "F_hal": 0.0,
    "total_density": 61325.2734375,
    "centroid": [
      -4.201486587524414,
      4.434686660766602,
      2.2580676078796387
    ],
    "dipole_rho": [
      26926.02734375,
      -26913.724609375,
      1067.8016357421875
    ],
    "curv_rho": 195163424.0,
    "curv_rho_failed": false,
    "gpu_density_B_requested": "vector",
    "gpu_density_B_effective": "vector",
    "gpu_density_B_fallback_from_vector": false,
    "gpu_density_A_requested": null,
    "gpu_density_A_effective": null,
    "gpu_density_A_fallback_from_vector": false,
    "xtb_A_used": false,
    "xtb_A_success": false,
    "xtb_charge_length_mismatch": false
  },
  "C:339": {
    "id": "C:339",
    "chain": "C",
    "resseq": 339,
    "resname": "VAL",
    "sasa": 0.0,
    "partial_charge_B": -0.06000000000000002,
    "F_metal": 0.0,
    "F_P": 1.0243065117755374,
    "F_hal": 0.0,
    "total_density": 70456.2734375,
    "centroid": [
      -4.2465643882751465,
      4.11823844909668,
      2.4721388816833496
    ],
    "dipole_rho": [
      34475.7734375,
      -25234.77734375,
      -8475.1640625
    ],
    "curv_rho": 213095424.0,
    "curv_rho_failed": false,
    "gpu_density_B_requested": "vector",
    "gpu_density_B_effective": "vector",
    "gpu_density_B_fallback_from_vector": false,
    "gpu_density_A_requested": null,
    "gpu_density_A_effective": null,
    "gpu_density_A_fallback_from_vector": false,
    "xtb_A_used": false,
    "xtb_A_success": false,
    "xtb_charge_length_mismatch": false
  },
  "C:340": {
    "id": "C:340",
    "chain": "C",
    "resseq": 340,
    "resname": "LEU",
    "sasa": 0.0,
    "partial_charge_B": -0.06000000000000002,
    "F_metal": 0.0,
    "F_P": 0.956890521193237,
    "F_hal": 0.0,
    "total_density": 73032.6171875,
    "centroid": [
      -4.0241546630859375,
      4.3685760498046875,
      2.6741530895233154
    ],
    "dipole_rho": [
      28473.255859375,
      -25818.8203125,
      -13959.0791015625
    ],
    "curv_rho": 235814528.0,
    "curv_rho_failed": false,
    "gpu_density_B_requested": "vector",
    "gpu_density_B_effective": "vector",
    "gpu_density_B_fallback_from_vector": false,
    "gpu_density_A_requested": null,
    "gpu_density_A_effective": null,
    "gpu_density_A_fallback_from_vector": false,
    "xtb_A_used": false,
    "xtb_A_success": false,
    "xtb_charge_length_mismatch": false
  },
  "C:341": {
    "id": "C:341",
    "chain": "C",
    "resseq": 341,
    "resname": "PRO",
    "sasa": 1.63597571849823,
    "partial_charge_B": -0.15000000000000005,
    "F_metal": 0.0,
    "F_P": 0.7409087476474103,
    "F_hal": 0.0,
    "total_density": 54863.73046875,
    "centroid": [
      -4.286735534667969,
      4.499673843383789,
      2.716933488845825
    ],
    "dipole_rho": [
      24939.85546875,
      -25763.8515625,
      -11667.6533203125
    ],
    "curv_rho": 170961632.0,
    "curv_rho_failed": false,
    "gpu_density_B_requested": "vector",
    "gpu_density_B_effective": "vector",
    "gpu_density_B_fallback_from_vector": false,
    "gpu_density_A_requested": null,
    "gpu_density_A_effective": null,
    "gpu_density_A_fallback_from_vector": false,
    "xtb_A_used": false,
    "xtb_A_success": false,
    "xtb_charge_length_mismatch": false
  },
  "C:342": {
    "id": "C:342",
    "chain": "C",
    "resseq": 342,
    "resname": "LYS",
    "sasa": 2.161785840988159,
    "partial_charge_B": 0.29999999999999993,
    "F_metal": 0.0,
    "F_P": 0.7183791847841244,
    "F_hal": 0.0,
    "total_density": 54936.10546875,
    "centroid": [
      -4.566519737243652,
      4.234528064727783,
      2.6969339847564697
    ],
    "dipole_rho": [
      29542.9453125,
      -24907.673828125,
      -9200.54296875
    ],
    "curv_rho": 148396992.0,
    "curv_rho_failed": false,
    "gpu_density_B_requested": "vector",
    "gpu_density_B_effective": "vector",
    "gpu_density_B_fallback_from_vector": false,
    "gpu_density_A_requested": null,
    "gpu_density_A_effective": null,
    "gpu_density_A_fallback_from_vector": false,
    "xtb_A_used": false,
    "xtb_A_success": false,
    "xtb_charge_length_mismatch": false
  },
  "C:343": {
    "id": "C:343",
    "chain": "C",
    "resseq": 343,
    "resname": "LEU",
    "sasa": 0.0,
    "partial_charge_B": -0.06000000000000002,
    "F_metal": 0.0,
    "F_P": 0.8211821152996527,
    "F_hal": 0.0,
    "total_density": 62787.2421875,
    "centroid": [
      -4.2877936363220215,
      4.1218695640563965,
      2.9197769165039062
    ],
    "dipole_rho": [
      28214.591796875,
      -20495.6796875,
      -18681.43359375
    ],
    "curv_rho": 187074688.0,
    "curv_rho_failed": false,
    "gpu_density_B_requested": "vector",
    "gpu_density_B_effective": "vector",
    "gpu_density_B_fallback_from_vector": false,
    "gpu_density_A_requested": null,
    "gpu_density_A_effective": null,
    "gpu_density_A_fallback_from_vector": false,
    "xtb_A_used": false,
    "xtb_A_success": false,
    "xtb_charge_length_mismatch": false
  },
  "C:344": {
    "id": "C:344",
    "chain": "C",
    "resseq": 344,
    "resname": "SER",
    "sasa": 0.6130437850952148,
    "partial_charge_B": -0.6194430790656849,
    "F_metal": 0.0,
    "F_P": 0.6271436575929861,
    "F_hal": 0.0,
    "total_density": 47359.7109375,
    "centroid": [
      -4.543962478637695,
      4.118473052978516,
      3.1666529178619385
    ],
    "dipole_rho": [
      20658.51953125,
      -18346.837890625,
      -20800.23828125
    ],
    "curv_rho": 135873856.0,
    "curv_rho_failed": false,
    "gpu_density_B_requested": "vector",
    "gpu_density_B_effective": "vector",
    "gpu_density_B_fallback_from_vector": false,
    "gpu_density_A_requested": null,
    "gpu_density_A_effective": null,
    "gpu_density_A_fallback_from_vector": false,
    "xtb_A_used": false,
    "xtb_A_success": false,
    "xtb_charge_length_mismatch": false
  },
  "C:345": {
    "id": "C:345",
    "chain": "C",
    "resseq": 345,
    "resname": "SER",
    "sasa": 3.854734420776367,
    "partial_charge_B": -0.75,
    "F_metal": 0.0,
    "F_P": 0.5793944481244192,
    "F_hal": 0.0,
    "total_density": 46286.52734375,
    "centroid": [
      -4.402576446533203,
      4.062349319458008,
      3.4182193279266357
    ],
    "dipole_rho": [
      21113.896484375,
      -16914.6875,
      -24871.1796875
    ],
    "curv_rho": 132719928.0,
    "curv_rho_failed": false,
    "gpu_density_B_requested": "vector",
    "gpu_density_B_effective": "vector",
    "gpu_density_B_fallback_from_vector": false,
    "gpu_density_A_requested": null,
    "gpu_density_A_effective": null,
    "gpu_density_A_fallback_from_vector": false,
    "xtb_A_used": false,
    "xtb_A_success": false,
    "xtb_charge_length_mismatch": false
  },
  "C:346": {
    "id": "C:346",
    "chain": "C",
    "resseq": 346,
    "resname": "SER",
    "sasa": 2.078129291534424,
    "partial_charge_B": -0.75,
    "F_metal": 0.0,
    "F_P": 0.5545859311167551,
    "F_hal": 0.0,
    "total_density": 40943.9609375,
    "centroid": [
      -4.669033527374268,
      3.9047281742095947,
      3.391464948654175
    ],
    "dipole_rho": [
      20146.462890625,
      -12942.58984375,
      -20779.818359375
    ],
    "curv_rho": 110814888.0,
    "curv_rho_failed": false,
    "gpu_density_B_requested": "vector",
    "gpu_density_B_effective": "vector",
    "gpu_density_B_fallback_from_vector": false,
    "gpu_density_A_requested": null,
    "gpu_density_A_effective": null,
    "gpu_density_A_fallback_from_vector": false,
    "xtb_A_used": false,
    "xtb_A_success": false,
    "xtb_charge_length_mismatch": false
  },
  "C:347": {
    "id": "C:347",
    "chain": "C",
    "resseq": 347,
    "resname": "ILE",
    "sasa": 0.0,
    "partial_charge_B": -0.06000000000000002,
    "F_metal": 0.0,
    "F_P": 0.6809183974286366,
    "F_hal": 0.0,
    "total_density": 49961.24609375,
    "centroid": [
      -4.642387390136719,
      3.8548314571380615,
      3.1213371753692627
    ],
    "dipole_rho": [
      22009.794921875,
      -12460.0166015625,
      -19774.685546875
    ],
    "curv_rho": 134363808.0,
    "curv_rho_failed": false,
    "gpu_density_B_requested": "vector",
    "gpu_density_B_effective": "vector",
    "gpu_density_B_fallback_from_vector": false,
    "gpu_density_A_requested": null,
    "gpu_density_A_effective": null,
    "gpu_density_A_fallback_from_vector": false,
    "xtb_A_used": false,
    "xtb_A_success": false,
    "xtb_charge_length_mismatch": false
  },
  "C:348": {
    "id": "C:348",
    "chain": "C",
    "resseq": 348,
    "resname": "VAL",
    "sasa": 0.0,
    "partial_charge_B": -0.06000000000000002,
    "F_metal": 0.0,
    "F_P": 0.7469857013999818,
    "F_hal": 0.0,
    "total_density": 56931.44140625,
    "centroid": [
      -4.320578575134277,
      3.87756085395813,
      3.288325786590576
    ],
    "dipole_rho": [
      19906.857421875,
      -7891.291015625,
      -24617.287109375
    ],
    "curv_rho": 159195744.0,
    "curv_rho_failed": false,
    "gpu_density_B_requested": "vector",
    "gpu_density_B_effective": "vector",
    "gpu_density_B_fallback_from_vector": false,
    "gpu_density_A_requested": null,
    "gpu_density_A_effective": null,
    "gpu_density_A_fallback_from_vector": false,
    "xtb_A_used": false,
    "xtb_A_success": false,
    "xtb_charge_length_mismatch": false
  },
  "C:349": {
    "id": "C:349",
    "chain": "C",
    "resseq": 349,
    "resname": "HIS",
    "sasa": 4.087641716003418,
    "partial_charge_B": 0.7499999999999999,
    "F_metal": 0.0,
    "F_P": 0.5685981933912837,
    "F_hal": 0.0,
    "total_density": 46050.4765625,
    "centroid": [
      -4.5096306800842285,
      3.665954351425171,
      3.4506990909576416
    ],
    "dipole_rho": [
      19334.23046875,
      -4670.69482421875,
      -32319.17578125
    ],
    "curv_rho": 125906784.0,
    "curv_rho_failed": false,
    "gpu_density_B_requested": "vector",
    "gpu_density_B_effective": "vector",
    "gpu_density_B_fallback_from_vector": false,
    "gpu_density_A_requested": null,
    "gpu_density_A_effective": null,
    "gpu_density_A_fallback_from_vector": false,
    "xtb_A_used": false,
    "xtb_A_success": false,
    "xtb_charge_length_mismatch": false
  },
  "C:350": {
    "id": "C:350",
    "chain": "C",
    "resseq": 350,
    "resname": "GLU",
    "sasa": 0.4780971109867096,
    "partial_charge_B": -0.9884258229028592,
    "F_metal": 0.0,
    "F_P": 0.6289620054688707,
    "F_hal": 0.0,
    "total_density": 45710.91015625,
    "centroid": [
      -4.703763484954834,
      3.564854145050049,
      3.2869133949279785
    ],
    "dipole_rho": [
      23691.609375,
      -4162.298828125,
      -18915.55859375
    ],
    "curv_rho": 118833456.0,
    "curv_rho_failed": false,
    "gpu_density_B_requested": "vector",
    "gpu_density_B_effective": "vector",
    "gpu_density_B_fallback_from_vector": false,
    "gpu_density_A_requested": null,
    "gpu_density_A_effective": null,
    "gpu_density_A_fallback_from_vector": false,
    "xtb_A_used": false,
    "xtb_A_success": false,
    "xtb_charge_length_mismatch": false
  },
  "C:351": {
    "id": "C:351",
    "chain": "C",
    "resseq": 351,
    "resname": "ILE",
    "sasa": 0.0,
    "partial_charge_B": -0.06000000000000002,
    "F_metal": 0.0,
    "F_P": 0.8648955479732858,
    "F_hal": 0.0,
    "total_density": 59251.23046875,
    "centroid": [
      -4.401197910308838,
      3.5474624633789062,
      3.097865581512451
    ],
    "dipole_rho": [
      21569.04296875,
      -294.0060729980469,
      -25277.115234375
    ],
    "curv_rho": 169561552.0,
    "curv_rho_failed": false,
    "gpu_density_B_requested": "vector",
    "gpu_density_B_effective": "vector",
    "gpu_density_B_fallback_from_vector": false,
    "gpu_density_A_requested": null,
    "gpu_density_A_effective": null,
    "gpu_density_A_fallback_from_vector": false,
    "xtb_A_used": false,
    "xtb_A_success": false,
    "xtb_charge_length_mismatch": false
  },
  "C:352": {
    "id": "C:352",
    "chain": "C",
    "resseq": 352,
    "resname": "ASP",
    "sasa": 0.0,
    "partial_charge_B": -0.54,
    "F_metal": 0.0,
    "F_P": 0.7421269832748093,
    "F_hal": 0.0,
    "total_density": 56631.64453125,
    "centroid": [
      -4.217404365539551,
      3.569694757461548,
      3.4092631340026855
    ],
    "dipole_rho": [
      19231.830078125,
      5431.39208984375,
      -29325.244140625
    ],
    "curv_rho": 160292496.0,
    "curv_rho_failed": false,
    "gpu_density_B_requested": "vector",
    "gpu_density_B_effective": "vector",
    "gpu_density_B_fallback_from_vector": false,
    "gpu_density_A_requested": null,
    "gpu_density_A_effective": null,
    "gpu_density_A_fallback_from_vector": false,
    "xtb_A_used": false,
    "xtb_A_success": false,
    "xtb_charge_length_mismatch": false
  },
  "C:353": {
    "id": "C:353",
    "chain": "C",
    "resseq": 353,
    "resname": "SER",
    "sasa": 1.1175215244293213,
    "partial_charge_B": -0.75,
    "F_metal": 0.0,
    "F_P": 0.6316707403946609,
    "F_hal": 0.0,
    "total_density": 43171.60546875,
    "centroid": [
      -4.54426383972168,
      3.3022146224975586,
      3.4379467964172363
    ],
    "dipole_rho": [
      17082.404296875,
      4388.32373046875,
      -22797.603515625
    ],
    "curv_rho": 115958232.0,
    "curv_rho_failed": false,
    "gpu_density_B_requested": "vector",
    "gpu_density_B_effective": "vector",
    "gpu_density_B_fallback_from_vector": false,
    "gpu_density_A_requested": null,
    "gpu_density_A_effective": null,
    "gpu_density_A_fallback_from_vector": false,
    "xtb_A_used": false,
    "xtb_A_success": false,
    "xtb_charge_length_mismatch": false
  },
  "C:354": {
    "id": "C:354",
    "chain": "C",
    "resseq": 354,
    "resname": "ILE",
    "sasa": 0.0,
    "partial_charge_B": -0.06000000000000002,
    "F_metal": 0.0,
    "F_P": 0.7641352983356166,
    "F_hal": 0.0,
    "total_density": 51652.3515625,
    "centroid": [
      -4.568142890930176,
      3.2666521072387695,
      3.153714656829834
    ],
    "dipole_rho": [
      20214.5,
      10724.458984375,
      -22094.814453125
    ],
    "curv_rho": 135012336.0,
    "curv_rho_failed": false,
    "gpu_density_B_requested": "vector",
    "gpu_density_B_effective": "vector",
    "gpu_density_B_fallback_from_vector": false,
    "gpu_density_A_requested": null,
    "gpu_density_A_effective": null,
    "gpu_density_A_fallback_from_vector": false,
    "xtb_A_used": false,
    "xtb_A_success": false,
    "xtb_charge_length_mismatch": false
  },
  "C:355": {
    "id": "C:355",
    "chain": "C",
    "resseq": 355,
    "resname": "LEU",
    "sasa": 0.0,
    "partial_charge_B": -0.06000000000000002,
    "F_metal": 0.0,
    "F_P": 0.945566703813189,
    "F_hal": 0.0,
    "total_density": 62691.1171875,
    "centroid": [
      -4.1916422843933105,
      3.2951560020446777,
      3.123322010040283
    ],
    "dipole_rho": [
      19368.14453125,
      16428.583984375,
      -29378.833984375
    ],
    "curv_rho": 179242848.0,
    "curv_rho_failed": false,
    "gpu_density_B_requested": "vector",
    "gpu_density_B_effective": "vector",
    "gpu_density_B_fallback_from_vector": false,
    "gpu_density_A_requested": null,
    "gpu_density_A_effective": null,
    "gpu_density_A_fallback_from_vector": false,
    "xtb_A_used": false,
    "xtb_A_success": false,
    "xtb_charge_length_mismatch": false
  },
  "C:356": {
    "id": "C:356",
    "chain": "C",
    "resseq": 356,
    "resname": "GLY",
    "sasa": 0.9158371090888977,
    "partial_charge_B": -0.15000000000000005,
    "F_metal": 0.0,
    "F_P": 0.7209601892023079,
    "F_hal": 0.0,
    "total_density": 47634.1328125,
    "centroid": [
      -4.228267669677734,
      3.167224407196045,
      3.4182984828948975
    ],
    "dipole_rho": [
      10507.22265625,
      13273.205078125,
      -27767.1875
    ],
    "curv_rho": 139462224.0,
    "curv_rho_failed": false,
    "gpu_density_B_requested": "vector",
    "gpu_density_B_effective": "vector",
    "gpu_density_B_fallback_from_vector": false,
    "gpu_density_A_requested": null,
    "gpu_density_A_effective": null,
    "gpu_density_A_fallback_from_vector": false,
    "xtb_A_used": false,
    "xtb_A_success": false,
    "xtb_charge_length_mismatch": false
  },
  "C:357": {
    "id": "C:357",
    "chain": "C",
    "resseq": 357,
    "resname": "ASN",
    "sasa": 0.0,
    "partial_charge_B": -0.12,
    "F_metal": 0.0,
    "F_P": 0.87997361251804,
    "F_hal": 0.0,
    "total_density": 61857.1015625,
    "centroid": [
      -3.9131696224212646,
      3.2786059379577637,
      3.3109006881713867
    ],
    "dipole_rho": [
      12346.98828125,
      16615.96875,
      -34743.5546875
    ],
    "curv_rho": 188569600.0,
    "curv_rho_failed": false,
    "gpu_density_B_requested": "vector",
    "gpu_density_B_effective": "vector",
    "gpu_density_B_fallback_from_vector": false,
    "gpu_density_A_requested": null,
    "gpu_density_A_effective": null,
    "gpu_density_A_fallback_from_vector": false,
    "xtb_A_used": false,
    "xtb_A_success": false,
    "xtb_charge_length_mismatch": false
  },
  "C:358": {
    "id": "C:358",
    "chain": "C",
    "resseq": 358,
    "resname": "LYS",
    "sasa": 0.06330374628305435,
    "partial_charge_B": 0.13319445306890174,
    "F_metal": 0.0,
    "F_P": 0.7055609948946084,
    "F_hal": 0.0,
    "total_density": 59273.3515625,
    "centroid": [
      -3.925563097000122,
      3.527872085571289,
      3.5581002235412598
    ],
    "dipole_rho": [
      10585.736328125,
      3696.344970703125,
      -38667.24609375
    ],
    "curv_rho": 167145136.0,
    "curv_rho_failed": false,
    "gpu_density_B_requested": "vector",
    "gpu_density_B_effective": "vector",
    "gpu_density_B_fallback_from_vector": false,
    "gpu_density_A_requested": null,
    "gpu_density_A_effective": null,
    "gpu_density_A_fallback_from_vector": false,
    "xtb_A_used": false,
    "xtb_A_success": false,
    "xtb_charge_length_mismatch": false
  },
  "C:359": {
    "id": "C:359",
    "chain": "C",
    "resseq": 359,
    "resname": "PRO",
    "sasa": 0.0,
    "partial_charge_B": -0.06000000000000002,
    "F_metal": 0.0,
    "F_P": 0.7575402028659612,
    "F_hal": 0.0,
    "total_density": 61429.17578125,
    "centroid": [
      -3.6290736198425293,
      3.542405366897583,
      3.49088454246521
    ],
    "dipole_rho": [
      6592.95263671875,
      9643.8525390625,
      -43297.10546875
    ],
    "curv_rho": 198866592.0,
    "curv_rho_failed": false,
    "gpu_density_B_requested": "vector",
    "gpu_density_B_effective": "vector",
    "gpu_density_B_fallback_from_vector": false,
    "gpu_density_A_requested": null,
    "gpu_density_A_effective": null,
    "gpu_density_A_fallback_from_vector": false,
    "xtb_A_used": false,
    "xtb_A_success": false,
    "xtb_charge_length_mismatch": false
  },
  "C:360": {
    "id": "C:360",
    "chain": "C",
    "resseq": 360,
    "resname": "TYR",
    "sasa": 7.717128276824951,
    "partial_charge_B": -0.75,
    "F_metal": 0.0,
    "F_P": 0.5806261881116526,
    "F_hal": 0.0,
    "total_density": 49646.09765625,
    "centroid": [
      -3.6982853412628174,
      3.4690101146698,
      3.827697992324829
    ],
    "dipole_rho": [
      7370.67724609375,
      4847.2255859375,
      -39322.2578125
    ],
    "curv_rho": 142814240.0,
    "curv_rho_failed": false,
    "gpu_density_B_requested": "vector",
    "gpu_density_B_effective": "vector",
    "gpu_density_B_fallback_from_vector": false,
    "gpu_density_A_requested": null,
    "gpu_density_A_effective": null,
    "gpu_density_A_fallback_from_vector": false,
    "xtb_A_used": false,
    "xtb_A_success": false,
    "xtb_charge_length_mismatch": false
  },
  "C:1002": {
    "id": "C:1002",
    "chain": "C",
    "resseq": 1002,
    "resname": "NDP",
    "sasa": 0.0,
    "partial_charge_B": -3.4500000000000006,
    "F_metal": 0.0,
    "F_P": 47.77052519425902,
    "F_hal": 0.0,
    "total_density": 148744.5625,
    "centroid": [
      -3.0576932430267334,
      3.5715885162353516,
      2.1500566005706787
    ],
    "dipole_rho": [
      59234.2578125,
      42988.03515625,
      34003.94140625
    ],
    "curv_rho": 399270496.0,
    "curv_rho_failed": false,
    "gpu_density_B_requested": "vector",
    "gpu_density_B_effective": "vector",
    "gpu_density_B_fallback_from_vector": false,
    "gpu_density_A_requested": null,
    "gpu_density_A_effective": null,
    "gpu_density_A_fallback_from_vector": false,
    "xtb_A_used": false,
    "xtb_A_success": false,
    "xtb_charge_length_mismatch": false
  },
  "D:36": {
    "id": "D:36",
    "chain": "D",
    "resseq": 36,
    "resname": "LEU",
    "sasa": 1.0435357093811035,
    "partial_charge_B": -0.15000000000000005,
    "F_metal": 0.0,
    "F_P": 0.8366673555048079,
    "F_hal": 0.0,
    "total_density": 73932.09375,
    "centroid": [
      3.5365781784057617,
      5.190183639526367,
      2.6200318336486816
    ],
    "dipole_rho": [
      -35137.828125,
      27148.5546875,
      -15964.1826171875
    ],
    "curv_rho": 263993184.0,
    "curv_rho_failed": false,
    "gpu_density_B_requested": "vector",
    "gpu_density_B_effective": "vector",
    "gpu_density_B_fallback_from_vector": false,
    "gpu_density_A_requested": null,
    "gpu_density_A_effective": null,
    "gpu_density_A_fallback_from_vector": false,
    "xtb_A_used": false,
    "xtb_A_success": false,
    "xtb_charge_length_mismatch": false
  },
  "D:37": {
    "id": "D:37",
    "chain": "D",
    "resseq": 37,
    "resname": "GLN",
    "sasa": 1.8327581882476807,
    "partial_charge_B": -0.30000000000000004,
    "F_metal": 0.0,
    "F_P": 0.8074827248210072,
    "F_hal": 0.0,
    "total_density": 81798.5,
    "centroid": [
      3.2355005741119385,
      4.960160732269287,
      2.6570920944213867
    ],
    "dipole_rho": [
      -33165.60546875,
      28868.951171875,
      -18786.103515625
    ],
    "curv_rho": 300107936.0,
    "curv_rho_failed": false,
    "gpu_density_B_requested": "vector",
    "gpu_density_B_effective": "vector",
    "gpu_density_B_fallback_from_vector": false,
    "gpu_density_A_requested": null,
    "gpu_density_A_effective": null,
    "gpu_density_A_fallback_from_vector": false,
    "xtb_A_used": false,
    "xtb_A_success": false,
    "xtb_charge_length_mismatch": false
  },
  "D:38": {
    "id": "D:38",
    "chain": "D",
    "resseq": 38,
    "resname": "PHE",
    "sasa": 0.0,
    "partial_charge_B": -0.06000000000000002,
    "F_metal": 0.0,
    "F_P": 1.0246731042669586,
    "F_hal": 0.0,
    "total_density": 95348.265625,
    "centroid": [
      3.1858413219451904,
      5.167962074279785,
      2.285811424255371
    ],
    "dipole_rho": [
      -38291.46875,
      27597.9921875,
      1478.928955078125
    ],
    "curv_rho": 333914432.0,
    "curv_rho_failed": false,
    "gpu_density_B_requested": "vector",
    "gpu_density_B_effective": "vector",
    "gpu_density_B_fallback_from_vector": false,
    "gpu_density_A_requested": null,
    "gpu_density_A_effective": null,
    "gpu_density_A_fallback_from_vector": false,
    "xtb_A_used": false,
    "xtb_A_success": false,
    "xtb_charge_length_mismatch": false
  },
  "D:39": {
    "id": "D:39",
    "chain": "D",
    "resseq": 39,
    "resname": "TYR",
    "sasa": 0.0,
    "partial_charge_B": -0.3,
    "F_metal": 0.0,
    "F_P": 0.9490019726498116,
    "F_hal": 0.0,
    "total_density": 104768.390625,
    "centroid": [
      2.874467372894287,
      4.957614898681641,
      2.2918784618377686
    ],
    "dipole_rho": [
      -37343.79296875,
      28305.61328125,
      130.40762329101562
    ],
    "curv_rho": 360207072.0,
    "curv_rho_failed": false,
    "gpu_density_B_requested": "vector",
    "gpu_density_B_effective": "vector",
    "gpu_density_B_fallback_from_vector": false,
    "gpu_density_A_requested": null,
    "gpu_density_A_effective": null,
    "gpu_density_A_fallback_from_vector": false,
    "xtb_A_used": false,
    "xtb_A_success": false,
    "xtb_charge_length_mismatch": false
  },
  "D:40": {
    "id": "D:40",
    "chain": "D",
    "resseq": 40,
    "resname": "ARG",
    "sasa": 0.0,
    "partial_charge_B": 0.4799999999999999,
    "F_metal": 0.0,
    "F_P": 0.9923403796692138,
    "F_hal": 0.0,
    "total_density": 110187.1953125,
    "centroid": [
      2.8286569118499756,
      5.194616794586182,
      2.6739461421966553
    ],
    "dipole_rho": [
      -42410.765625,
      19525.078125,
      -17791.115234375
    ],
    "curv_rho": 401552736.0,
    "curv_rho_failed": false,
    "gpu_density_B_requested": "vector",
    "gpu_density_B_effective": "vector",
    "gpu_density_B_fallback_from_vector": false,
    "gpu_density_A_requested": null,
    "gpu_density_A_effective": null,
    "gpu_density_A_fallback_from_vector": false,
    "xtb_A_used": false,
    "xtb_A_success": false,
    "xtb_charge_length_mismatch": false
  },
  "D:41": {
    "id": "D:41",
    "chain": "D",
    "resseq": 41,
    "resname": "ASN",
    "sasa": 0.0,
    "partial_charge_B": -0.12,
    "F_metal": 0.0,
    "F_P": 0.8553251053650509,
    "F_hal": 0.0,
    "total_density": 109605.203125,
    "centroid": [
      2.4335813522338867,
      4.978844165802002,
      2.832087278366089
    ],
    "dipole_rho": [
      -28885.732421875,
      16849.828125,
      -19809.767578125
    ],
    "curv_rho": 421257696.0,
    "curv_rho_failed": false,
    "gpu_density_B_requested": "vector",
    "gpu_density_B_effective": "vector",
    "gpu_density_B_fallback_from_vector": false,
    "gpu_density_A_requested": null,
    "gpu_density_A_effective": null,
    "gpu_density_A_fallback_from_vector": false,
    "xtb_A_used": false,
    "xtb_A_success": false,
    "xtb_charge_length_mismatch": false
  },
  "D:42": {
    "id": "D:42",
    "chain": "D",
    "resseq": 42,
    "resname": "LEU",
    "sasa": 0.0,
    "partial_charge_B": -0.06000000000000002,
    "F_metal": 0.0,
    "F_P": 1.0036674518638113,
    "F_hal": 0.0,
    "total_density": 120091.8046875,
    "centroid": [
      2.3272690773010254,
      5.357339382171631,
      2.683257579803467
    ],
    "dipole_rho": [
      -18811.662109375,
      5528.8876953125,
      -25101.330078125
    ],
    "curv_rho": 462916608.0,
    "curv_rho_failed": false,
    "gpu_density_B_requested": "vector",
    "gpu_density_B_effective": "vector",
    "gpu_density_B_fallback_from_vector": false,
    "gpu_density_A_requested": null,
    "gpu_density_A_effective": null,
    "gpu_density_A_fallback_from_vector": false,
    "xtb_A_used": false,
    "xtb_A_success": false,
    "xtb_charge_length_mismatch": false
  },
  "D:43": {
    "id": "D:43",
    "chain": "D",
    "resseq": 43,
    "resname": "GLY",
    "sasa": 0.0,
    "partial_charge_B": -0.06000000000000002,
    "F_metal": 0.0,
    "F_P": 0.8587825457427419,
    "F_hal": 0.0,
    "total_density": 101482.96875,
    "centroid": [
      2.347378730773926,
      5.267592906951904,
      2.9673664569854736
    ],
    "dipole_rho": [
      -17292.322265625,
      7526.7236328125,
      -31209.41015625
    ],
    "curv_rho": 402987968.0,
    "curv_rho_failed": false,
    "gpu_density_B_requested": "vector",
    "gpu_density_B_effective": "vector",
    "gpu_density_B_fallback_from_vector": false,
    "gpu_density_A_requested": null,
    "gpu_density_A_effective": null,
    "gpu_density_A_fallback_from_vector": false,
    "xtb_A_used": false,
    "xtb_A_success": false,
    "xtb_charge_length_mismatch": false
  },
  "D:44": {
    "id": "D:44",
    "chain": "D",
    "resseq": 44,
    "resname": "LYS",
    "sasa": 0.0,
    "partial_charge_B": 0.11999999999999997,
    "F_metal": 0.0,
    "F_P": 0.7194803064829138,
    "F_hal": 0.0,
    "total_density": 111431.953125,
    "centroid": [
      2.0659263134002686,
      4.984558582305908,
      3.114535093307495
    ],
    "dipole_rho": [
      -28264.857421875,
      1148.0179443359375,
      -57444.1953125
    ],
    "curv_rho": 411675968.0,
    "curv_rho_failed": false,
    "gpu_density_B_requested": "vector",
    "gpu_density_B_effective": "vector",
    "gpu_density_B_fallback_from_vector": false,
    "gpu_density_A_requested": null,
    "gpu_density_A_effective": null,
    "gpu_density_A_fallback_from_vector": false,
    "xtb_A_used": false,
    "xtb_A_success": false,
    "xtb_charge_length_mismatch": false
  },
  "D:45": {
    "id": "D:45",
    "chain": "D",
    "resseq": 45,
    "resname": "SER",
    "sasa": 0.0,
    "partial_charge_B": -0.3,
    "F_metal": 0.0,
    "F_P": 0.8155044215123336,
    "F_hal": 0.0,
    "total_density": 114205.046875,
    "centroid": [
      2.0110325813293457,
      4.969422340393066,
      2.829956293106079
    ],
    "dipole_rho": [
      -18672.607421875,
      4806.78955078125,
      -28225.0546875
    ],
    "curv_rho": 450177088.0,
    "curv_rho_failed": false,
    "gpu_density_B_requested": "vector",
    "gpu_density_B_effective": "vector",
    "gpu_density_B_fallback_from_vector": false,
    "gpu_density_A_requested": null,
    "gpu_density_A_effective": null,
    "gpu_density_A_fallback_from_vector": false,
    "xtb_A_used": false,
    "xtb_A_success": false,
    "xtb_charge_length_mismatch": false
  },
  "D:46": {
    "id": "D:46",
    "chain": "D",
    "resseq": 46,
    "resname": "GLY",
    "sasa": 0.0,
    "partial_charge_B": -0.06000000000000002,
    "F_metal": 0.0,
    "F_P": 0.8273253943615043,
    "F_hal": 0.0,
    "total_density": 110684.0234375,
    "centroid": [
      2.0158421993255615,
      4.754992961883545,
      2.6805520057678223
    ],
    "dipole_rho": [
      -18421.431640625,
      10591.689453125,
      -16057.2666015625
    ],
    "curv_rho": 445173184.0,
    "curv_rho_failed": false,
    "gpu_density_B_requested": "vector",
    "gpu_density_B_effective": "vector",
    "gpu_density_B_fallback_from_vector": false,
    "gpu_density_A_requested": null,
    "gpu_density_A_effective": null,
    "gpu_density_A_fallback_from_vector": false,
    "xtb_A_used": false,
    "xtb_A_success": false,
    "xtb_charge_length_mismatch": false
  },
  "D:47": {
    "id": "D:47",
    "chain": "D",
    "resseq": 47,
    "resname": "LEU",
    "sasa": 0.0,
    "partial_charge_B": -0.06000000000000002,
    "F_metal": 0.0,
    "F_P": 0.9249628407980902,
    "F_hal": 0.0,
    "total_density": 120353.21875,
    "centroid": [
      2.1444029808044434,
      5.043920040130615,
      2.4542667865753174
    ],
    "dipole_rho": [
      -16567.7578125,
      9489.27734375,
      -12128.0732421875
    ],
    "curv_rho": 468922176.0,
    "curv_rho_failed": false,
    "gpu_density_B_requested": "vector",
    "gpu_density_B_effective": "vector",
    "gpu_density_B_fallback_from_vector": false,
    "gpu_density_A_requested": null,
    "gpu_density_A_effective": null,
    "gpu_density_A_fallback_from_vector": false,
    "xtb_A_used": false,
    "xtb_A_success": false,
    "xtb_charge_length_mismatch": false
  },
  "D:48": {
    "id": "D:48",
    "chain": "D",
    "resseq": 48,
    "resname": "ARG",
    "sasa": 0.0,
    "partial_charge_B": 0.4799999999999999,
    "F_metal": 0.0,
    "F_P": 0.887604914687836,
    "F_hal": 0.0,
    "total_density": 110881.7421875,
    "centroid": [
      2.496918201446533,
      4.920459270477295,
      2.451378107070923
    ],
    "dipole_rho": [
      -28297.021484375,
      32346.658203125,
      -17079.23828125
    ],
    "curv_rho": 409624096.0,
    "curv_rho_failed": false,
    "gpu_density_B_requested": "vector",
    "gpu_density_B_effective": "vector",
    "gpu_density_B_fallback_from_vector": false,
    "gpu_density_A_requested": null,
    "gpu_density_A_effective": null,
    "gpu_density_A_fallback_from_vector": false,
    "xtb_A_used": false,
    "xtb_A_success": false,
    "xtb_charge_length_mismatch": false
  },
  "D:49": {
    "id": "D:49",
    "chain": "D",
    "resseq": 49,
    "resname": "VAL",
    "sasa": 0.0,
    "partial_charge_B": -0.06000000000000002,
    "F_metal": 0.0,
    "F_P": 1.110783525063649,
    "F_hal": 0.0,
    "total_density": 111365.2734375,
    "centroid": [
      2.5628809928894043,
      5.24075984954834,
      2.4122066497802734
    ],
    "dipole_rho": [
      -31440.529296875,
      14033.90234375,
      -2716.561767578125
    ],
    "curv_rho": 426807584.0,
    "curv_rho_failed": false,
    "gpu_density_B_requested": "vector",
    "gpu_density_B_effective": "vector",
    "gpu_density_B_fallback_from_vector": false,
    "gpu_density_A_requested": null,
    "gpu_density_A_effective": null,
    "gpu_density_A_fallback_from_vector": false,
    "xtb_A_used": false,
    "xtb_A_success": false,
    "xtb_charge_length_mismatch": false
  },
  "D:50": {
    "id": "D:50",
    "chain": "D",
    "resseq": 50,
    "resname": "SER",
    "sasa": 0.0,
    "partial_charge_B": -0.3,
    "F_metal": 0.0,
    "F_P": 1.274253079736933,
    "F_hal": 0.0,
    "total_density": 103256.0546875,
    "centroid": [
      2.8911831378936768,
      5.371723175048828,
      2.2156732082366943
    ],
    "dipole_rho": [
      -28703.466796875,
      17900.134765625,
      -1413.9580078125
    ],
    "curv_rho": 390303616.0,
    "curv_rho_failed": false,
    "gpu_density_B_requested": "vector",
    "gpu_density_B_effective": "vector",
    "gpu_density_B_fallback_from_vector": false,
    "gpu_density_A_requested": null,
    "gpu_density_A_effective": null,
    "gpu_density_A_fallback_from_vector": false,
    "xtb_A_used": false,
    "xtb_A_success": false,
    "xtb_charge_length_mismatch": false
  },
  "D:51": {
    "id": "D:51",
    "chain": "D",
    "resseq": 51,
    "resname": "CYS",
    "sasa": 0.0,
    "partial_charge_B": -0.21000000000000002,
    "F_metal": 0.0,
    "F_P": 1.3889039371397414,
    "F_hal": 0.0,
    "total_density": 104124.984375,
    "centroid": [
      3.1224918365478516,
      5.480630397796631,
      2.3963637351989746
    ],
    "dipole_rho": [
      -35866.66015625,
      14160.7431640625,
      -7512.916015625
    ],
    "curv_rho": 370589984.0,
    "curv_rho_failed": false,
    "gpu_density_B_requested": "vector",
    "gpu_density_B_effective": "vector",
    "gpu_density_B_fallback_from_vector": false,
    "gpu_density_A_requested": null,
    "gpu_density_A_effective": null,
    "gpu_density_A_fallback_from_vector": false,
    "xtb_A_used": false,
    "xtb_A_success": false,
    "xtb_charge_length_mismatch": false
  },
  "D:52": {
    "id": "D:52",
    "chain": "D",
    "resseq": 52,
    "resname": "LEU",
    "sasa": 0.0,
    "partial_charge_B": -0.06000000000000002,
    "F_metal": 0.0,
    "F_P": 1.8912200484227863,
    "F_hal": 0.0,
    "total_density": 114948.6875,
    "centroid": [
      3.1855063438415527,
      5.699040412902832,
      2.193446636199951
    ],
    "dipole_rho": [
      -39416.65234375,
      14845.8701171875,
      1788.5223388671875
    ],
    "curv_rho": 383984896.0,
    "curv_rho_failed": false,
    "gpu_density_B_requested": "vector",
    "gpu_density_B_effective": "vector",
    "gpu_density_B_fallback_from_vector": false,
    "gpu_density_A_requested": null,
    "gpu_density_A_effective": null,
    "gpu_density_A_fallback_from_vector": false,
    "xtb_A_used": false,
    "xtb_A_success": false,
    "xtb_charge_length_mismatch": false
  },
  "D:53": {
    "id": "D:53",
    "chain": "D",
    "resseq": 53,
    "resname": "GLY",
    "sasa": 0.0,
    "partial_charge_B": -0.06000000000000002,
    "F_metal": 0.0,
    "F_P": 2.477221971645388,
    "F_hal": 0.0,
    "total_density": 105925.9140625,
    "centroid": [
      3.011474847793579,
      5.837155818939209,
      2.087615966796875
    ],
    "dipole_rho": [
      -22691.947265625,
      5450.57666015625,
      10517.529296875
    ],
    "curv_rho": 391107424.0,
    "curv_rho_failed": false,
    "gpu_density_B_requested": "vector",
    "gpu_density_B_effective": "vector",
    "gpu_density_B_fallback_from_vector": false,
    "gpu_density_A_requested": null,
    "gpu_density_A_effective": null,
    "gpu_density_A_fallback_from_vector": false,
    "xtb_A_used": false,
    "xtb_A_success": false,
    "xtb_charge_length_mismatch": false
  },
  "D:54": {
    "id": "D:54",
    "chain": "D",
    "resseq": 54,
    "resname": "LEU",
    "sasa": 0.0,
    "partial_charge_B": -0.06000000000000002,
    "F_metal": 0.0,
    "F_P": 2.7955805475973676,
    "F_hal": 0.0,
    "total_density": 108141.6171875,
    "centroid": [
      2.9488143920898438,
      5.945445537567139,
      1.8187987804412842
    ],
    "dipole_rho": [
      -20569.705078125,
      -3857.06982421875,
      23951.90234375
    ],
    "curv_rho": 380888864.0,
    "curv_rho_failed": false,
    "gpu_density_B_requested": "vector",
    "gpu_density_B_effective": "vector",
    "gpu_density_B_fallback_from_vector": false,
    "gpu_density_A_requested": null,
    "gpu_density_A_effective": null,
    "gpu_density_A_fallback_from_vector": false,
    "xtb_A_used": false,
    "xtb_A_success": false,
    "xtb_charge_length_mismatch": false
  },
  "D:55": {
    "id": "D:55",
    "chain": "D",
    "resseq": 55,
    "resname": "GLY",
    "sasa": 0.0,
    "partial_charge_B": -0.06000000000000002,
    "F_metal": 0.0,
    "F_P": 3.8425401820288423,
    "F_hal": 0.0,
    "total_density": 102821.765625,
    "centroid": [
      2.844881296157837,
      6.168307304382324,
      1.8140891790390015
    ],
    "dipole_rho": [
      -13373.875,
      -10412.6650390625,
      16450.369140625
    ],
    "curv_rho": 377304960.0,
    "curv_rho_failed": false,
    "gpu_density_B_requested": "vector",
    "gpu_density_B_effective": "vector",
    "gpu_density_B_fallback_from_vector": false,
    "gpu_density_A_requested": null,
    "gpu_density_A_effective": null,
    "gpu_density_A_fallback_from_vector": false,
    "xtb_A_used": false,
    "xtb_A_success": false,
    "xtb_charge_length_mismatch": false
  },
  "D:56": {
    "id": "D:56",
    "chain": "D",
    "resseq": 56,
    "resname": "THR",
    "sasa": 0.0,
    "partial_charge_B": -0.3,
    "F_metal": 0.0,
    "F_P": 2.9324391421305576,
    "F_hal": 0.0,
    "total_density": 104894.859375,
    "centroid": [
      2.621811628341675,
      6.299201488494873,
      1.717994213104248
    ],
    "dipole_rho": [
      -11239.015625,
      -19604.669921875,
      27932.90234375
    ],
    "curv_rho": 375448128.0,
    "curv_rho_failed": false,
    "gpu_density_B_requested": "vector",
    "gpu_density_B_effective": "vector",
    "gpu_density_B_fallback_from_vector": false,
    "gpu_density_A_requested": null,
    "gpu_density_A_effective": null,
    "gpu_density_A_fallback_from_vector": false,
    "xtb_A_used": false,
    "xtb_A_success": false,
    "xtb_charge_length_mismatch": false
  },
  "D:57": {
    "id": "D:57",
    "chain": "D",
    "resseq": 57,
    "resname": "TRP",
    "sasa": 0.0,
    "partial_charge_B": 0.11999999999999997,
    "F_metal": 0.0,
    "F_P": 6.08288682626554,
    "F_hal": 0.0,
    "total_density": 109892.90625,
    "centroid": [
      2.7976605892181396,
      6.6627397537231445,
      1.9459490776062012
    ],
    "dipole_rho": [
      -8256.4892578125,
      -42228.93359375,
      15042.6787109375
    ],
    "curv_rho": 369673024.0,
    "curv_rho_failed": false,
    "gpu_density_B_requested": "vector",
    "gpu_density_B_effective": "vector",
    "gpu_density_B_fallback_from_vector": false,
    "gpu_density_A_requested": null,
    "gpu_density_A_effective": null,
    "gpu_density_A_fallback_from_vector": false,
    "xtb_A_used": false,
    "xtb_A_success": false,
    "xtb_charge_length_mismatch": false
  },
  "D:58": {
    "id": "D:58",
    "chain": "D",
    "resseq": 58,
    "resname": "VAL",
    "sasa": 0.0,
    "partial_charge_B": -0.06000000000000002,
    "F_metal": 0.0,
    "F_P": 4.475303406679333,
    "F_hal": 0.0,
    "total_density": 87616.8984375,
    "centroid": [
      2.9028477668762207,
      6.804144859313965,
      1.6652071475982666
    ],
    "dipole_rho": [
      -8841.3876953125,
      -29683.1953125,
      22261.5546875
    ],
    "curv_rho": 306444992.0,
    "curv_rho_failed": false,
    "gpu_density_B_requested": "vector",
    "gpu_density_B_effective": "vector",
    "gpu_density_B_fallback_from_vector": false,
    "gpu_density_A_requested": null,
    "gpu_density_A_effective": null,
    "gpu_density_A_fallback_from_vector": false,
    "xtb_A_used": false,
    "xtb_A_success": false,
    "xtb_charge_length_mismatch": false
  },
  "D:59": {
    "id": "D:59",
    "chain": "D",
    "resseq": 59,
    "resname": "THR",
    "sasa": 0.0,
    "partial_charge_B": -0.3,
    "F_metal": 0.0,
    "F_P": 3.591506112520749,
    "F_hal": 0.0,
    "total_density": 83766.3671875,
    "centroid": [
      2.9750585556030273,
      6.566982269287109,
      1.4752957820892334
    ],
    "dipole_rho": [
      -8396.869140625,
      -19799.021484375,
      27678.4375
    ],
    "curv_rho": 290669184.0,
    "curv_rho_failed": false,
    "gpu_density_B_requested": "vector",
    "gpu_density_B_effective": "vector",
    "gpu_density_B_fallback_from_vector": false,
    "gpu_density_A_requested": null,
    "gpu_density_A_effective": null,
    "gpu_density_A_fallback_from_vector": false,
    "xtb_A_used": false,
    "xtb_A_success": false,
    "xtb_charge_length_mismatch": false
  },
  "D:60": {
    "id": "D:60",
    "chain": "D",
    "resseq": 60,
    "resname": "PHE",
    "sasa": 0.0,
    "partial_charge_B": -0.06000000000000002,
    "F_metal": 0.0,
    "F_P": 2.146404365574492,
    "F_hal": 0.0,
    "total_density": 97163.4765625,
    "centroid": [
      2.698430299758911,
      6.366879940032959,
      1.4497871398925781
    ],
    "dipole_rho": [
      -10788.376953125,
      -11236.6787109375,
      41163.375
    ],
    "curv_rho": 322536032.0,
    "curv_rho_failed": false,
    "gpu_density_B_requested": "vector",
    "gpu_density_B_effective": "vector",
    "gpu_density_B_fallback_from_vector": false,
    "gpu_density_A_requested": null,
    "gpu_density_A_effective": null,
    "gpu_density_A_fallback_from_vector": false,
    "xtb_A_used": false,
    "xtb_A_success": false,
    "xtb_charge_length_mismatch": false
  },
  "D:61": {
    "id": "D:61",
    "chain": "D",
    "resseq": 61,
    "resname": "GLY",
    "sasa": 0.0,
    "partial_charge_B": -0.06000000000000002,
    "F_metal": 0.0,
    "F_P": 1.6076205620524773,
    "F_hal": 0.0,
    "total_density": 73516.953125,
    "centroid": [
      2.5849010944366455,
      6.582524299621582,
      1.2623084783554077
    ],
    "dipole_rho": [
      -1835.9898681640625,
      -27236.2109375,
      37047.6484375
    ],
    "curv_rho": 263821120.0,
    "curv_rho_failed": false,
    "gpu_density_B_requested": "vector",
    "gpu_density_B_effective": "vector",
    "gpu_density_B_fallback_from_vector": false,
    "gpu_density_A_requested": null,
    "gpu_density_A_effective": null,
    "gpu_density_A_fallback_from_vector": false,
    "xtb_A_used": false,
    "xtb_A_success": false,
    "xtb_charge_length_mismatch": false
  },
  "D:62": {
    "id": "D:62",
    "chain": "D",
    "resseq": 62,
    "resname": "GLY",
    "sasa": 0.0,
    "partial_charge_B": -0.06000000000000002,
    "F_metal": 0.0,
    "F_P": 1.9435076060754812,
    "F_hal": 0.0,
    "total_density": 66679.28125,
    "centroid": [
      2.7390940189361572,
      6.759580612182617,
      1.24300217628479
    ],
    "dipole_rho": [
      -9065.4169921875,
      -26282.921875,
      31617.79296875
    ],
    "curv_rho": 235756096.0,
    "curv_rho_failed": false,
    "gpu_density_B_requested": "vector",
    "gpu_density_B_effective": "vector",
    "gpu_density_B_fallback_from_vector": false,
    "gpu_density_A_requested": null,
    "gpu_density_A_effective": null,
    "gpu_density_A_fallback_from_vector": false,
    "xtb_A_used": false,
    "xtb_A_success": false,
    "xtb_charge_length_mismatch": false
  },
  "D:63": {
    "id": "D:63",
    "chain": "D",
    "resseq": 63,
    "resname": "GLN",
    "sasa": 0.0,
    "partial_charge_B": -0.12,
    "F_metal": 0.0,
    "F_P": 3.837239374152855,
    "F_hal": 0.0,
    "total_density": 76847.046875,
    "centroid": [
      3.1558163166046143,
      6.80901575088501,
      1.4297980070114136
    ],
    "dipole_rho": [
      -13229.263671875,
      -29018.806640625,
      36146.9921875
    ],
    "curv_rho": 256036096.0,
    "curv_rho_failed": false,
    "gpu_density_B_requested": "vector",
    "gpu_density_B_effective": "vector",
    "gpu_density_B_fallback_from_vector": false,
    "gpu_density_A_requested": null,
    "gpu_density_A_effective": null,
    "gpu_density_A_fallback_from_vector": false,
    "xtb_A_used": false,
    "xtb_A_success": false,
    "xtb_charge_length_mismatch": false
  },
  "D:64": {
    "id": "D:64",
    "chain": "D",
    "resseq": 64,
    "resname": "ILE",
    "sasa": 0.0,
    "partial_charge_B": -0.06000000000000002,
    "F_metal": 0.0,
    "F_P": 2.383358065426493,
    "F_hal": 0.0,
    "total_density": 71937.8203125,
    "centroid": [
      3.093798875808716,
      6.518568515777588,
      1.2231104373931885
    ],
    "dipole_rho": [
      -10954.404296875,
      -20417.3203125,
      36090.1484375
    ],
    "curv_rho": 239931792.0,
    "curv_rho_failed": false,
    "gpu_density_B_requested": "vector",
    "gpu_density_B_effective": "vector",
    "gpu_density_B_fallback_from_vector": false,
    "gpu_density_A_requested": null,
    "gpu_density_A_effective": null,
    "gpu_density_A_fallback_from_vector": false,
    "xtb_A_used": false,
    "xtb_A_success": false,
    "xtb_charge_length_mismatch": false
  },
  "D:65": {
    "id": "D:65",
    "chain": "D",
    "resseq": 65,
    "resname": "THR",
    "sasa": 2.3876442909240723,
    "partial_charge_B": -0.75,
    "F_metal": 0.0,
    "F_P": 1.444259166472196,
    "F_hal": 0.0,
    "total_density": 57142.0859375,
    "centroid": [
      3.0344491004943848,
      6.434037685394287,
      0.9377508759498596
    ],
    "dipole_rho": [
      -10148.0556640625,
      -15443.3369140625,
      35263.65625
    ],
    "curv_rho": 185211456.0,
    "curv_rho_failed": false,
    "gpu_density_B_requested": "vector",
    "gpu_density_B_effective": "vector",
    "gpu_density_B_fallback_from_vector": false,
    "gpu_density_A_requested": null,
    "gpu_density_A_effective": null,
    "gpu_density_A_fallback_from_vector": false,
    "xtb_A_used": false,
    "xtb_A_success": false,
    "xtb_charge_length_mismatch": false
  },
  "D:66": {
    "id": "D:66",
    "chain": "D",
    "resseq": 66,
    "resname": "ASP",
    "sasa": 0.2522388696670532,
    "partial_charge_B": -0.7765846186878125,
    "F_metal": 0.0,
    "F_P": 1.177134337432282,
    "F_hal": 0.0,
    "total_density": 61843.0546875,
    "centroid": [
      2.765856981277466,
      6.331928730010986,
      0.9390487670898438
    ],
    "dipole_rho": [
      -4080.44873046875,
      -8603.6953125,
      40207.1796875
    ],
    "curv_rho": 208491584.0,
    "curv_rho_failed": false,
    "gpu_density_B_requested": "vector",
    "gpu_density_B_effective": "vector",
    "gpu_density_B_fallback_from_vector": false,
    "gpu_density_A_requested": null,
    "gpu_density_A_effective": null,
    "gpu_density_A_fallback_from_vector": false,
    "xtb_A_used": false,
    "xtb_A_success": false,
    "xtb_charge_length_mismatch": false
  },
  "D:67": {
    "id": "D:67",
    "chain": "D",
    "resseq": 67,
    "resname": "GLU",
    "sasa": 4.813971996307373,
    "partial_charge_B": -1.35,
    "F_metal": 0.0,
    "F_P": 1.0580207247551554,
    "F_hal": 0.0,
    "total_density": 52744.2109375,
    "centroid": [
      3.068329095840454,
      6.236166000366211,
      0.8282678127288818
    ],
    "dipole_rho": [
      -6210.5673828125,
      -5312.59521484375,
      40034.0859375
    ],
    "curv_rho": 167738336.0,
    "curv_rho_failed": false,
    "gpu_density_B_requested": "vector",
    "gpu_density_B_effective": "vector",
    "gpu_density_B_fallback_from_vector": false,
    "gpu_density_A_requested": null,
    "gpu_density_A_effective": null,
    "gpu_density_A_fallback_from_vector": false,
    "xtb_A_used": false,
    "xtb_A_success": false,
    "xtb_charge_length_mismatch": false
  },
  "D:68": {
    "id": "D:68",
    "chain": "D",
    "resseq": 68,
    "resname": "MET",
    "sasa": 0.0,
    "partial_charge_B": -0.21000000000000002,
    "F_metal": 0.0,
    "F_P": 1.6778504408951402,
    "F_hal": 0.0,
    "total_density": 65237.81640625,
    "centroid": [
      3.2501189708709717,
      6.250006198883057,
      1.0802773237228394
    ],
    "dipole_rho": [
      -15509.8671875,
      -5797.6484375,
      35144.578125
    ],
    "curv_rho": 210510384.0,
    "curv_rho_failed": false,
    "gpu_density_B_requested": "vector",
    "gpu_density_B_effective": "vector",
    "gpu_density_B_fallback_from_vector": false,
    "gpu_density_A_requested": null,
    "gpu_density_A_effective": null,
    "gpu_density_A_fallback_from_vector": false,
    "xtb_A_used": false,
    "xtb_A_success": false,
    "xtb_charge_length_mismatch": false
  },
  "D:69": {
    "id": "D:69",
    "chain": "D",
    "resseq": 69,
    "resname": "ALA",
    "sasa": 0.0,
    "partial_charge_B": -0.06000000000000002,
    "F_metal": 0.0,
    "F_P": 1.6031294660011528,
    "F_hal": 0.0,
    "total_density": 73197.9765625,
    "centroid": [
      2.930431842803955,
      6.0867838859558105,
      1.1881910562515259
    ],
    "dipole_rho": [
      -14158.541015625,
      -7094.06396484375,
      36984.82421875
    ],
    "curv_rho": 254593440.0,
    "curv_rho_failed": false,
    "gpu_density_B_requested": "vector",
    "gpu_density_B_effective": "vector",
    "gpu_density_B_fallback_from_vector": false,
    "gpu_density_A_requested": null,
    "gpu_density_A_effective": null,
    "gpu_density_A_fallback_from_vector": false,
    "xtb_A_used": false,
    "xtb_A_success": false,
    "xtb_charge_length_mismatch": false
  },
  "D:70": {
    "id": "D:70",
    "chain": "D",
    "resseq": 70,
    "resname": "GLU",
    "sasa": 0.0,
    "partial_charge_B": -0.54,
    "F_metal": 0.0,
    "F_P": 1.0616782858384877,
    "F_hal": 0.0,
    "total_density": 64257.5703125,
    "centroid": [
      2.9632434844970703,
      5.918428897857666,
      1.004143238067627
    ],
    "dipole_rho": [
      -6712.134765625,
      7252.22265625,
      40556.44140625
    ],
    "curv_rho": 210549232.0,
    "curv_rho_failed": false,
    "gpu_density_B_requested": "vector",
    "gpu_density_B_effective": "vector",
    "gpu_density_B_fallback_from_vector": false,
    "gpu_density_A_requested": null,
    "gpu_density_A_effective": null,
    "gpu_density_A_fallback_from_vector": false,
    "xtb_A_used": false,
    "xtb_A_success": false,
    "xtb_charge_length_mismatch": false
  },
  "D:71": {
    "id": "D:71",
    "chain": "D",
    "resseq": 71,
    "resname": "HIS",
    "sasa": 1.645538568496704,
    "partial_charge_B": 0.7499999999999999,
    "F_metal": 0.0,
    "F_P": 1.2518828724702828,
    "F_hal": 0.0,
    "total_density": 65989.5,
    "centroid": [
      3.2680068016052246,
      5.903979301452637,
      1.098091959953308
    ],
    "dipole_rho": [
      -24242.78125,
      4716.8525390625,
      36605.15625
    ],
    "curv_rho": 216225760.0,
    "curv_rho_failed": false,
    "gpu_density_B_requested": "vector",
    "gpu_density_B_effective": "vector",
    "gpu_density_B_fallback_from_vector": false,
    "gpu_density_A_requested": null,
    "gpu_density_A_effective": null,
    "gpu_density_A_fallback_from_vector": false,
    "xtb_A_used": false,
    "xtb_A_success": false,
    "xtb_charge_length_mismatch": false
  },
  "D:72": {
    "id": "D:72",
    "chain": "D",
    "resseq": 72,
    "resname": "LEU",
    "sasa": 0.0,
    "partial_charge_B": -0.06000000000000002,
    "F_metal": 0.0,
    "F_P": 1.9463277829645529,
    "F_hal": 0.0,
    "total_density": 83386.3828125,
    "centroid": [
      3.2655954360961914,
      6.04138708114624,
      1.3883750438690186
    ],
    "dipole_rho": [
      -18012.8984375,
      2052.2548828125,
      36280.359375
    ],
    "curv_rho": 273057376.0,
    "curv_rho_failed": false,
    "gpu_density_B_requested": "vector",
    "gpu_density_B_effective": "vector",
    "gpu_density_B_fallback_from_vector": false,
    "gpu_density_A_requested": null,
    "gpu_density_A_effective": null,
    "gpu_density_A_fallback_from_vector": false,
    "xtb_A_used": false,
    "xtb_A_success": false,
    "xtb_charge_length_mismatch": false
  },
  "D:73": {
    "id": "D:73",
    "chain": "D",
    "resseq": 73,
    "resname": "MET",
    "sasa": 0.0,
    "partial_charge_B": -0.21000000000000002,
    "F_metal": 0.0,
    "F_P": 1.4157395880155081,
    "F_hal": 0.0,
    "total_density": 92302.21875,
    "centroid": [
      2.8365297317504883,
      5.739149570465088,
      1.4377495050430298
    ],
    "dipole_rho": [
      -18948.0546875,
      6022.7001953125,
      39229.55078125
    ],
    "curv_rho": 321783328.0,
    "curv_rho_failed": false,
    "gpu_density_B_requested": "vector",
    "gpu_density_B_effective": "vector",
    "gpu_density_B_fallback_from_vector": false,
    "gpu_density_A_requested": null,
    "gpu_density_A_effective": null,
    "gpu_density_A_fallback_from_vector": false,
    "xtb_A_used": false,
    "xtb_A_success": false,
    "xtb_charge_length_mismatch": false
  },
  "D:74": {
    "id": "D:74",
    "chain": "D",
    "resseq": 74,
    "resname": "THR",
    "sasa": 0.0,
    "partial_charge_B": -0.3,
    "F_metal": 0.0,
    "F_P": 1.0922814619326622,
    "F_hal": 0.0,
    "total_density": 66940.859375,
    "centroid": [
      3.0577633380889893,
      5.545500755310059,
      1.1949607133865356
    ],
    "dipole_rho": [
      -18626.341796875,
      10570.0029296875,
      29166.37890625
    ],
    "curv_rho": 233769664.0,
    "curv_rho_failed": false,
    "gpu_density_B_requested": "vector",
    "gpu_density_B_effective": "vector",
    "gpu_density_B_fallback_from_vector": false,
    "gpu_density_A_requested": null,
    "gpu_density_A_effective": null,
    "gpu_density_A_fallback_from_vector": false,
    "xtb_A_used": false,
    "xtb_A_success": false,
    "xtb_charge_length_mismatch": false
  },
  "D:75": {
    "id": "D:75",
    "chain": "D",
    "resseq": 75,
    "resname": "LEU",
    "sasa": 0.22585824131965637,
    "partial_charge_B": -0.08353791157944968,
    "F_metal": 0.0,
    "F_P": 1.2755445628646398,
    "F_hal": 0.0,
    "total_density": 75263.546875,
    "centroid": [
      3.322831869125366,
      5.66015625,
      1.3827264308929443
    ],
    "dipole_rho": [
      -29151.884765625,
      12310.7255859375,
      31629.609375
    ],
    "curv_rho": 258660016.0,
    "curv_rho_failed": false,
    "gpu_density_B_requested": "vector",
    "gpu_density_B_effective": "vector",
    "gpu_density_B_fallback_from_vector": false,
    "gpu_density_A_requested": null,
    "gpu_density_A_effective": null,
    "gpu_density_A_fallback_from_vector": false,
    "xtb_A_used": false,
    "xtb_A_success": false,
    "xtb_charge_length_mismatch": false
  },
  "D:76": {
    "id": "D:76",
    "chain": "D",
    "resseq": 76,
    "resname": "ALA",
    "sasa": 0.0,
    "partial_charge_B": -0.06000000000000002,
    "F_metal": 0.0,
    "F_P": 1.4076927833935013,
    "F_hal": 0.0,
    "total_density": 83828.8125,
    "centroid": [
      3.1391563415527344,
      5.5387725830078125,
      1.6007040739059448
    ],
    "dipole_rho": [
      -24796.875,
      10633.865234375,
      23562.947265625
    ],
    "curv_rho": 303424480.0,
    "curv_rho_failed": false,
    "gpu_density_B_requested": "vector",
    "gpu_density_B_effective": "vector",
    "gpu_density_B_fallback_from_vector": false,
    "gpu_density_A_requested": null,
    "gpu_density_A_effective": null,
    "gpu_density_A_fallback_from_vector": false,
    "xtb_A_used": false,
    "xtb_A_success": false,
    "xtb_charge_length_mismatch": false
  },
  "D:77": {
    "id": "D:77",
    "chain": "D",
    "resseq": 77,
    "resname": "TYR",
    "sasa": 0.0,
    "partial_charge_B": -0.3,
    "F_metal": 0.0,
    "F_P": 1.0086804629358928,
    "F_hal": 0.0,
    "total_density": 98205.8984375,
    "centroid": [
      2.7702858448028564,
      5.156907558441162,
      1.5490587949752808
    ],
    "dipole_rho": [
      -29640.75,
      16314.400390625,
      37139.05859375
    ],
    "curv_rho": 350857568.0,
    "curv_rho_failed": false,
    "gpu_density_B_requested": "vector",
    "gpu_density_B_effective": "vector",
    "gpu_density_B_fallback_from_vector": false,
    "gpu_density_A_requested": null,
    "gpu_density_A_effective": null,
    "gpu_density_A_fallback_from_vector": false,
    "xtb_A_used": false,
    "xtb_A_success": false,
    "xtb_charge_length_mismatch": false
  },
  "D:78": {
    "id": "D:78",
    "chain": "D",
    "resseq": 78,
    "resname": "ASP",
    "sasa": 1.4518446922302246,
    "partial_charge_B": -1.35,
    "F_metal": 0.0,
    "F_P": 0.9492130185339003,
    "F_hal": 0.0,
    "total_density": 70269.0546875,
    "centroid": [
      3.1807239055633545,
      5.184921741485596,
      1.4114831686019897
    ],
    "dipole_rho": [
      -23948.662109375,
      16448.03125,
      28696.69921875
    ],
    "curv_rho": 242911664.0,
    "curv_rho_failed": false,
    "gpu_density_B_requested": "vector",
    "gpu_density_B_effective": "vector",
    "gpu_density_B_fallback_from_vector": false,
    "gpu_density_A_requested": null,
    "gpu_density_A_effective": null,
    "gpu_density_A_fallback_from_vector": false,
    "xtb_A_used": false,
    "xtb_A_success": false,
    "xtb_charge_length_mismatch": false
  },
  "D:79": {
    "id": "D:79",
    "chain": "D",
    "resseq": 79,
    "resname": "ASN",
    "sasa": 0.44141802191734314,
    "partial_charge_B": -0.21200512948970485,
    "F_metal": 0.0,
    "F_P": 1.0970247840542058,
    "F_hal": 0.0,
    "total_density": 76044.5234375,
    "centroid": [
      3.326833963394165,
      5.351241588592529,
      1.6517126560211182
    ],
    "dipole_rho": [
      -34580.54296875,
      20679.607421875,
      18891.3828125
    ],
    "curv_rho": 271527616.0,
    "curv_rho_failed": false,
    "gpu_density_B_requested": "vector",
    "gpu_density_B_effective": "vector",
    "gpu_density_B_fallback_from_vector": false,
    "gpu_density_A_requested": null,
    "gpu_density_A_effective": null,
    "gpu_density_A_fallback_from_vector": false,
    "xtb_A_used": false,
    "xtb_A_success": false,
    "xtb_charge_length_mismatch": false
  },
  "D:80": {
    "id": "D:80",
    "chain": "D",
    "resseq": 80,
    "resname": "GLY",
    "sasa": 0.0,
    "partial_charge_B": -0.06000000000000002,
    "F_metal": 0.0,
    "F_P": 1.079887472800825,
    "F_hal": 0.0,
    "total_density": 83932.4375,
    "centroid": [
      3.0320777893066406,
      5.184164524078369,
      1.8405879735946655
    ],
    "dipole_rho": [
      -30366.509765625,
      20648.623046875,
      14231.83203125
    ],
    "curv_rho": 320137024.0,
    "curv_rho_failed": false,
    "gpu_density_B_requested": "vector",
    "gpu_density_B_effective": "vector",
    "gpu_density_B_fallback_from_vector": false,
    "gpu_density_A_requested": null,
    "gpu_density_A_effective": null,
    "gpu_density_A_fallback_from_vector": false,
    "xtb_A_used": false,
    "xtb_A_success": false,
    "xtb_charge_length_mismatch": false
  },
  "D:81": {
    "id": "D:81",
    "chain": "D",
    "resseq": 81,
    "resname": "ILE",
    "sasa": 0.0,
    "partial_charge_B": -0.06000000000000002,
    "F_metal": 0.0,
    "F_P": 1.398816670633908,
    "F_hal": 0.0,
    "total_density": 104669.578125,
    "centroid": [
      2.988415479660034,
      5.4352521896362305,
      1.8792134523391724
    ],
    "dipole_rho": [
      -30933.48828125,
      14181.619140625,
      18942.658203125
    ],
    "curv_rho": 367697024.0,
    "curv_rho_failed": false,
    "gpu_density_B_requested": "vector",
    "gpu_density_B_effective": "vector",
    "gpu_density_B_fallback_from_vector": false,
    "gpu_density_A_requested": null,
    "gpu_density_A_effective": null,
    "gpu_density_A_fallback_from_vector": false,
    "xtb_A_used": false,
    "xtb_A_success": false,
    "xtb_charge_length_mismatch": false
  },
  "D:82": {
    "id": "D:82",
    "chain": "D",
    "resseq": 82,
    "resname": "ASN",
    "sasa": 0.0,
    "partial_charge_B": -0.12,
    "F_metal": 0.0,
    "F_P": 1.1583387658328992,
    "F_hal": 0.0,
    "total_density": 108509.984375,
    "centroid": [
      2.588259696960449,
      5.196578502655029,
      2.002009630203247
    ],
    "dipole_rho": [
      -26981.283203125,
      8778.865234375,
      16151.39453125
    ],
    "curv_rho": 411291200.0,
    "curv_rho_failed": false,
    "gpu_density_B_requested": "vector",
    "gpu_density_B_effective": "vector",
    "gpu_density_B_fallback_from_vector": false,
    "gpu_density_A_requested": null,
    "gpu_density_A_effective": null,
    "gpu_density_A_fallback_from_vector": false,
    "xtb_A_used": false,
    "xtb_A_success": false,
    "xtb_charge_length_mismatch": false
  },
  "D:83": {
    "id": "D:83",
    "chain": "D",
    "resseq": 83,
    "resname": "LEU",
    "sasa": 0.0,
    "partial_charge_B": -0.06000000000000002,
    "F_metal": 0.0,
    "F_P": 1.575445654457527,
    "F_hal": 0.0,
    "total_density": 117769.9609375,
    "centroid": [
      2.6442806720733643,
      5.611021995544434,
      2.1006486415863037
    ],
    "dipole_rho": [
      -17604.490234375,
      6465.185546875,
      11882.82421875
    ],
    "curv_rho": 434147072.0,
    "curv_rho_failed": false,
    "gpu_density_B_requested": "vector",
    "gpu_density_B_effective": "vector",
    "gpu_density_B_fallback_from_vector": false,
    "gpu_density_A_requested": null,
    "gpu_density_A_effective": null,
    "gpu_density_A_fallback_from_vector": false,
    "xtb_A_used": false,
    "xtb_A_success": false,
    "xtb_charge_length_mismatch": false
  },
  "D:84": {
    "id": "D:84",
    "chain": "D",
    "resseq": 84,
    "resname": "PHE",
    "sasa": 0.0,
    "partial_charge_B": -0.06000000000000002,
    "F_metal": 0.0,
    "F_P": 1.5908197772534058,
    "F_hal": 0.0,
    "total_density": 109906.328125,
    "centroid": [
      2.6553890705108643,
      5.7619524002075195,
      1.8190490007400513
    ],
    "dipole_rho": [
      -10444.2529296875,
      11053.4111328125,
      27397.060546875
    ],
    "curv_rho": 398662720.0,
    "curv_rho_failed": false,
    "gpu_density_B_requested": "vector",
    "gpu_density_B_effective": "vector",
    "gpu_density_B_fallback_from_vector": false,
    "gpu_density_A_requested": null,
    "gpu_density_A_effective": null,
    "gpu_density_A_fallback_from_vector": false,
    "xtb_A_used": false,
    "xtb_A_success": false,
    "xtb_charge_length_mismatch": false
  },
  "D:85": {
    "id": "D:85",
    "chain": "D",
    "resseq": 85,
    "resname": "ASP",
    "sasa": 0.0,
    "partial_charge_B": -0.54,
    "F_metal": 0.0,
    "F_P": 2.2549649497533695,
    "F_hal": 0.0,
    "total_density": 119228.3125,
    "centroid": [
      2.473994731903076,
      6.093132495880127,
      2.000596046447754
    ],
    "dipole_rho": [
      -6692.33349609375,
      -10367.48828125,
      9709.203125
    ],
    "curv_rho": 431214432.0,
    "curv_rho_failed": false,
    "gpu_density_B_requested": "vector",
    "gpu_density_B_effective": "vector",
    "gpu_density_B_fallback_from_vector": false,
    "gpu_density_A_requested": null,
    "gpu_density_A_effective": null,
    "gpu_density_A_fallback_from_vector": false,
    "xtb_A_used": false,
    "xtb_A_success": false,
    "xtb_charge_length_mismatch": false
  },
  "D:86": {
    "id": "D:86",
    "chain": "D",
    "resseq": 86,
    "resname": "THR",
    "sasa": 0.0,
    "partial_charge_B": -0.3,
    "F_metal": 0.0,
    "F_P": 1.7885337448053693,
    "F_hal": 0.0,
    "total_density": 112776.6953125,
    "centroid": [
      2.180392265319824,
      6.183584213256836,
      1.821658730506897
    ],
    "dipole_rho": [
      -9348.4482421875,
      -19778.09765625,
      17308.158203125
    ],
    "curv_rho": 415401920.0,
    "curv_rho_failed": false,
    "gpu_density_B_requested": "vector",
    "gpu_density_B_effective": "vector",
    "gpu_density_B_fallback_from_vector": false,
    "gpu_density_A_requested": null,
    "gpu_density_A_effective": null,
    "gpu_density_A_fallback_from_vector": false,
    "xtb_A_used": false,
    "xtb_A_success": false,
    "xtb_charge_length_mismatch": false
  },
  "D:87": {
    "id": "D:87",
    "chain": "D",
    "resseq": 87,
    "resname": "ALA",
    "sasa": 0.0,
    "partial_charge_B": -0.06000000000000002,
    "F_metal": 0.0,
    "F_P": 1.6158820992929996,
    "F_hal": 0.0,
    "total_density": 108161.3671875,
    "centroid": [
      2.0309126377105713,
      6.424193859100342,
      1.870287537574768
    ],
    "dipole_rho": [
      -4524.119140625,
      -25807.90234375,
      17786.87890625
    ],
    "curv_rho": 414249120.0,
    "curv_rho_failed": false,
    "gpu_density_B_requested": "vector",
    "gpu_density_B_effective": "vector",
    "gpu_density_B_fallback_from_vector": false,
    "gpu_density_A_requested": null,
    "gpu_density_A_effective": null,
    "gpu_density_A_fallback_from_vector": false,
    "xtb_A_used": false,
    "xtb_A_success": false,
    "xtb_charge_length_mismatch": false
  },
  "D:88": {
    "id": "D:88",
    "chain": "D",
    "resseq": 88,
    "resname": "GLU",
    "sasa": 0.0,
    "partial_charge_B": -0.54,
    "F_metal": 0.0,
    "F_P": 1.1527415885506083,
    "F_hal": 0.0,
    "total_density": 116212.6171875,
    "centroid": [
      1.5848076343536377,
      6.615421772003174,
      1.8983137607574463
    ],
    "dipole_rho": [
      -5501.13916015625,
      -28796.1875,
      23843.3046875
    ],
    "curv_rho": 433951424.0,
    "curv_rho_failed": false,
    "gpu_density_B_requested": "vector",
    "gpu_density_B_effective": "vector",
    "gpu_density_B_fallback_from_vector": false,
    "gpu_density_A_requested": null,
    "gpu_density_A_effective": null,
    "gpu_density_A_fallback_from_vector": false,
    "xtb_A_used": false,
    "xtb_A_success": false,
    "xtb_charge_length_mismatch": false
  },
  "D:89": {
    "id": "D:89",
    "chain": "D",
    "resseq": 89,
    "resname": "VAL",
    "sasa": 0.0,
    "partial_charge_B": -0.06000000000000002,
    "F_metal": 0.0,
    "F_P": 1.4702630821788694,
    "F_hal": 0.0,
    "total_density": 97436.5625,
    "centroid": [
      1.9603676795959473,
      6.7929606437683105,
      1.8662927150726318
    ],
    "dipole_rho": [
      -3739.127197265625,
      -35952.36328125,
      18604.11328125
    ],
    "curv_rho": 373241920.0,
    "curv_rho_failed": false,
    "gpu_density_B_requested": "vector",
    "gpu_density_B_effective": "vector",
    "gpu_density_B_fallback_from_vector": false,
    "gpu_density_A_requested": null,
    "gpu_density_A_effective": null,
    "gpu_density_A_fallback_from_vector": false,
    "xtb_A_used": false,
    "xtb_A_success": false,
    "xtb_charge_length_mismatch": false
  },
  "D:90": {
    "id": "D:90",
    "chain": "D",
    "resseq": 90,
    "resname": "TYR",
    "sasa": 0.0,
    "partial_charge_B": -0.3,
    "F_metal": 0.0,
    "F_P": 2.2300987756073773,
    "F_hal": 0.0,
    "total_density": 108687.5390625,
    "centroid": [
      2.327012300491333,
      6.603269577026367,
      1.910079836845398
    ],
    "dipole_rho": [
      -3368.857421875,
      -32705.658203125,
      29488.37109375
    ],
    "curv_rho": 389981792.0,
    "curv_rho_failed": false,
    "gpu_density_B_requested": "vector",
    "gpu_density_B_effective": "vector",
    "gpu_density_B_fallback_from_vector": false,
    "gpu_density_A_requested": null,
    "gpu_density_A_effective": null,
    "gpu_density_A_fallback_from_vector": false,
    "xtb_A_used": false,
    "xtb_A_success": false,
    "xtb_charge_length_mismatch": false
  },
  "D:91": {
    "id": "D:91",
    "chain": "D",
    "resseq": 91,
    "resname": "ALA",
    "sasa": 0.0,
    "partial_charge_B": -0.06000000000000002,
    "F_metal": 0.0,
    "F_P": 1.4905410034456839,
    "F_hal": 0.0,
    "total_density": 81331.5234375,
    "centroid": [
      2.1488118171691895,
      6.822026252746582,
      1.4296388626098633
    ],
    "dipole_rho": [
      -8044.3505859375,
      -29161.765625,
      26239.083984375
    ],
    "curv_rho": 290123520.0,
    "curv_rho_failed": false,
    "gpu_density_B_requested": "vector",
    "gpu_density_B_effective": "vector",
    "gpu_density_B_fallback_from_vector": false,
    "gpu_density_A_requested": null,
    "gpu_density_A_effective": null,
    "gpu_density_A_fallback_from_vector": false,
    "xtb_A_used": false,
    "xtb_A_success": false,
    "xtb_charge_length_mismatch": false
  },
  "D:92": {
    "id": "D:92",
    "chain": "D",
    "resseq": 92,
    "resname": "ALA",
    "sasa": 0.0,
    "partial_charge_B": -0.06000000000000002,
    "F_metal": 0.0,
    "F_P": 1.160290324886919,
    "F_hal": 0.0,
    "total_density": 82514.5078125,
    "centroid": [
      1.820288896560669,
      6.8467888832092285,
      1.4349365234375
    ],
    "dipole_rho": [
      -6811.640625,
      -31453.693359375,
      28472.181640625
    ],
    "curv_rho": 297905472.0,
    "curv_rho_failed": false,
    "gpu_density_B_requested": "vector",
    "gpu_density_B_effective": "vector",
    "gpu_density_B_fallback_from_vector": false,
    "gpu_density_A_requested": null,
    "gpu_density_A_effective": null,
    "gpu_density_A_fallback_from_vector": false,
    "xtb_A_used": false,
    "xtb_A_success": false,
    "xtb_charge_length_mismatch": false
  },
  "D:93": {
    "id": "D:93",
    "chain": "D",
    "resseq": 93,
    "resname": "GLY",
    "sasa": 0.0,
    "partial_charge_B": -0.06000000000000002,
    "F_metal": 0.0,
    "F_P": 1.1733186160974554,
    "F_hal": 0.0,
    "total_density": 87995.3125,
    "centroid": [
      1.8840206861495972,
      6.534311771392822,
      1.4216629266738892
    ],
    "dipole_rho": [
      -1672.3016357421875,
      -28232.2421875,
      32836.6015625
    ],
    "curv_rho": 322476000.0,
    "curv_rho_failed": false,
    "gpu_density_B_requested": "vector",
    "gpu_density_B_effective": "vector",
    "gpu_density_B_fallback_from_vector": false,
    "gpu_density_A_requested": null,
    "gpu_density_A_effective": null,
    "gpu_density_A_fallback_from_vector": false,
    "xtb_A_used": false,
    "xtb_A_success": false,
    "xtb_charge_length_mismatch": false
  },
  "D:94": {
    "id": "D:94",
    "chain": "D",
    "resseq": 94,
    "resname": "LYS",
    "sasa": 1.5967061519622803,
    "partial_charge_B": 0.29999999999999993,
    "F_metal": 0.0,
    "F_P": 1.212094686337306,
    "F_hal": 0.0,
    "total_density": 80121.1328125,
    "centroid": [
      2.140291929244995,
      6.578388214111328,
      1.223768711090088
    ],
    "dipole_rho": [
      -2486.197509765625,
      -33392.75390625,
      36741.05859375
    ],
    "curv_rho": 274322944.0,
    "curv_rho_failed": false,
    "gpu_density_B_requested": "vector",
    "gpu_density_B_effective": "vector",
    "gpu_density_B_fallback_from_vector": false,
    "gpu_density_A_requested": null,
    "gpu_density_A_effective": null,
    "gpu_density_A_fallback_from_vector": false,
    "xtb_A_used": false,
    "xtb_A_success": false,
    "xtb_charge_length_mismatch": false
  },
  "D:95": {
    "id": "D:95",
    "chain": "D",
    "resseq": 95,
    "resname": "ALA",
    "sasa": 0.0,
    "partial_charge_B": -0.06000000000000002,
    "F_metal": 0.0,
    "F_P": 1.5422226904031549,
    "F_hal": 0.0,
    "total_density": 92661.3359375,
    "centroid": [
      2.2879698276519775,
      6.323419570922852,
      1.445064902305603
    ],
    "dipole_rho": [
      -2612.163818359375,
      -26158.421875,
      35235.84765625
    ],
    "curv_rho": 333746176.0,
    "curv_rho_failed": false,
    "gpu_density_B_requested": "vector",
    "gpu_density_B_effective": "vector",
    "gpu_density_B_fallback_from_vector": false,
    "gpu_density_A_requested": null,
    "gpu_density_A_effective": null,
    "gpu_density_A_fallback_from_vector": false,
    "xtb_A_used": false,
    "xtb_A_success": false,
    "xtb_charge_length_mismatch": false
  },
  "D:96": {
    "id": "D:96",
    "chain": "D",
    "resseq": 96,
    "resname": "GLU",
    "sasa": 0.0,
    "partial_charge_B": -0.54,
    "F_metal": 0.0,
    "F_P": 1.2218062488301646,
    "F_hal": 0.0,
    "total_density": 104666.140625,
    "centroid": [
      1.8890430927276611,
      6.299043655395508,
      1.615252137184143
    ],
    "dipole_rho": [
      -6054.48681640625,
      -13054.294921875,
      43347.71875
    ],
    "curv_rho": 390103424.0,
    "curv_rho_failed": false,
    "gpu_density_B_requested": "vector",
    "gpu_density_B_effective": "vector",
    "gpu_density_B_fallback_from_vector": false,
    "gpu_density_A_requested": null,
    "gpu_density_A_effective": null,
    "gpu_density_A_fallback_from_vector": false,
    "xtb_A_used": false,
    "xtb_A_success": false,
    "xtb_charge_length_mismatch": false
  },
  "D:97": {
    "id": "D:97",
    "chain": "D",
    "resseq": 97,
    "resname": "VAL",
    "sasa": 0.35492008924484253,
    "partial_charge_B": -0.09698814632401212,
    "F_metal": 0.0,
    "F_P": 1.025015530760545,
    "F_hal": 0.0,
    "total_density": 77017.9375,
    "centroid": [
      2.0444400310516357,
      6.265183448791504,
      1.1684918403625488
    ],
    "dipole_rho": [
      3260.9384765625,
      -10169.8916015625,
      38293.78515625
    ],
    "curv_rho": 277985312.0,
    "curv_rho_failed": false,
    "gpu_density_B_requested": "vector",
    "gpu_density_B_effective": "vector",
    "gpu_density_B_fallback_from_vector": false,
    "gpu_density_A_requested": null,
    "gpu_density_A_effective": null,
    "gpu_density_A_fallback_from_vector": false,
    "xtb_A_used": false,
    "xtb_A_success": false,
    "xtb_charge_length_mismatch": false
  },
  "D:98": {
    "id": "D:98",
    "chain": "D",
    "resseq": 98,
    "resname": "VAL",
    "sasa": 0.0,
    "partial_charge_B": -0.06000000000000002,
    "F_metal": 0.0,
    "F_P": 1.2228666595814786,
    "F_hal": 0.0,
    "total_density": 79932.6953125,
    "centroid": [
      2.3882341384887695,
      6.168575763702393,
      1.192468285560608
    ],
    "dipole_rho": [
      -2975.337890625,
      -11859.4248046875,
      42440.578125
    ],
    "curv_rho": 282387616.0,
    "curv_rho_failed": false,
    "gpu_density_B_requested": "vector",
    "gpu_density_B_effective": "vector",
    "gpu_density_B_fallback_from_vector": false,
    "gpu_density_A_requested": null,
    "gpu_density_A_effective": null,
    "gpu_density_A_fallback_from_vector": false,
    "xtb_A_used": false,
    "xtb_A_success": false,
    "xtb_charge_length_mismatch": false
  },
  "D:99": {
    "id": "D:99",
    "chain": "D",
    "resseq": 99,
    "resname": "LEU",
    "sasa": 0.0,
    "partial_charge_B": -0.06000000000000002,
    "F_metal": 0.0,
    "F_P": 1.293355150936266,
    "F_hal": 0.0,
    "total_density": 99615.0859375,
    "centroid": [
      2.311772108078003,
      5.929067134857178,
      1.450087547302246
    ],
    "dipole_rho": [
      -5758.08154296875,
      -7083.5126953125,
      41914.296875
    ],
    "curv_rho": 351270976.0,
    "curv_rho_failed": false,
    "gpu_density_B_requested": "vector",
    "gpu_density_B_effective": "vector",
    "gpu_density_B_fallback_from_vector": false,
    "gpu_density_A_requested": null,
    "gpu_density_A_effective": null,
    "gpu_density_A_fallback_from_vector": false,
    "xtb_A_used": false,
    "xtb_A_success": false,
    "xtb_charge_length_mismatch": false
  },
  "D:100": {
    "id": "D:100",
    "chain": "D",
    "resseq": 100,
    "resname": "GLY",
    "sasa": 0.0,
    "partial_charge_B": -0.06000000000000002,
    "F_metal": 0.0,
    "F_P": 0.984886086701324,
    "F_hal": 0.0,
    "total_density": 81754.5078125,
    "centroid": [
      2.1131927967071533,
      5.776002407073975,
      1.2014315128326416
    ],
    "dipole_rho": [
      -863.08984375,
      -6380.73876953125,
      38463.9921875
    ],
    "curv_rho": 293399904.0,
    "curv_rho_failed": false,
    "gpu_density_B_requested": "vector",
    "gpu_density_B_effective": "vector",
    "gpu_density_B_fallback_from_vector": false,
    "gpu_density_A_requested": null,
    "gpu_density_A_effective": null,
    "gpu_density_A_fallback_from_vector": false,
    "xtb_A_used": false,
    "xtb_A_success": false,
    "xtb_charge_length_mismatch": false
  },
  "D:101": {
    "id": "D:101",
    "chain": "D",
    "resseq": 101,
    "resname": "ASN",
    "sasa": 0.4730699062347412,
    "partial_charge_B": -0.21860235835355188,
    "F_metal": 0.0,
    "F_P": 0.9049233041189566,
    "F_hal": 0.0,
    "total_density": 69045.1796875,
    "centroid": [
      2.2018659114837646,
      5.881871700286865,
      0.9917687177658081
    ],
    "dipole_rho": [
      212.54995727539062,
      -5246.8388671875,
      41515.55859375
    ],
    "curv_rho": 238894400.0,
    "curv_rho_failed": false,
    "gpu_density_B_requested": "vector",
    "gpu_density_B_effective": "vector",
    "gpu_density_B_fallback_from_vector": false,
    "gpu_density_A_requested": null,
    "gpu_density_A_effective": null,
    "gpu_density_A_fallback_from_vector": false,
    "xtb_A_used": false,
    "xtb_A_success": false,
    "xtb_charge_length_mismatch": false
  },
  "D:102": {
    "id": "D:102",
    "chain": "D",
    "resseq": 102,
    "resname": "ILE",
    "sasa": 0.0,
    "partial_charge_B": -0.06000000000000002,
    "F_metal": 0.0,
    "F_P": 1.0533792382619533,
    "F_hal": 0.0,
    "total_density": 80388.8046875,
    "centroid": [
      2.58058500289917,
      5.793570041656494,
      1.1776373386383057
    ],
    "dipole_rho": [
      -2474.1708984375,
      3309.59326171875,
      47103.8046875
    ],
    "curv_rho": 279630528.0,
    "curv_rho_failed": false,
    "gpu_density_B_requested": "vector",
    "gpu_density_B_effective": "vector",
    "gpu_density_B_fallback_from_vector": false,
    "gpu_density_A_requested": null,
    "gpu_density_A_effective": null,
    "gpu_density_A_fallback_from_vector": false,
    "xtb_A_used": false,
    "xtb_A_success": false,
    "xtb_charge_length_mismatch": false
  },
  "D:103": {
    "id": "D:103",
    "chain": "D",
    "resseq": 103,
    "resname": "ILE",
    "sasa": 0.0,
    "partial_charge_B": -0.06000000000000002,
    "F_metal": 0.0,
    "F_P": 0.9470928830897377,
    "F_hal": 0.0,
    "total_density": 90095.59375,
    "centroid": [
      2.2747507095336914,
      5.504881858825684,
      1.350341796875
    ],
    "dipole_rho": [
      -2440.421875,
      5137.171875,
      50009.0703125
    ],
    "curv_rho": 331095584.0,
    "curv_rho_failed": false,
    "gpu_density_B_requested": "vector",
    "gpu_density_B_effective": "vector",
    "gpu_density_B_fallback_from_vector": false,
    "gpu_density_A_requested": null,
    "gpu_density_A_effective": null,
    "gpu_density_A_fallback_from_vector": false,
    "xtb_A_used": false,
    "xtb_A_success": false,
    "xtb_charge_length_mismatch": false
  },
  "D:104": {
    "id": "D:104",
    "chain": "D",
    "resseq": 104,
    "resname": "LYS",
    "sasa": 0.6313328146934509,
    "partial_charge_B": 0.2515892294443916,
    "F_metal": 0.0,
    "F_P": 0.793378372381919,
    "F_hal": 0.0,
    "total_density": 76800.8984375,
    "centroid": [
      1.918951153755188,
      5.415470123291016,
      1.0934875011444092
    ],
    "dipole_rho": [
      -6595.82470703125,
      4176.5224609375,
      47669.34765625
    ],
    "curv_rho": 277690400.0,
    "curv_rho_failed": false,
    "gpu_density_B_requested": "vector",
    "gpu_density_B_effective": "vector",
    "gpu_density_B_fallback_from_vector": false,
    "gpu_density_A_requested": null,
    "gpu_density_A_effective": null,
    "gpu_density_A_fallback_from_vector": false,
    "xtb_A_used": false,
    "xtb_A_success": false,
    "xtb_charge_length_mismatch": false
  },
  "D:105": {
    "id": "D:105",
    "chain": "D",
    "resseq": 105,
    "resname": "LYS",
    "sasa": 4.688072204589844,
    "partial_charge_B": 0.29999999999999993,
    "F_metal": 0.0,
    "F_P": 0.778893451572422,
    "F_hal": 0.0,
    "total_density": 58222.61328125,
    "centroid": [
      2.4620790481567383,
      5.543028831481934,
      0.7732095122337341
    ],
    "dipole_rho": [
      -6795.763671875,
      4565.06640625,
      39780.18359375
    ],
    "curv_rho": 180326912.0,
    "curv_rho_failed": false,
    "gpu_density_B_requested": "vector",
    "gpu_density_B_effective": "vector",
    "gpu_density_B_fallback_from_vector": false,
    "gpu_density_A_requested": null,
    "gpu_density_A_effective": null,
    "gpu_density_A_fallback_from_vector": false,
    "xtb_A_used": false,
    "xtb_A_success": false,
    "xtb_charge_length_mismatch": false
  },
  "D:106": {
    "id": "D:106",
    "chain": "D",
    "resseq": 106,
    "resname": "LYS",
    "sasa": 1.3270604610443115,
    "partial_charge_B": 0.29999999999999993,
    "F_metal": 0.0,
    "F_P": 0.8354536131603995,
    "F_hal": 0.0,
    "total_density": 68933.59375,
    "centroid": [
      2.6240570545196533,
      5.260300159454346,
      1.0322483777999878
    ],
    "dipole_rho": [
      -10956.5380859375,
      4331.3037109375,
      43995.98046875
    ],
    "curv_rho": 232920384.0,
    "curv_rho_failed": false,
    "gpu_density_B_requested": "vector",
    "gpu_density_B_effective": "vector",
    "gpu_density_B_fallback_from_vector": false,
    "gpu_density_A_requested": null,
    "gpu_density_A_effective": null,
    "gpu_density_A_fallback_from_vector": false,
    "xtb_A_used": false,
    "xtb_A_success": false,
    "xtb_charge_length_mismatch": false
  },
  "D:107": {
    "id": "D:107",
    "chain": "D",
    "resseq": 107,
    "resname": "GLY",
    "sasa": 0.1613273024559021,
    "partial_charge_B": -0.07681279265423768,
    "F_metal": 0.0,
    "F_P": 0.7798408500288848,
    "F_hal": 0.0,
    "total_density": 65443.91015625,
    "centroid": [
      2.293607234954834,
      4.921924114227295,
      1.0575883388519287
    ],
    "dipole_rho": [
      -7345.61328125,
      2539.15576171875,
      35731.60546875
    ],
    "curv_rho": 230908288.0,
    "curv_rho_failed": false,
    "gpu_density_B_requested": "vector",
    "gpu_density_B_effective": "vector",
    "gpu_density_B_fallback_from_vector": false,
    "gpu_density_A_requested": null,
    "gpu_density_A_effective": null,
    "gpu_density_A_fallback_from_vector": false,
    "xtb_A_used": false,
    "xtb_A_success": false,
    "xtb_charge_length_mismatch": false
  },
  "D:108": {
    "id": "D:108",
    "chain": "D",
    "resseq": 108,
    "resname": "TRP",
    "sasa": 0.0,
    "partial_charge_B": 0.11999999999999997,
    "F_metal": 0.0,
    "F_P": 0.9052066922192218,
    "F_hal": 0.0,
    "total_density": 91687.7421875,
    "centroid": [
      2.441600799560547,
      5.169172286987305,
      1.2898584604263306
    ],
    "dipole_rho": [
      -23103.94921875,
      11648.2998046875,
      42860.859375
    ],
    "curv_rho": 324272768.0,
    "curv_rho_failed": false,
    "gpu_density_B_requested": "vector",
    "gpu_density_B_effective": "vector",
    "gpu_density_B_fallback_from_vector": false,
    "gpu_density_A_requested": null,
    "gpu_density_A_effective": null,
    "gpu_density_A_fallback_from_vector": false,
    "xtb_A_used": false,
    "xtb_A_success": false,
    "xtb_charge_length_mismatch": false
  },
  "D:109": {
    "id": "D:109",
    "chain": "D",
    "resseq": 109,
    "resname": "ARG",
    "sasa": 0.0,
    "partial_charge_B": 0.4799999999999999,
    "F_metal": 0.0,
    "F_P": 0.8289355091347422,
    "F_hal": 0.0,
    "total_density": 96905.3203125,
    "centroid": [
      2.211606025695801,
      4.632498264312744,
      1.4820938110351562
    ],
    "dipole_rho": [
      -15676.046875,
      19450.474609375,
      40394.8046875
    ],
    "curv_rho": 353653184.0,
    "curv_rho_failed": false,
    "gpu_density_B_requested": "vector",
    "gpu_density_B_effective": "vector",
    "gpu_density_B_fallback_from_vector": false,
    "gpu_density_A_requested": null,
    "gpu_density_A_effective": null,
    "gpu_density_A_fallback_from_vector": false,
    "xtb_A_used": false,
    "xtb_A_success": false,
    "xtb_charge_length_mismatch": false
  },
  "D:110": {
    "id": "D:110",
    "chain": "D",
    "resseq": 110,
    "resname": "ARG",
    "sasa": 0.0,
    "partial_charge_B": 0.4799999999999999,
    "F_metal": 0.0,
    "F_P": 0.8867501639380346,
    "F_hal": 0.0,
    "total_density": 113495.6875,
    "centroid": [
      1.8694554567337036,
      5.14218282699585,
      1.7089141607284546
    ],
    "dipole_rho": [
      -9447.890625,
      15184.849609375,
      37522.26171875
    ],
    "curv_rho": 435227520.0,
    "curv_rho_failed": false,
    "gpu_density_B_requested": "vector",
    "gpu_density_B_effective": "vector",
    "gpu_density_B_fallback_from_vector": false,
    "gpu_density_A_requested": null,
    "gpu_density_A_effective": null,
    "gpu_density_A_fallback_from_vector": false,
    "xtb_A_used": false,
    "xtb_A_success": false,
    "xtb_charge_length_mismatch": false
  },
  "D:111": {
    "id": "D:111",
    "chain": "D",
    "resseq": 111,
    "resname": "SER",
    "sasa": 0.0,
    "partial_charge_B": -0.3,
    "F_metal": 0.0,
    "F_P": 0.8686839635360494,
    "F_hal": 0.0,
    "total_density": 104836.1953125,
    "centroid": [
      1.9831808805465698,
      4.546004772186279,
      1.742702603340149
    ],
    "dipole_rho": [
      -17418.826171875,
      124.53997802734375,
      25559.3359375
    ],
    "curv_rho": 400769984.0,
    "curv_rho_failed": false,
    "gpu_density_B_requested": "vector",
    "gpu_density_B_effective": "vector",
    "gpu_density_B_fallback_from_vector": false,
    "gpu_density_A_requested": null,
    "gpu_density_A_effective": null,
    "gpu_density_A_fallback_from_vector": false,
    "xtb_A_used": false,
    "xtb_A_success": false,
    "xtb_charge_length_mismatch": false
  },
  "D:112": {
    "id": "D:112",
    "chain": "D",
    "resseq": 112,
    "resname": "SER",
    "sasa": 0.0,
    "partial_charge_B": -0.3,
    "F_metal": 0.0,
    "F_P": 0.9156160606957063,
    "F_hal": 0.0,
    "total_density": 102348.7265625,
    "centroid": [
      2.339970827102661,
      4.900467395782471,
      1.7391077280044556
    ],
    "dipole_rho": [
      -17444.935546875,
      18296.599609375,
      29516.482421875
    ],
    "curv_rho": 392813504.0,
    "curv_rho_failed": false,
    "gpu_density_B_requested": "vector",
    "gpu_density_B_effective": "vector",
    "gpu_density_B_fallback_from_vector": false,
    "gpu_density_A_requested": null,
    "gpu_density_A_effective": null,
    "gpu_density_A_fallback_from_vector": false,
    "xtb_A_used": false,
    "xtb_A_success": false,
    "xtb_charge_length_mismatch": false
  },
  "D:113": {
    "id": "D:113",
    "chain": "D",
    "resseq": 113,
    "resname": "LEU",
    "sasa": 0.0,
    "partial_charge_B": -0.06000000000000002,
    "F_metal": 0.0,
    "F_P": 1.0045606416383135,
    "F_hal": 0.0,
    "total_density": 111583.4921875,
    "centroid": [
      2.2526655197143555,
      5.193703651428223,
      1.7651909589767456
    ],
    "dipole_rho": [
      -18246.306640625,
      12253.7236328125,
      33832.51953125
    ],
    "curv_rho": 418186048.0,
    "curv_rho_failed": false,
    "gpu_density_B_requested": "vector",
    "gpu_density_B_effective": "vector",
    "gpu_density_B_fallback_from_vector": false,
    "gpu_density_A_requested": null,
    "gpu_density_A_effective": null,
    "gpu_density_A_fallback_from_vector": false,
    "xtb_A_used": false,
    "xtb_A_success": false,
    "xtb_charge_length_mismatch": false
  },
  "D:114": {
    "id": "D:114",
    "chain": "D",
    "resseq": 114,
    "resname": "VAL",
    "sasa": 0.0,
    "partial_charge_B": -0.06000000000000002,
    "F_metal": 0.0,
    "F_P": 1.1274418621906965,
    "F_hal": 0.0,
    "total_density": 114686.1171875,
    "centroid": [
      2.3068840503692627,
      5.290917873382568,
      2.0005321502685547
    ],
    "dipole_rho": [
      -11344.3154296875,
      1504.4158935546875,
      10957.857421875
    ],
    "curv_rho": 440645760.0,
    "curv_rho_failed": false,
    "gpu_density_B_requested": "vector",
    "gpu_density_B_effective": "vector",
    "gpu_density_B_fallback_from_vector": false,
    "gpu_density_A_requested": null,
    "gpu_density_A_effective": null,
    "gpu_density_A_fallback_from_vector": false,
    "xtb_A_used": false,
    "xtb_A_success": false,
    "xtb_charge_length_mismatch": false
  },
  "D:115": {
    "id": "D:115",
    "chain": "D",
    "resseq": 115,
    "resname": "ILE",
    "sasa": 0.0,
    "partial_charge_B": -0.06000000000000002,
    "F_metal": 0.0,
    "F_P": 1.1601717849128024,
    "F_hal": 0.0,
    "total_density": 117342.984375,
    "centroid": [
      2.0520598888397217,
      5.559103965759277,
      1.8660213947296143
    ],
    "dipole_rho": [
      -13329.005859375,
      -2386.007568359375,
      23163.103515625
    ],
    "curv_rho": 445417184.0,
    "curv_rho_failed": false,
    "gpu_density_B_requested": "vector",
    "gpu_density_B_effective": "vector",
    "gpu_density_B_fallback_from_vector": false,
    "gpu_density_A_requested": null,
    "gpu_density_A_effective": null,
    "gpu_density_A_fallback_from_vector": false,
    "xtb_A_used": false,
    "xtb_A_success": false,
    "xtb_charge_length_mismatch": false
  },
  "D:116": {
    "id": "D:116",
    "chain": "D",
    "resseq": 116,
    "resname": "THR",
    "sasa": 0.0,
    "partial_charge_B": -0.3,
    "F_metal": 0.0,
    "F_P": 1.3955289805745512,
    "F_hal": 0.0,
    "total_density": 123195.328125,
    "centroid": [
      2.151886224746704,
      5.798387050628662,
      2.06974458694458
    ],
    "dipole_rho": [
      -5881.65673828125,
      -11062.8017578125,
      9927.9580078125
    ],
    "curv_rho": 468197696.0,
    "curv_rho_failed": false,
    "gpu_density_B_requested": "vector",
    "gpu_density_B_effective": "vector",
    "gpu_density_B_fallback_from_vector": false,
    "gpu_density_A_requested": null,
    "gpu_density_A_effective": null,
    "gpu_density_A_fallback_from_vector": false,
    "xtb_A_used": false,
    "xtb_A_success": false,
    "xtb_charge_length_mismatch": false
  },
  "D:117": {
    "id": "D:117",
    "chain": "D",
    "resseq": 117,
    "resname": "THR",
    "sasa": 0.0,
    "partial_charge_B": -0.3,
    "F_metal": 0.0,
    "F_P": 1.2820041412314869,
    "F_hal": 0.0,
    "total_density": 118683.4375,
    "centroid": [
      1.8321274518966675,
      6.098879337310791,
      2.0137171745300293
    ],
    "dipole_rho": [
      -7197.44482421875,
      -14191.8251953125,
      11473.6103515625
    ],
    "curv_rho": 461046592.0,
    "curv_rho_failed": false,
    "gpu_density_B_requested": "vector",
    "gpu_density_B_effective": "vector",
    "gpu_density_B_fallback_from_vector": false,
    "gpu_density_A_requested": null,
    "gpu_density_A_effective": null,
    "gpu_density_A_fallback_from_vector": false,
    "xtb_A_used": false,
    "xtb_A_success": false,
    "xtb_charge_length_mismatch": false
  },
  "D:118": {
    "id": "D:118",
    "chain": "D",
    "resseq": 118,
    "resname": "LYS",
    "sasa": 0.0,
    "partial_charge_B": 0.11999999999999997,
    "F_metal": 0.0,
    "F_P": 1.5621591309673155,
    "F_hal": 0.0,
    "total_density": 134146.46875,
    "centroid": [
      2.0799295902252197,
      6.378767490386963,
      2.158701181411743
    ],
    "dipole_rho": [
      4776.59521484375,
      -21606.390625,
      2018.330810546875
    ],
    "curv_rho": 489229088.0,
    "curv_rho_failed": false,
    "gpu_density_B_requested": "vector",
    "gpu_density_B_effective": "vector",
    "gpu_density_B_fallback_from_vector": false,
    "gpu_density_A_requested": null,
    "gpu_density_A_effective": null,
    "gpu_density_A_fallback_from_vector": false,
    "xtb_A_used": false,
    "xtb_A_success": false,
    "xtb_charge_length_mismatch": false
  },
  "D:119": {
    "id": "D:119",
    "chain": "D",
    "resseq": 119,
    "resname": "ILE",
    "sasa": 0.0,
    "partial_charge_B": -0.06000000000000002,
    "F_metal": 0.0,
    "F_P": 1.0654732364836657,
    "F_hal": 0.0,
    "total_density": 121353.6640625,
    "centroid": [
      1.4129531383514404,
      6.446890354156494,
      2.1723320484161377
    ],
    "dipole_rho": [
      -10108.3818359375,
      -26162.0703125,
      2066.85693359375
    ],
    "curv_rho": 465413728.0,
    "curv_rho_failed": false,
    "gpu_density_B_requested": "vector",
    "gpu_density_B_effective": "vector",
    "gpu_density_B_fallback_from_vector": false,
    "gpu_density_A_requested": null,
    "gpu_density_A_effective": null,
    "gpu_density_A_fallback_from_vector": false,
    "xtb_A_used": false,
    "xtb_A_success": false,
    "xtb_charge_length_mismatch": false
  },
  "D:120": {
    "id": "D:120",
    "chain": "D",
    "resseq": 120,
    "resname": "PHE",
    "sasa": 0.0,
    "partial_charge_B": -0.06000000000000002,
    "F_metal": 0.0,
    "F_P": 1.0225609842276784,
    "F_hal": 0.0,
    "total_density": 112504.2734375,
    "centroid": [
      1.4222899675369263,
      6.833655834197998,
      2.3141207695007324
    ],
    "dipole_rho": [
      -8228.23828125,
      -40264.046875,
      -11251.1044921875
    ],
    "curv_rho": 429395744.0,
    "curv_rho_failed": false,
    "gpu_density_B_requested": "vector",
    "gpu_density_B_effective": "vector",
    "gpu_density_B_fallback_from_vector": false,
    "gpu_density_A_requested": null,
    "gpu_density_A_effective": null,
    "gpu_density_A_fallback_from_vector": false,
    "xtb_A_used": false,
    "xtb_A_success": false,
    "xtb_charge_length_mismatch": false
  },
  "D:121": {
    "id": "D:121",
    "chain": "D",
    "resseq": 121,
    "resname": "TRP",
    "sasa": 0.0,
    "partial_charge_B": 0.11999999999999997,
    "F_metal": 0.0,
    "F_P": 1.1813038029118326,
    "F_hal": 0.0,
    "total_density": 111424.5390625,
    "centroid": [
      1.6103463172912598,
      6.973488807678223,
      2.088296890258789
    ],
    "dipole_rho": [
      -15828.302734375,
      -44064.87109375,
      -6790.07861328125
    ],
    "curv_rho": 402418624.0,
    "curv_rho_failed": false,
    "gpu_density_B_requested": "vector",
    "gpu_density_B_effective": "vector",
    "gpu_density_B_fallback_from_vector": false,
    "gpu_density_A_requested": null,
    "gpu_density_A_effective": null,
    "gpu_density_A_fallback_from_vector": false,
    "xtb_A_used": false,
    "xtb_A_success": false,
    "xtb_charge_length_mismatch": false
  },
  "D:122": {
    "id": "D:122",
    "chain": "D",
    "resseq": 122,
    "resname": "GLY",
    "sasa": 0.0,
    "partial_charge_B": -0.06000000000000002,
    "F_metal": 0.0,
    "F_P": 0.9635648038505965,
    "F_hal": 0.0,
    "total_density": 98278.484375,
    "centroid": [
      1.1486402750015259,
      6.983127593994141,
      1.8045029640197754
    ],
    "dipole_rho": [
      -14610.0546875,
      -27215.4765625,
      15024.6064453125
    ],
    "curv_rho": 372700704.0,
    "curv_rho_failed": false,
    "gpu_density_B_requested": "vector",
    "gpu_density_B_effective": "vector",
    "gpu_density_B_fallback_from_vector": false,
    "gpu_density_A_requested": null,
    "gpu_density_A_effective": null,
    "gpu_density_A_fallback_from_vector": false,
    "xtb_A_used": false,
    "xtb_A_success": false,
    "xtb_charge_length_mismatch": false
  },
  "D:123": {
    "id": "D:123",
    "chain": "D",
    "resseq": 123,
    "resname": "GLY",
    "sasa": 0.0,
    "partial_charge_B": -0.06000000000000002,
    "F_metal": 0.0,
    "F_P": 0.9151575508755213,
    "F_hal": 0.0,
    "total_density": 88661.1796875,
    "centroid": [
      1.155417561531067,
      7.186370372772217,
      1.8118590116500854
    ],
    "dipole_rho": [
      -6621.43896484375,
      -34602.734375,
      17637.6953125
    ],
    "curv_rho": 342746976.0,
    "curv_rho_failed": false,
    "gpu_density_B_requested": "vector",
    "gpu_density_B_effective": "vector",
    "gpu_density_B_fallback_from_vector": false,
    "gpu_density_A_requested": null,
    "gpu_density_A_effective": null,
    "gpu_density_A_fallback_from_vector": false,
    "xtb_A_used": false,
    "xtb_A_success": false,
    "xtb_charge_length_mismatch": false
  },
  "D:124": {
    "id": "D:124",
    "chain": "D",
    "resseq": 124,
    "resname": "LYS",
    "sasa": 2.6624388694763184,
    "partial_charge_B": 0.29999999999999993,
    "F_metal": 0.0,
    "F_P": 0.8504131949892771,
    "F_hal": 0.0,
    "total_density": 85194.484375,
    "centroid": [
      0.9100654721260071,
      7.542510986328125,
      1.77815842628479
    ],
    "dipole_rho": [
      -27039.896484375,
      -37383.375,
      30813.18359375
    ],
    "curv_rho": 314638272.0,
    "curv_rho_failed": false,
    "gpu_density_B_requested": "vector",
    "gpu_density_B_effective": "vector",
    "gpu_density_B_fallback_from_vector": false,
    "gpu_density_A_requested": null,
    "gpu_density_A_effective": null,
    "gpu_density_A_fallback_from_vector": false,
    "xtb_A_used": false,
    "xtb_A_success": false,
    "xtb_charge_length_mismatch": false
  },
  "D:125": {
    "id": "D:125",
    "chain": "D",
    "resseq": 125,
    "resname": "ALA",
    "sasa": 0.0,
    "partial_charge_B": -0.06000000000000002,
    "F_metal": 0.0,
    "F_P": 0.8680195618293407,
    "F_hal": 0.0,
    "total_density": 93828.2734375,
    "centroid": [
      0.5005419254302979,
      7.477871894836426,
      1.8370146751403809
    ],
    "dipole_rho": [
      -28579.9140625,
      -30367.2734375,
      13015.3525390625
    ],
    "curv_rho": 345375552.0,
    "curv_rho_failed": false,
    "gpu_density_B_requested": "vector",
    "gpu_density_B_effective": "vector",
    "gpu_density_B_fallback_from_vector": false,
    "gpu_density_A_requested": null,
    "gpu_density_A_effective": null,
    "gpu_density_A_fallback_from_vector": false,
    "xtb_A_used": false,
    "xtb_A_success": false,
    "xtb_charge_length_mismatch": false
  },
  "D:126": {
    "id": "D:126",
    "chain": "D",
    "resseq": 126,
    "resname": "GLU",
    "sasa": 0.0,
    "partial_charge_B": -0.54,
    "F_metal": 0.0,
    "F_P": 0.8736478788264558,
    "F_hal": 0.0,
    "total_density": 101164.8203125,
    "centroid": [
      0.4152468144893646,
      7.5463385581970215,
      2.153974771499634
    ],
    "dipole_rho": [
      -26481.322265625,
      -37089.85546875,
      -526.3161010742188
    ],
    "curv_rho": 381266304.0,
    "curv_rho_failed": false,
    "gpu_density_B_requested": "vector",
    "gpu_density_B_effective": "vector",
    "gpu_density_B_fallback_from_vector": false,
    "gpu_density_A_requested": null,
    "gpu_density_A_effective": null,
    "gpu_density_A_fallback_from_vector": false,
    "xtb_A_used": false,
    "xtb_A_success": false,
    "xtb_charge_length_mismatch": false
  },
  "D:127": {
    "id": "D:127",
    "chain": "D",
    "resseq": 127,
    "resname": "THR",
    "sasa": 0.0,
    "partial_charge_B": -0.3,
    "F_metal": 0.0,
    "F_P": 0.8917748500797595,
    "F_hal": 0.0,
    "total_density": 110610.859375,
    "centroid": [
      0.2795083224773407,
      7.239436626434326,
      2.0904057025909424
    ],
    "dipole_rho": [
      -27860.37109375,
      -27233.009765625,
      9348.82421875
    ],
    "curv_rho": 429313280.0,
    "curv_rho_failed": false,
    "gpu_density_B_requested": "vector",
    "gpu_density_B_effective": "vector",
    "gpu_density_B_fallback_from_vector": false,
    "gpu_density_A_requested": null,
    "gpu_density_A_effective": null,
    "gpu_density_A_fallback_from_vector": false,
    "xtb_A_used": false,
    "xtb_A_success": false,
    "xtb_charge_length_mismatch": false
  },
  "D:128": {
    "id": "D:128",
    "chain": "D",
    "resseq": 128,
    "resname": "GLU",
    "sasa": 0.0,
    "partial_charge_B": -0.54,
    "F_metal": 0.0,
    "F_P": 0.8809974822508901,
    "F_hal": 0.0,
    "total_density": 107419.234375,
    "centroid": [
      0.6990340352058411,
      7.172521591186523,
      1.937387466430664
    ],
    "dipole_rho": [
      -20358.251953125,
      -28195.251953125,
      25710.056640625
    ],
    "curv_rho": 401122464.0,
    "curv_rho_failed": false,
    "gpu_density_B_requested": "vector",
    "gpu_density_B_effective": "vector",
    "gpu_density_B_fallback_from_vector": false,
    "gpu_density_A_requested": null,
    "gpu_density_A_effective": null,
    "gpu_density_A_fallback_from_vector": false,
    "xtb_A_used": false,
    "xtb_A_success": false,
    "xtb_charge_length_mismatch": false
  },
  "D:129": {
    "id": "D:129",
    "chain": "D",
    "resseq": 129,
    "resname": "ARG",
    "sasa": 0.0,
    "partial_charge_B": 0.4799999999999999,
    "F_metal": 0.0,
    "F_P": 0.880806791776962,
    "F_hal": 0.0,
    "total_density": 110635.1796875,
    "centroid": [
      0.8516271114349365,
      7.236380577087402,
      2.25217866897583
    ],
    "dipole_rho": [
      -25468.240234375,
      -43102.47265625,
      -4675.19482421875
    ],
    "curv_rho": 419667360.0,
    "curv_rho_failed": false,
    "gpu_density_B_requested": "vector",
    "gpu_density_B_effective": "vector",
    "gpu_density_B_fallback_from_vector": false,
    "gpu_density_A_requested": null,
    "gpu_density_A_effective": null,
    "gpu_density_A_fallback_from_vector": false,
    "xtb_A_used": false,
    "xtb_A_success": false,
    "xtb_charge_length_mismatch": false
  },
  "D:130": {
    "id": "D:130",
    "chain": "D",
    "resseq": 130,
    "resname": "GLY",
    "sasa": 0.0,
    "partial_charge_B": -0.06000000000000002,
    "F_metal": 0.0,
    "F_P": 0.8995091888622081,
    "F_hal": 0.0,
    "total_density": 110703.078125,
    "centroid": [
      1.0707043409347534,
      6.829485893249512,
      2.4117743968963623
    ],
    "dipole_rho": [
      -6688.73974609375,
      -35991.05859375,
      -5471.55859375
    ],
    "curv_rho": 446379520.0,
    "curv_rho_failed": false,
    "gpu_density_B_requested": "vector",
    "gpu_density_B_effective": "vector",
    "gpu_density_B_fallback_from_vector": false,
    "gpu_density_A_requested": null,
    "gpu_density_A_effective": null,
    "gpu_density_A_fallback_from_vector": false,
    "xtb_A_used": false,
    "xtb_A_success": false,
    "xtb_charge_length_mismatch": false
  },
  "D:131": {
    "id": "D:131",
    "chain": "D",
    "resseq": 131,
    "resname": "LEU",
    "sasa": 0.0,
    "partial_charge_B": -0.06000000000000002,
    "F_metal": 0.0,
    "F_P": 0.8609251319679353,
    "F_hal": 0.0,
    "total_density": 126344.359375,
    "centroid": [
      0.9883455038070679,
      6.656728744506836,
      2.6336307525634766
    ],
    "dipole_rho": [
      -15349.859375,
      -27623.23828125,
      -13060.1962890625
    ],
    "curv_rho": 496103968.0,
    "curv_rho_failed": false,
    "gpu_density_B_requested": "vector",
    "gpu_density_B_effective": "vector",
    "gpu_density_B_fallback_from_vector": false,
    "gpu_density_A_requested": null,
    "gpu_density_A_effective": null,
    "gpu_density_A_fallback_from_vector": false,
    "xtb_A_used": false,
    "xtb_A_success": false,
    "xtb_charge_length_mismatch": false
  },
  "D:132": {
    "id": "D:132",
    "chain": "D",
    "resseq": 132,
    "resname": "SER",
    "sasa": 0.0,
    "partial_charge_B": -0.3,
    "F_metal": 0.0,
    "F_P": 0.8294356661160538,
    "F_hal": 0.0,
    "total_density": 122303.609375,
    "centroid": [
      0.5687282681465149,
      6.696218967437744,
      2.499570846557617
    ],
    "dipole_rho": [
      -11156.7333984375,
      -26668.0546875,
      -7525.18994140625
    ],
    "curv_rho": 488107424.0,
    "curv_rho_failed": false,
    "gpu_density_B_requested": "vector",
    "gpu_density_B_effective": "vector",
    "gpu_density_B_fallback_from_vector": false,
    "gpu_density_A_requested": null,
    "gpu_density_A_effective": null,
    "gpu_density_A_fallback_from_vector": false,
    "xtb_A_used": false,
    "xtb_A_success": false,
    "xtb_charge_length_mismatch": false
  },
  "D:133": {
    "id": "D:133",
    "chain": "D",
    "resseq": 133,
    "resname": "ARG",
    "sasa": 0.0,
    "partial_charge_B": 0.4799999999999999,
    "F_metal": 0.0,
    "F_P": 0.791160931149132,
    "F_hal": 0.0,
    "total_density": 143036.015625,
    "centroid": [
      0.2349167764186859,
      6.276501655578613,
      2.4865615367889404
    ],
    "dipole_rho": [
      -10883.939453125,
      -18654.3828125,
      -3693.247802734375
    ],
    "curv_rho": 554791232.0,
    "curv_rho_failed": false,
    "gpu_density_B_requested": "vector",
    "gpu_density_B_effective": "vector",
    "gpu_density_B_fallback_from_vector": false,
    "gpu_density_A_requested": null,
    "gpu_density_A_effective": null,
    "gpu_density_A_fallback_from_vector": false,
    "xtb_A_used": false,
    "xtb_A_success": false,
    "xtb_charge_length_mismatch": false
  },
  "D:134": {
    "id": "D:134",
    "chain": "D",
    "resseq": 134,
    "resname": "LYS",
    "sasa": 0.0,
    "partial_charge_B": 0.11999999999999997,
    "F_metal": 0.0,
    "F_P": 0.8620537433394857,
    "F_hal": 0.0,
    "total_density": 126653.078125,
    "centroid": [
      0.23081493377685547,
      6.761809825897217,
      2.1627488136291504
    ],
    "dipole_rho": [
      -15891.6728515625,
      -21193.431640625,
      9188.501953125
    ],
    "curv_rho": 484971808.0,
    "curv_rho_failed": false,
    "gpu_density_B_requested": "vector",
    "gpu_density_B_effective": "vector",
    "gpu_density_B_fallback_from_vector": false,
    "gpu_density_A_requested": null,
    "gpu_density_A_effective": null,
    "gpu_density_A_fallback_from_vector": false,
    "xtb_A_used": false,
    "xtb_A_success": false,
    "xtb_charge_length_mismatch": false
  },
  "D:135": {
    "id": "D:135",
    "chain": "D",
    "resseq": 135,
    "resname": "HIS",
    "sasa": 0.0,
    "partial_charge_B": 0.29999999999999993,
    "F_metal": 0.0,
    "F_P": 0.8870556741876603,
    "F_hal": 0.0,
    "total_density": 122855.0625,
    "centroid": [
      0.7739108204841614,
      6.690164566040039,
      2.154423475265503
    ],
    "dipole_rho": [
      -18775.833984375,
      -28256.1015625,
      10908.716796875
    ],
    "curv_rho": 483451520.0,
    "curv_rho_failed": false,
    "gpu_density_B_requested": "vector",
    "gpu_density_B_effective": "vector",
    "gpu_density_B_fallback_from_vector": false,
    "gpu_density_A_requested": null,
    "gpu_density_A_effective": null,
    "gpu_density_A_fallback_from_vector": false,
    "xtb_A_used": false,
    "xtb_A_success": false,
    "xtb_charge_length_mismatch": false
  },
  "D:136": {
    "id": "D:136",
    "chain": "D",
    "resseq": 136,
    "resname": "ILE",
    "sasa": 0.0,
    "partial_charge_B": -0.06000000000000002,
    "F_metal": 0.0,
    "F_P": 0.8550336545826271,
    "F_hal": 0.0,
    "total_density": 128830.796875,
    "centroid": [
      0.8888923525810242,
      6.329480171203613,
      2.29740834236145
    ],
    "dipole_rho": [
      -3653.325439453125,
      -20554.306640625,
      -1528.7890625
    ],
    "curv_rho": 504813696.0,
    "curv_rho_failed": false,
    "gpu_density_B_requested": "vector",
    "gpu_density_B_effective": "vector",
    "gpu_density_B_fallback_from_vector": false,
    "gpu_density_A_requested": null,
    "gpu_density_A_effective": null,
    "gpu_density_A_fallback_from_vector": false,
    "xtb_A_used": false,
    "xtb_A_success": false,
    "xtb_charge_length_mismatch": false
  },
  "D:137": {
    "id": "D:137",
    "chain": "D",
    "resseq": 137,
    "resname": "ILE",
    "sasa": 0.0,
    "partial_charge_B": -0.06000000000000002,
    "F_metal": 0.0,
    "F_P": 0.8165516359532252,
    "F_hal": 0.0,
    "total_density": 128311.453125,
    "centroid": [
      0.5456151366233826,
      6.232043266296387,
      2.1560332775115967
    ],
    "dipole_rho": [
      -6731.18896484375,
      -11892.2080078125,
      18829.181640625
    ],
    "curv_rho": 510281024.0,
    "curv_rho_failed": false,
    "gpu_density_B_requested": "vector",
    "gpu_density_B_effective": "vector",
    "gpu_density_B_fallback_from_vector": false,
    "gpu_density_A_requested": null,
    "gpu_density_A_effective": null,
    "gpu_density_A_fallback_from_vector": false,
    "xtb_A_used": false,
    "xtb_A_success": false,
    "xtb_charge_length_mismatch": false
  },
  "D:138": {
    "id": "D:138",
    "chain": "D",
    "resseq": 138,
    "resname": "GLU",
    "sasa": 0.0,
    "partial_charge_B": -0.54,
    "F_metal": 0.0,
    "F_P": 0.8416259357640095,
    "F_hal": 0.0,
    "total_density": 127911.1796875,
    "centroid": [
      0.5881143808364868,
      6.622666358947754,
      1.9022570848464966
    ],
    "dipole_rho": [
      159.5999755859375,
      -11934.1650390625,
      24335.9921875
    ],
    "curv_rho": 499560992.0,
    "curv_rho_failed": false,
    "gpu_density_B_requested": "vector",
    "gpu_density_B_effective": "vector",
    "gpu_density_B_fallback_from_vector": false,
    "gpu_density_A_requested": null,
    "gpu_density_A_effective": null,
    "gpu_density_A_fallback_from_vector": false,
    "xtb_A_used": false,
    "xtb_A_success": false,
    "xtb_charge_length_mismatch": false
  },
  "D:139": {
    "id": "D:139",
    "chain": "D",
    "resseq": 139,
    "resname": "GLY",
    "sasa": 0.0,
    "partial_charge_B": -0.06000000000000002,
    "F_metal": 0.0,
    "F_P": 0.9020898576835354,
    "F_hal": 0.0,
    "total_density": 109378.8359375,
    "centroid": [
      0.9417553544044495,
      6.477118015289307,
      1.904409646987915
    ],
    "dipole_rho": [
      -14606.947265625,
      -11458.1318359375,
      20175.990234375
    ],
    "curv_rho": 446905696.0,
    "curv_rho_failed": false,
    "gpu_density_B_requested": "vector",
    "gpu_density_B_effective": "vector",
    "gpu_density_B_fallback_from_vector": false,
    "gpu_density_A_requested": null,
    "gpu_density_A_effective": null,
    "gpu_density_A_fallback_from_vector": false,
    "xtb_A_used": false,
    "xtb_A_success": false,
    "xtb_charge_length_mismatch": false
  },
  "D:140": {
    "id": "D:140",
    "chain": "D",
    "resseq": 140,
    "resname": "LEU",
    "sasa": 0.0,
    "partial_charge_B": -0.06000000000000002,
    "F_metal": 0.0,
    "F_P": 0.899411861031556,
    "F_hal": 0.0,
    "total_density": 125620.40625,
    "centroid": [
      1.1548575162887573,
      6.062231540679932,
      1.9811447858810425
    ],
    "dipole_rho": [
      -2863.199462890625,
      -13650.98046875,
      23053.837890625
    ],
    "curv_rho": 492158240.0,
    "curv_rho_failed": false,
    "gpu_density_B_requested": "vector",
    "gpu_density_B_effective": "vector",
    "gpu_density_B_fallback_from_vector": false,
    "gpu_density_A_requested": null,
    "gpu_density_A_effective": null,
    "gpu_density_A_fallback_from_vector": false,
    "xtb_A_used": false,
    "xtb_A_success": false,
    "xtb_charge_length_mismatch": false
  },
  "D:141": {
    "id": "D:141",
    "chain": "D",
    "resseq": 141,
    "resname": "LYS",
    "sasa": 0.0,
    "partial_charge_B": 0.11999999999999997,
    "F_metal": 0.0,
    "F_P": 0.804212298080601,
    "F_hal": 0.0,
    "total_density": 126851.9609375,
    "centroid": [
      0.6815683245658875,
      6.203115940093994,
      1.6701650619506836
    ],
    "dipole_rho": [
      -10126.8017578125,
      522.1749267578125,
      36686.8046875
    ],
    "curv_rho": 482076032.0,
    "curv_rho_failed": false,
    "gpu_density_B_requested": "vector",
    "gpu_density_B_effective": "vector",
    "gpu_density_B_fallback_from_vector": false,
    "gpu_density_A_requested": null,
    "gpu_density_A_effective": null,
    "gpu_density_A_fallback_from_vector": false,
    "xtb_A_used": false,
    "xtb_A_success": false,
    "xtb_charge_length_mismatch": false
  },
  "D:142": {
    "id": "D:142",
    "chain": "D",
    "resseq": 142,
    "resname": "ALA",
    "sasa": 0.0,
    "partial_charge_B": -0.06000000000000002,
    "F_metal": 0.0,
    "F_P": 0.8755219185450793,
    "F_hal": 0.0,
    "total_density": 97762.640625,
    "centroid": [
      1.0758788585662842,
      6.357001304626465,
      1.6045631170272827
    ],
    "dipole_rho": [
      -6722.2529296875,
      -9916.884765625,
      32109.466796875
    ],
    "curv_rho": 387489472.0,
    "curv_rho_failed": false,
    "gpu_density_B_requested": "vector",
    "gpu_density_B_effective": "vector",
    "gpu_density_B_fallback_from_vector": false,
    "gpu_density_A_requested": null,
    "gpu_density_A_effective": null,
    "gpu_density_A_fallback_from_vector": false,
    "xtb_A_used": false,
    "xtb_A_success": false,
    "xtb_charge_length_mismatch": false
  },
  "D:143": {
    "id": "D:143",
    "chain": "D",
    "resseq": 143,
    "resname": "SER",
    "sasa": 0.0,
    "partial_charge_B": -0.3,
    "F_metal": 0.0,
    "F_P": 0.9789123435332874,
    "F_hal": 0.0,
    "total_density": 105684.78125,
    "centroid": [
      1.4988336563110352,
      6.270687580108643,
      1.6739082336425781
    ],
    "dipole_rho": [
      3854.003173828125,
      -6434.02099609375,
      30445.125
    ],
    "curv_rho": 406299168.0,
    "curv_rho_failed": false,
    "gpu_density_B_requested": "vector",
    "gpu_density_B_effective": "vector",
    "gpu_density_B_fallback_from_vector": false,
    "gpu_density_A_requested": null,
    "gpu_density_A_effective": null,
    "gpu_density_A_fallback_from_vector": false,
    "xtb_A_used": false,
    "xtb_A_success": false,
    "xtb_charge_length_mismatch": false
  },
  "D:144": {
    "id": "D:144",
    "chain": "D",
    "resseq": 144,
    "resname": "LEU",
    "sasa": 0.0,
    "partial_charge_B": -0.06000000000000002,
    "F_metal": 0.0,
    "F_P": 0.8756409078844966,
    "F_hal": 0.0,
    "total_density": 112762.609375,
    "centroid": [
      1.3312395811080933,
      5.852470874786377,
      1.6807864904403687
    ],
    "dipole_rho": [
      2726.28759765625,
      -9241.33984375,
      39227.16796875
    ],
    "curv_rho": 433169216.0,
    "curv_rho_failed": false,
    "gpu_density_B_requested": "vector",
    "gpu_density_B_effective": "vector",
    "gpu_density_B_fallback_from_vector": false,
    "gpu_density_A_requested": null,
    "gpu_density_A_effective": null,
    "gpu_density_A_fallback_from_vector": false,
    "xtb_A_used": false,
    "xtb_A_success": false,
    "xtb_charge_length_mismatch": false
  },
  "D:145": {
    "id": "D:145",
    "chain": "D",
    "resseq": 145,
    "resname": "GLU",
    "sasa": 0.2522388696670532,
    "partial_charge_B": -0.7765846186878125,
    "F_metal": 0.0,
    "F_P": 0.7984396117193631,
    "F_hal": 0.0,
    "total_density": 99735.4765625,
    "centroid": [
      1.1205291748046875,
      6.172346591949463,
      1.3537330627441406
    ],
    "dipole_rho": [
      4010.058349609375,
      -1466.9827880859375,
      43605.4375
    ],
    "curv_rho": 371428640.0,
    "curv_rho_failed": false,
    "gpu_density_B_requested": "vector",
    "gpu_density_B_effective": "vector",
    "gpu_density_B_fallback_from_vector": false,
    "gpu_density_A_requested": null,
    "gpu_density_A_effective": null,
    "gpu_density_A_fallback_from_vector": false,
    "xtb_A_used": false,
    "xtb_A_success": false,
    "xtb_charge_length_mismatch": false
  },
  "D:146": {
    "id": "D:146",
    "chain": "D",
    "resseq": 146,
    "resname": "ARG",
    "sasa": 0.0,
    "partial_charge_B": 0.4799999999999999,
    "F_metal": 0.0,
    "F_P": 0.9519288534129566,
    "F_hal": 0.0,
    "total_density": 102781.6875,
    "centroid": [
      1.4892261028289795,
      6.351332187652588,
      1.4852694272994995
    ],
    "dipole_rho": [
      -5059.7841796875,
      -14406.720703125,
      48764.9140625
    ],
    "curv_rho": 377462048.0,
    "curv_rho_failed": false,
    "gpu_density_B_requested": "vector",
    "gpu_density_B_effective": "vector",
    "gpu_density_B_fallback_from_vector": false,
    "gpu_density_A_requested": null,
    "gpu_density_A_effective": null,
    "gpu_density_A_fallback_from_vector": false,
    "xtb_A_used": false,
    "xtb_A_success": false,
    "xtb_charge_length_mismatch": false
  },
  "D:147": {
    "id": "D:147",
    "chain": "D",
    "resseq": 147,
    "resname": "LEU",
    "sasa": 0.0,
    "partial_charge_B": -0.06000000000000002,
    "F_metal": 0.0,
    "F_P": 0.9962234964696394,
    "F_hal": 0.0,
    "total_density": 100229.3671875,
    "centroid": [
      1.8631256818771362,
      5.966945171356201,
      1.516184687614441
    ],
    "dipole_rho": [
      8352.939453125,
      -1606.606201171875,
      41978.27734375
    ],
    "curv_rho": 381821472.0,
    "curv_rho_failed": false,
    "gpu_density_B_requested": "vector",
    "gpu_density_B_effective": "vector",
    "gpu_density_B_fallback_from_vector": false,
    "gpu_density_A_requested": null,
    "gpu_density_A_effective": null,
    "gpu_density_A_fallback_from_vector": false,
    "xtb_A_used": false,
    "xtb_A_success": false,
    "xtb_charge_length_mismatch": false
  },
  "D:148": {
    "id": "D:148",
    "chain": "D",
    "resseq": 148,
    "resname": "GLN",
    "sasa": 2.0809707641601562,
    "partial_charge_B": -0.30000000000000004,
    "F_metal": 0.0,
    "F_P": 0.8159488924421368,
    "F_hal": 0.0,
    "total_density": 86296.703125,
    "centroid": [
      1.6830209493637085,
      5.718821048736572,
      1.239274263381958
    ],
    "dipole_rho": [
      5546.85498046875,
      -4419.42626953125,
      51096.92578125
    ],
    "curv_rho": 321843200.0,
    "curv_rho_failed": false,
    "gpu_density_B_requested": "vector",
    "gpu_density_B_effective": "vector",
    "gpu_density_B_fallback_from_vector": false,
    "gpu_density_A_requested": null,
    "gpu_density_A_effective": null,
    "gpu_density_A_fallback_from_vector": false,
    "xtb_A_used": false,
    "xtb_A_success": false,
    "xtb_charge_length_mismatch": false
  },
  "D:149": {
    "id": "D:149",
    "chain": "D",
    "resseq": 149,
    "resname": "LEU",
    "sasa": 0.0,
    "partial_charge_B": -0.06000000000000002,
    "F_metal": 0.0,
    "F_P": 0.8683020769414174,
    "F_hal": 0.0,
    "total_density": 110011.2109375,
    "centroid": [
      1.6119990348815918,
      5.580387592315674,
      1.5526235103607178
    ],
    "dipole_rho": [
      3648.115234375,
      2058.53759765625,
      45478.46875
    ],
    "curv_rho": 415196704.0,
    "curv_rho_failed": false,
    "gpu_density_B_requested": "vector",
    "gpu_density_B_effective": "vector",
    "gpu_density_B_fallback_from_vector": false,
    "gpu_density_A_requested": null,
    "gpu_density_A_effective": null,
    "gpu_density_A_fallback_from_vector": false,
    "xtb_A_used": false,
    "xtb_A_success": false,
    "xtb_charge_length_mismatch": false
  },
  "D:150": {
    "id": "D:150",
    "chain": "D",
    "resseq": 150,
    "resname": "GLU",
    "sasa": 0.18917915225028992,
    "partial_charge_B": -0.7174384640158593,
    "F_metal": 0.0,
    "F_P": 0.7816335203048774,
    "F_hal": 0.0,
    "total_density": 114518.5546875,
    "centroid": [
      1.2162030935287476,
      5.221851348876953,
      1.6360591650009155
    ],
    "dipole_rho": [
      5601.56494140625,
      -1415.501708984375,
      44501.04296875
    ],
    "curv_rho": 448696320.0,
    "curv_rho_failed": false,
    "gpu_density_B_requested": "vector",
    "gpu_density_B_effective": "vector",
    "gpu_density_B_fallback_from_vector": false,
    "gpu_density_A_requested": null,
    "gpu_density_A_effective": null,
    "gpu_density_A_fallback_from_vector": false,
    "xtb_A_used": false,
    "xtb_A_success": false,
    "xtb_charge_length_mismatch": false
  },
  "D:151": {
    "id": "D:151",
    "chain": "D",
    "resseq": 151,
    "resname": "TYR",
    "sasa": 0.0,
    "partial_charge_B": -0.3,
    "F_metal": 0.0,
    "F_P": 0.8463585704339818,
    "F_hal": 0.0,
    "total_density": 126608.0234375,
    "centroid": [
      1.4797898530960083,
      5.2592387199401855,
      1.8299849033355713
    ],
    "dipole_rho": [
      2013.8875732421875,
      5967.11767578125,
      27902.482421875
    ],
    "curv_rho": 496485728.0,
    "curv_rho_failed": false,
    "gpu_density_B_requested": "vector",
    "gpu_density_B_effective": "vector",
    "gpu_density_B_fallback_from_vector": false,
    "gpu_density_A_requested": null,
    "gpu_density_A_effective": null,
    "gpu_density_A_fallback_from_vector": false,
    "xtb_A_used": false,
    "xtb_A_success": false,
    "xtb_charge_length_mismatch": false
  },
  "D:152": {
    "id": "D:152",
    "chain": "D",
    "resseq": 152,
    "resname": "VAL",
    "sasa": 0.0,
    "partial_charge_B": -0.06000000000000002,
    "F_metal": 0.0,
    "F_P": 0.9653489075775828,
    "F_hal": 0.0,
    "total_density": 120162.140625,
    "centroid": [
      1.6010891199111938,
      5.5519700050354,
      1.9967745542526245
    ],
    "dipole_rho": [
      -6023.14111328125,
      -8193.546875,
      18558.560546875
    ],
    "curv_rho": 485674816.0,
    "curv_rho_failed": false,
    "gpu_density_B_requested": "vector",
    "gpu_density_B_effective": "vector",
    "gpu_density_B_fallback_from_vector": false,
    "gpu_density_A_requested": null,
    "gpu_density_A_effective": null,
    "gpu_density_A_fallback_from_vector": false,
    "xtb_A_used": false,
    "xtb_A_success": false,
    "xtb_charge_length_mismatch": false
  },
  "D:153": {
    "id": "D:153",
    "chain": "D",
    "resseq": 153,
    "resname": "ASP",
    "sasa": 0.0,
    "partial_charge_B": -0.54,
    "F_metal": 0.0,
    "F_P": 0.9765641037272158,
    "F_hal": 0.0,
    "total_density": 127399.3671875,
    "centroid": [
      1.7983334064483643,
      5.297064304351807,
      2.1431174278259277
    ],
    "dipole_rho": [
      -14554.275390625,
      -2891.698486328125,
      14106.9658203125
    ],
    "curv_rho": 486416672.0,
    "curv_rho_failed": false,
    "gpu_density_B_requested": "vector",
    "gpu_density_B_effective": "vector",
    "gpu_density_B_fallback_from_vector": false,
    "gpu_density_A_requested": null,
    "gpu_density_A_effective": null,
    "gpu_density_A_fallback_from_vector": false,
    "xtb_A_used": false,
    "xtb_A_success": false,
    "xtb_charge_length_mismatch": false
  },
  "D:154": {
    "id": "D:154",
    "chain": "D",
    "resseq": 154,
    "resname": "VAL",
    "sasa": 0.0,
    "partial_charge_B": -0.06000000000000002,
    "F_metal": 0.0,
    "F_P": 1.069846076060104,
    "F_hal": 0.0,
    "total_density": 129864.1171875,
    "centroid": [
      1.8714529275894165,
      5.634204387664795,
      2.31459379196167
    ],
    "dipole_rho": [
      -5312.02294921875,
      -7359.1748046875,
      -1100.9425048828125
    ],
    "curv_rho": 502589408.0,
    "curv_rho_failed": false,
    "gpu_density_B_requested": "vector",
    "gpu_density_B_effective": "vector",
    "gpu_density_B_fallback_from_vector": false,
    "gpu_density_A_requested": null,
    "gpu_density_A_effective": null,
    "gpu_density_A_fallback_from_vector": false,
    "xtb_A_used": false,
    "xtb_A_success": false,
    "xtb_charge_length_mismatch": false
  },
  "D:155": {
    "id": "D:155",
    "chain": "D",
    "resseq": 155,
    "resname": "VAL",
    "sasa": 0.0,
    "partial_charge_B": -0.06000000000000002,
    "F_metal": 0.0,
    "F_P": 1.003046736786852,
    "F_hal": 0.0,
    "total_density": 131177.3125,
    "centroid": [
      1.5212749242782593,
      5.8897905349731445,
      2.3650312423706055
    ],
    "dipole_rho": [
      -9404.9951171875,
      -14477.6689453125,
      2914.37451171875
    ],
    "curv_rho": 514268544.0,
    "curv_rho_failed": false,
    "gpu_density_B_requested": "vector",
    "gpu_density_B_effective": "vector",
    "gpu_density_B_fallback_from_vector": false,
    "gpu_density_A_requested": null,
    "gpu_density_A_effective": null,
    "gpu_density_A_fallback_from_vector": false,
    "xtb_A_used": false,
    "xtb_A_success": false,
    "xtb_charge_length_mismatch": false
  },
  "D:156": {
    "id": "D:156",
    "chain": "D",
    "resseq": 156,
    "resname": "PHE",
    "sasa": 0.0,
    "partial_charge_B": -0.06000000000000002,
    "F_metal": 0.0,
    "F_P": 1.249245174486936,
    "F_hal": 0.0,
    "total_density": 134098.15625,
    "centroid": [
      1.9032573699951172,
      6.093954563140869,
      2.4367148876190186
    ],
    "dipole_rho": [
      -10255.705078125,
      -11699.3779296875,
      -10935.5595703125
    ],
    "curv_rho": 503917664.0,
    "curv_rho_failed": false,
    "gpu_density_B_requested": "vector",
    "gpu_density_B_effective": "vector",
    "gpu_density_B_fallback_from_vector": false,
    "gpu_density_A_requested": null,
    "gpu_density_A_effective": null,
    "gpu_density_A_fallback_from_vector": false,
    "xtb_A_used": false,
    "xtb_A_success": false,
    "xtb_charge_length_mismatch": false
  },
  "D:157": {
    "id": "D:157",
    "chain": "D",
    "resseq": 157,
    "resname": "ALA",
    "sasa": 0.0,
    "partial_charge_B": -0.06000000000000002,
    "F_metal": 0.0,
    "F_P": 1.0960724445104957,
    "F_hal": 0.0,
    "total_density": 117138.6796875,
    "centroid": [
      1.643499493598938,
      6.371663570404053,
      2.5813844203948975
    ],
    "dipole_rho": [
      -9832.703125,
      -24383.09765625,
      -12549.7490234375
    ],
    "curv_rho": 467704864.0,
    "curv_rho_failed": false,
    "gpu_density_B_requested": "vector",
    "gpu_density_B_effective": "vector",
    "gpu_density_B_fallback_from_vector": false,
    "gpu_density_A_requested": null,
    "gpu_density_A_effective": null,
    "gpu_density_A_fallback_from_vector": false,
    "xtb_A_used": false,
    "xtb_A_success": false,
    "xtb_charge_length_mismatch": false
  },
  "D:158": {
    "id": "D:158",
    "chain": "D",
    "resseq": 158,
    "resname": "ASN",
    "sasa": 0.0,
    "partial_charge_B": -0.12,
    "F_metal": 0.0,
    "F_P": 1.4231489496873215,
    "F_hal": 0.0,
    "total_density": 113359.078125,
    "centroid": [
      1.883847951889038,
      6.6046857833862305,
      2.3847553730010986
    ],
    "dipole_rho": [
      -12003.55078125,
      -31071.939453125,
      -8862.7041015625
    ],
    "curv_rho": 437105888.0,
    "curv_rho_failed": false,
    "gpu_density_B_requested": "vector",
    "gpu_density_B_effective": "vector",
    "gpu_density_B_fallback_from_vector": false,
    "gpu_density_A_requested": null,
    "gpu_density_A_effective": null,
    "gpu_density_A_fallback_from_vector": false,
    "xtb_A_used": false,
    "xtb_A_success": false,
    "xtb_charge_length_mismatch": false
  },
  "D:159": {
    "id": "D:159",
    "chain": "D",
    "resseq": 159,
    "resname": "ARG",
    "sasa": 0.18991124629974365,
    "partial_charge_B": 0.6383334430385443,
    "F_metal": 0.0,
    "F_P": 1.0569275197368446,
    "F_hal": 0.0,
    "total_density": 112490.1328125,
    "centroid": [
      1.6257777214050293,
      6.832278251647949,
      2.6427197456359863
    ],
    "dipole_rho": [
      -17731.978515625,
      -49080.94140625,
      -20115.0546875
    ],
    "curv_rho": 427199904.0,
    "curv_rho_failed": false,
    "gpu_density_B_requested": "vector",
    "gpu_density_B_effective": "vector",
    "gpu_density_B_fallback_from_vector": false,
    "gpu_density_A_requested": null,
    "gpu_density_A_effective": null,
    "gpu_density_A_fallback_from_vector": false,
    "xtb_A_used": false,
    "xtb_A_success": false,
    "xtb_charge_length_mismatch": false
  },
  "D:160": {
    "id": "D:160",
    "chain": "D",
    "resseq": 160,
    "resname": "PRO",
    "sasa": 0.0,
    "partial_charge_B": -0.06000000000000002,
    "F_metal": 0.0,
    "F_P": 0.9292442002030016,
    "F_hal": 0.0,
    "total_density": 98427.7734375,
    "centroid": [
      1.533337116241455,
      6.847402572631836,
      2.854647636413574
    ],
    "dipole_rho": [
      -15950.109375,
      -30120.12109375,
      -26677.685546875
    ],
    "curv_rho": 390435296.0,
    "curv_rho_failed": false,
    "gpu_density_B_requested": "vector",
    "gpu_density_B_effective": "vector",
    "gpu_density_B_fallback_from_vector": false,
    "gpu_density_A_requested": null,
    "gpu_density_A_effective": null,
    "gpu_density_A_fallback_from_vector": false,
    "xtb_A_used": false,
    "xtb_A_success": false,
    "xtb_charge_length_mismatch": false
  },
  "D:161": {
    "id": "D:161",
    "chain": "D",
    "resseq": 161,
    "resname": "ASP",
    "sasa": 0.0,
    "partial_charge_B": -0.54,
    "F_metal": 0.0,
    "F_P": 0.8156629321515824,
    "F_hal": 0.0,
    "total_density": 109056.7265625,
    "centroid": [
      0.968284547328949,
      6.948308944702148,
      2.724949836730957
    ],
    "dipole_rho": [
      -23150.341796875,
      -33375.82421875,
      -34825.94140625
    ],
    "curv_rho": 416194144.0,
    "curv_rho_failed": false,
    "gpu_density_B_requested": "vector",
    "gpu_density_B_effective": "vector",
    "gpu_density_B_fallback_from_vector": false,
    "gpu_density_A_requested": null,
    "gpu_density_A_effective": null,
    "gpu_density_A_fallback_from_vector": false,
    "xtb_A_used": false,
    "xtb_A_success": false,
    "xtb_charge_length_mismatch": false
  },
  "D:162": {
    "id": "D:162",
    "chain": "D",
    "resseq": 162,
    "resname": "PRO",
    "sasa": 0.5485128164291382,
    "partial_charge_B": -0.11716349378206345,
    "F_metal": 0.0,
    "F_P": 0.755549992761972,
    "F_hal": 0.0,
    "total_density": 88303.09375,
    "centroid": [
      0.9596021175384521,
      7.1429219245910645,
      2.9972763061523438
    ],
    "dipole_rho": [
      -19960.099609375,
      -35122.55078125,
      -25559.51953125
    ],
    "curv_rho": 351451136.0,
    "curv_rho_failed": false,
    "gpu_density_B_requested": "vector",
    "gpu_density_B_effective": "vector",
    "gpu_density_B_fallback_from_vector": false,
    "gpu_density_A_requested": null,
    "gpu_density_A_effective": null,
    "gpu_density_A_fallback_from_vector": false,
    "xtb_A_used": false,
    "xtb_A_success": false,
    "xtb_charge_length_mismatch": false
  },
  "D:163": {
    "id": "D:163",
    "chain": "D",
    "resseq": 163,
    "resname": "ASN",
    "sasa": 0.0,
    "partial_charge_B": -0.12,
    "F_metal": 0.0,
    "F_P": 0.7687655870105592,
    "F_hal": 0.0,
    "total_density": 96315.765625,
    "centroid": [
      0.5564414858818054,
      7.256295204162598,
      2.864750862121582
    ],
    "dipole_rho": [
      -27040.267578125,
      -34297.390625,
      -22423.400390625
    ],
    "curv_rho": 377916736.0,
    "curv_rho_failed": false,
    "gpu_density_B_requested": "vector",
    "gpu_density_B_effective": "vector",
    "gpu_density_B_fallback_from_vector": false,
    "gpu_density_A_requested": null,
    "gpu_density_A_effective": null,
    "gpu_density_A_fallback_from_vector": false,
    "xtb_A_used": false,
    "xtb_A_success": false,
    "xtb_charge_length_mismatch": false
  },
  "D:164": {
    "id": "D:164",
    "chain": "D",
    "resseq": 164,
    "resname": "THR",
    "sasa": 0.0,
    "partial_charge_B": -0.3,
    "F_metal": 0.0,
    "F_P": 0.7655618735786072,
    "F_hal": 0.0,
    "total_density": 105739.4453125,
    "centroid": [
      0.6226809024810791,
      6.894748687744141,
      2.8702805042266846
    ],
    "dipole_rho": [
      -16651.46484375,
      -23608.06640625,
      -28016.99609375
    ],
    "curv_rho": 426381056.0,
    "curv_rho_failed": false,
    "gpu_density_B_requested": "vector",
    "gpu_density_B_effective": "vector",
    "gpu_density_B_fallback_from_vector": false,
    "gpu_density_A_requested": null,
    "gpu_density_A_effective": null,
    "gpu_density_A_fallback_from_vector": false,
    "xtb_A_used": false,
    "xtb_A_success": false,
    "xtb_charge_length_mismatch": false
  },
  "D:165": {
    "id": "D:165",
    "chain": "D",
    "resseq": 165,
    "resname": "PRO",
    "sasa": 0.0,
    "partial_charge_B": -0.06000000000000002,
    "F_metal": 0.0,
    "F_P": 0.7167992522737887,
    "F_hal": 0.0,
    "total_density": 105181.3203125,
    "centroid": [
      0.4506441056728363,
      6.727585792541504,
      3.050557851791382
    ],
    "dipole_rho": [
      -14895.04296875,
      -22864.96484375,
      -35959.94921875
    ],
    "curv_rho": 428832608.0,
    "curv_rho_failed": false,
    "gpu_density_B_requested": "vector",
    "gpu_density_B_effective": "vector",
    "gpu_density_B_fallback_from_vector": false,
    "gpu_density_A_requested": null,
    "gpu_density_A_effective": null,
    "gpu_density_A_fallback_from_vector": false,
    "xtb_A_used": false,
    "xtb_A_success": false,
    "xtb_charge_length_mismatch": false
  },
  "D:166": {
    "id": "D:166",
    "chain": "D",
    "resseq": 166,
    "resname": "MET",
    "sasa": 0.0,
    "partial_charge_B": -0.21000000000000002,
    "F_metal": 0.0,
    "F_P": 0.705792832135259,
    "F_hal": 0.0,
    "total_density": 114812.484375,
    "centroid": [
      0.7905311584472656,
      6.351796627044678,
      3.1018195152282715
    ],
    "dipole_rho": [
      -18419.52734375,
      -26065.642578125,
      -46438.00390625
    ],
    "curv_rho": 441855648.0,
    "curv_rho_failed": false,
    "gpu_density_B_requested": "vector",
    "gpu_density_B_effective": "vector",
    "gpu_density_B_fallback_from_vector": false,
    "gpu_density_A_requested": null,
    "gpu_density_A_effective": null,
    "gpu_density_A_fallback_from_vector": false,
    "xtb_A_used": false,
    "xtb_A_success": false,
    "xtb_charge_length_mismatch": false
  },
  "D:167": {
    "id": "D:167",
    "chain": "D",
    "resseq": 167,
    "resname": "GLU",
    "sasa": 0.0,
    "partial_charge_B": -0.54,
    "F_metal": 0.0,
    "F_P": 0.6736720899712989,
    "F_hal": 0.0,
    "total_density": 116545.515625,
    "centroid": [
      0.38073423504829407,
      6.256896018981934,
      3.1558825969696045
    ],
    "dipole_rho": [
      -3303.313720703125,
      -13306.044921875,
      -42791.03515625
    ],
    "curv_rho": 464073632.0,
    "curv_rho_failed": false,
    "gpu_density_B_requested": "vector",
    "gpu_density_B_effective": "vector",
    "gpu_density_B_fallback_from_vector": false,
    "gpu_density_A_requested": null,
    "gpu_density_A_effective": null,
    "gpu_density_A_fallback_from_vector": false,
    "xtb_A_used": false,
    "xtb_A_success": false,
    "xtb_charge_length_mismatch": false
  },
  "D:168": {
    "id": "D:168",
    "chain": "D",
    "resseq": 168,
    "resname": "GLU",
    "sasa": 0.0,
    "partial_charge_B": -0.54,
    "F_metal": 0.0,
    "F_P": 0.756728035389543,
    "F_hal": 0.0,
    "total_density": 127599.4140625,
    "centroid": [
      0.34091055393218994,
      6.527402877807617,
      2.7691497802734375
    ],
    "dipole_rho": [
      -12796.880859375,
      -16356.455078125,
      -32826.40625
    ],
    "curv_rho": 499724256.0,
    "curv_rho_failed": false,
    "gpu_density_B_requested": "vector",
    "gpu_density_B_effective": "vector",
    "gpu_density_B_fallback_from_vector": false,
    "gpu_density_A_requested": null,
    "gpu_density_A_effective": null,
    "gpu_density_A_fallback_from_vector": false,
    "xtb_A_used": false,
    "xtb_A_success": false,
    "xtb_charge_length_mismatch": false
  },
  "D:169": {
    "id": "D:169",
    "chain": "D",
    "resseq": 169,
    "resname": "THR",
    "sasa": 0.0,
    "partial_charge_B": -0.3,
    "F_metal": 0.0,
    "F_P": 0.7728031739585544,
    "F_hal": 0.0,
    "total_density": 119546.390625,
    "centroid": [
      0.7956141829490662,
      6.303144454956055,
      2.8493406772613525
    ],
    "dipole_rho": [
      -11010.2451171875,
      -21975.806640625,
      -21405.93359375
    ],
    "curv_rho": 482948736.0,
    "curv_rho_failed": false,
    "gpu_density_B_requested": "vector",
    "gpu_density_B_effective": "vector",
    "gpu_density_B_fallback_from_vector": false,
    "gpu_density_A_requested": null,
    "gpu_density_A_effective": null,
    "gpu_density_A_fallback_from_vector": false,
    "xtb_A_used": false,
    "xtb_A_success": false,
    "xtb_charge_length_mismatch": false
  },
  "D:170": {
    "id": "D:170",
    "chain": "D",
    "resseq": 170,
    "resname": "VAL",
    "sasa": 0.0,
    "partial_charge_B": -0.06000000000000002,
    "F_metal": 0.0,
    "F_P": 0.7264725738693413,
    "F_hal": 0.0,
    "total_density": 129447.9765625,
    "centroid": [
      0.796416163444519,
      5.945283889770508,
      2.9125404357910156
    ],
    "dipole_rho": [
      -9673.2177734375,
      -19591.177734375,
      -39509.609375
    ],
    "curv_rho": 494715104.0,
    "curv_rho_failed": false,
    "gpu_density_B_requested": "vector",
    "gpu_density_B_effective": "vector",
    "gpu_density_B_fallback_from_vector": false,
    "gpu_density_A_requested": null,
    "gpu_density_A_effective": null,
    "gpu_density_A_fallback_from_vector": false,
    "xtb_A_used": false,
    "xtb_A_success": false,
    "xtb_charge_length_mismatch": false
  },
  "D:171": {
    "id": "D:171",
    "chain": "D",
    "resseq": 171,
    "resname": "ARG",
    "sasa": 0.0,
    "partial_charge_B": 0.4799999999999999,
    "F_metal": 0.0,
    "F_P": 0.700580784488609,
    "F_hal": 0.0,
    "total_density": 139443.71875,
    "centroid": [
      0.36729300022125244,
      5.910200595855713,
      2.954496145248413
    ],
    "dipole_rho": [
      3989.65380859375,
      -13489.302734375,
      -30595.78515625
    ],
    "curv_rho": 541130304.0,
    "curv_rho_failed": false,
    "gpu_density_B_requested": "vector",
    "gpu_density_B_effective": "vector",
    "gpu_density_B_fallback_from_vector": false,
    "gpu_density_A_requested": null,
    "gpu_density_A_effective": null,
    "gpu_density_A_fallback_from_vector": false,
    "xtb_A_used": false,
    "xtb_A_success": false,
    "xtb_charge_length_mismatch": false
  },
  "D:172": {
    "id": "D:172",
    "chain": "D",
    "resseq": 172,
    "resname": "ALA",
    "sasa": 0.0,
    "partial_charge_B": -0.06000000000000002,
    "F_metal": 0.0,
    "F_P": 0.7735001989014001,
    "F_hal": 0.0,
    "total_density": 128576.8046875,
    "centroid": [
      0.6269521117210388,
      6.008707046508789,
      2.5857865810394287
    ],
    "dipole_rho": [
      -6023.5556640625,
      -15839.8046875,
      -12553.40234375
    ],
    "curv_rho": 531584160.0,
    "curv_rho_failed": false,
    "gpu_density_B_requested": "vector",
    "gpu_density_B_effective": "vector",
    "gpu_density_B_fallback_from_vector": false,
    "gpu_density_A_requested": null,
    "gpu_density_A_effective": null,
    "gpu_density_A_fallback_from_vector": false,
    "xtb_A_used": false,
    "xtb_A_success": false,
    "xtb_charge_length_mismatch": false
  },
  "D:173": {
    "id": "D:173",
    "chain": "D",
    "resseq": 173,
    "resname": "MET",
    "sasa": 0.0,
    "partial_charge_B": -0.21000000000000002,
    "F_metal": 0.0,
    "F_P": 0.8127969712366084,
    "F_hal": 0.0,
    "total_density": 138078.03125,
    "centroid": [
      1.0366557836532593,
      5.938447952270508,
      2.613189220428467
    ],
    "dipole_rho": [
      -3131.84375,
      -13174.6640625,
      -12678.7529296875
    ],
    "curv_rho": 538313344.0,
    "curv_rho_failed": false,
    "gpu_density_B_requested": "vector",
    "gpu_density_B_effective": "vector",
    "gpu_density_B_fallback_from_vector": false,
    "gpu_density_A_requested": null,
    "gpu_density_A_effective": null,
    "gpu_density_A_fallback_from_vector": false,
    "xtb_A_used": false,
    "xtb_A_success": false,
    "xtb_charge_length_mismatch": false
  },
  "D:174": {
    "id": "D:174",
    "chain": "D",
    "resseq": 174,
    "resname": "THR",
    "sasa": 0.0,
    "partial_charge_B": -0.3,
    "F_metal": 0.0,
    "F_P": 0.7365572869866566,
    "F_hal": 0.0,
    "total_density": 137518.421875,
    "centroid": [
      0.7381308674812317,
      5.55670166015625,
      2.6806294918060303
    ],
    "dipole_rho": [
      -1864.0418701171875,
      -10885.4599609375,
      -24293.53125
    ],
    "curv_rho": 541488768.0,
    "curv_rho_failed": false,
    "gpu_density_B_requested": "vector",
    "gpu_density_B_effective": "vector",
    "gpu_density_B_fallback_from_vector": false,
    "gpu_density_A_requested": null,
    "gpu_density_A_effective": null,
    "gpu_density_A_fallback_from_vector": false,
    "xtb_A_used": false,
    "xtb_A_success": false,
    "xtb_charge_length_mismatch": false
  },
  "D:175": {
    "id": "D:175",
    "chain": "D",
    "resseq": 175,
    "resname": "HIS",
    "sasa": 0.0,
    "partial_charge_B": 0.29999999999999993,
    "F_metal": 0.0,
    "F_P": 0.754970678862184,
    "F_hal": 0.0,
    "total_density": 137498.328125,
    "centroid": [
      0.3993925154209137,
      5.710184574127197,
      2.420656442642212
    ],
    "dipole_rho": [
      -4218.099609375,
      -6043.7216796875,
      1499.6676025390625
    ],
    "curv_rho": 558896768.0,
    "curv_rho_failed": false,
    "gpu_density_B_requested": "vector",
    "gpu_density_B_effective": "vector",
    "gpu_density_B_fallback_from_vector": false,
    "gpu_density_A_requested": null,
    "gpu_density_A_effective": null,
    "gpu_density_A_fallback_from_vector": false,
    "xtb_A_used": false,
    "xtb_A_success": false,
    "xtb_charge_length_mismatch": false
  },
  "D:176": {
    "id": "D:176",
    "chain": "D",
    "resseq": 176,
    "resname": "VAL",
    "sasa": 0.0,
    "partial_charge_B": -0.06000000000000002,
    "F_metal": 0.0,
    "F_P": 0.7954213408781688,
    "F_hal": 0.0,
    "total_density": 134483.5625,
    "centroid": [
      0.8326556086540222,
      5.672064304351807,
      2.3438656330108643
    ],
    "dipole_rho": [
      -1890.6737060546875,
      -10869.404296875,
      11320.7783203125
    ],
    "curv_rho": 546516160.0,
    "curv_rho_failed": false,
    "gpu_density_B_requested": "vector",
    "gpu_density_B_effective": "vector",
    "gpu_density_B_fallback_from_vector": false,
    "gpu_density_A_requested": null,
    "gpu_density_A_effective": null,
    "gpu_density_A_fallback_from_vector": false,
    "xtb_A_used": false,
    "xtb_A_success": false,
    "xtb_charge_length_mismatch": false
  },
  "D:177": {
    "id": "D:177",
    "chain": "D",
    "resseq": 177,
    "resname": "ILE",
    "sasa": 0.0,
    "partial_charge_B": -0.06000000000000002,
    "F_metal": 0.0,
    "F_P": 0.781532745339491,
    "F_hal": 0.0,
    "total_density": 141612.890625,
    "centroid": [
      0.9514680504798889,
      5.294766902923584,
      2.4379048347473145
    ],
    "dipole_rho": [
      -8823.4677734375,
      -14160.576171875,
      -4948.6591796875
    ],
    "curv_rho": 552840576.0,
    "curv_rho_failed": false,
    "gpu_density_B_requested": "vector",
    "gpu_density_B_effective": "vector",
    "gpu_density_B_fallback_from_vector": false,
    "gpu_density_A_requested": null,
    "gpu_density_A_effective": null,
    "gpu_density_A_fallback_from_vector": false,
    "xtb_A_used": false,
    "xtb_A_success": false,
    "xtb_charge_length_mismatch": false
  },
  "D:178": {
    "id": "D:178",
    "chain": "D",
    "resseq": 178,
    "resname": "ASN",
    "sasa": 0.0,
    "partial_charge_B": -0.12,
    "F_metal": 0.0,
    "F_P": 0.739135178999895,
    "F_hal": 0.0,
    "total_density": 144723.515625,
    "centroid": [
      0.549877941608429,
      5.161931037902832,
      2.440007448196411
    ],
    "dipole_rho": [
      -6463.275390625,
      -7929.9033203125,
      -7367.11572265625
    ],
    "curv_rho": 562795776.0,
    "curv_rho_failed": false,
    "gpu_density_B_requested": "vector",
    "gpu_density_B_effective": "vector",
    "gpu_density_B_fallback_from_vector": false,
    "gpu_density_A_requested": null,
    "gpu_density_A_effective": null,
    "gpu_density_A_fallback_from_vector": false,
    "xtb_A_used": false,
    "xtb_A_success": false,
    "xtb_charge_length_mismatch": false
  },
  "D:179": {
    "id": "D:179",
    "chain": "D",
    "resseq": 179,
    "resname": "GLN",
    "sasa": 0.0,
    "partial_charge_B": -0.12,
    "F_metal": 0.0,
    "F_P": 0.7526036044084937,
    "F_hal": 0.0,
    "total_density": 135674.328125,
    "centroid": [
      0.39800259470939636,
      5.3479156494140625,
      2.148048162460327
    ],
    "dipole_rho": [
      -9041.587890625,
      -7639.33447265625,
      15342.2587890625
    ],
    "curv_rho": 558542656.0,
    "curv_rho_failed": false,
    "gpu_density_B_requested": "vector",
    "gpu_density_B_effective": "vector",
    "gpu_density_B_fallback_from_vector": false,
    "gpu_density_A_requested": null,
    "gpu_density_A_effective": null,
    "gpu_density_A_fallback_from_vector": false,
    "xtb_A_used": false,
    "xtb_A_success": false,
    "xtb_charge_length_mismatch": false
  },
  "D:180": {
    "id": "D:180",
    "chain": "D",
    "resseq": 180,
    "resname": "GLY",
    "sasa": 0.0,
    "partial_charge_B": -0.06000000000000002,
    "F_metal": 0.0,
    "F_P": 0.7822837922846222,
    "F_hal": 0.0,
    "total_density": 117996.71875,
    "centroid": [
      0.8685994148254395,
      5.204319477081299,
      2.0674705505371094
    ],
    "dipole_rho": [
      -6165.3828125,
      -5726.44287109375,
      19536.76953125
    ],
    "curv_rho": 512960000.0,
    "curv_rho_failed": false,
    "gpu_density_B_requested": "vector",
    "gpu_density_B_effective": "vector",
    "gpu_density_B_fallback_from_vector": false,
    "gpu_density_A_requested": null,
    "gpu_density_A_effective": null,
    "gpu_density_A_fallback_from_vector": false,
    "xtb_A_used": false,
    "xtb_A_success": false,
    "xtb_charge_length_mismatch": false
  },
  "D:181": {
    "id": "D:181",
    "chain": "D",
    "resseq": 181,
    "resname": "MET",
    "sasa": 0.0,
    "partial_charge_B": -0.21000000000000002,
    "F_metal": 0.0,
    "F_P": 0.811502012051278,
    "F_hal": 0.0,
    "total_density": 133395.859375,
    "centroid": [
      0.9847763776779175,
      5.623602390289307,
      2.035937547683716
    ],
    "dipole_rho": [
      1902.7396240234375,
      -3639.708251953125,
      25446.900390625
    ],
    "curv_rho": 542107008.0,
    "curv_rho_failed": false,
    "gpu_density_B_requested": "vector",
    "gpu_density_B_effective": "vector",
    "gpu_density_B_fallback_from_vector": false,
    "gpu_density_A_requested": null,
    "gpu_density_A_effective": null,
    "gpu_density_A_fallback_from_vector": false,
    "xtb_A_used": false,
    "xtb_A_success": false,
    "xtb_charge_length_mismatch": false
  },
  "D:182": {
    "id": "D:182",
    "chain": "D",
    "resseq": 182,
    "resname": "ALA",
    "sasa": 0.0,
    "partial_charge_B": -0.06000000000000002,
    "F_metal": 0.0,
    "F_P": 0.842816513098373,
    "F_hal": 0.0,
    "total_density": 126676.8515625,
    "centroid": [
      1.2454497814178467,
      5.424108505249023,
      2.234743118286133
    ],
    "dipole_rho": [
      -4232.30322265625,
      -3979.061279296875,
      12214.55859375
    ],
    "curv_rho": 525863936.0,
    "curv_rho_failed": false,
    "gpu_density_B_requested": "vector",
    "gpu_density_B_effective": "vector",
    "gpu_density_B_fallback_from_vector": false,
    "gpu_density_A_requested": null,
    "gpu_density_A_effective": null,
    "gpu_density_A_fallback_from_vector": false,
    "xtb_A_used": false,
    "xtb_A_success": false,
    "xtb_charge_length_mismatch": false
  },
  "D:183": {
    "id": "D:183",
    "chain": "D",
    "resseq": 183,
    "resname": "MET",
    "sasa": 0.0,
    "partial_charge_B": -0.21000000000000002,
    "F_metal": 0.0,
    "F_P": 0.8424186008976577,
    "F_hal": 0.0,
    "total_density": 144149.15625,
    "centroid": [
      1.432015299797058,
      5.0548624992370605,
      2.254746198654175
    ],
    "dipole_rho": [
      -8585.470703125,
      -9681.4501953125,
      1750.8397216796875
    ],
    "curv_rho": 536080064.0,
    "curv_rho_failed": false,
    "gpu_density_B_requested": "vector",
    "gpu_density_B_effective": "vector",
    "gpu_density_B_fallback_from_vector": false,
    "gpu_density_A_requested": null,
    "gpu_density_A_effective": null,
    "gpu_density_A_fallback_from_vector": false,
    "xtb_A_used": false,
    "xtb_A_success": false,
    "xtb_charge_length_mismatch": false
  },
  "D:184": {
    "id": "D:184",
    "chain": "D",
    "resseq": 184,
    "resname": "TYR",
    "sasa": 0.0,
    "partial_charge_B": -0.3,
    "F_metal": 0.0,
    "F_P": 0.8651955528200747,
    "F_hal": 0.0,
    "total_density": 152502.265625,
    "centroid": [
      1.6088223457336426,
      5.350851058959961,
      2.488035202026367
    ],
    "dipole_rho": [
      -15926.697265625,
      18670.337890625,
      -16159.8720703125
    ],
    "curv_rho": 550280704.0,
    "curv_rho_failed": false,
    "gpu_density_B_requested": "vector",
    "gpu_density_B_effective": "vector",
    "gpu_density_B_fallback_from_vector": false,
    "gpu_density_A_requested": null,
    "gpu_density_A_effective": null,
    "gpu_density_A_fallback_from_vector": false,
    "xtb_A_used": false,
    "xtb_A_success": false,
    "xtb_charge_length_mismatch": false
  },
  "D:185": {
    "id": "D:185",
    "chain": "D",
    "resseq": 185,
    "resname": "TRP",
    "sasa": 0.0,
    "partial_charge_B": 0.11999999999999997,
    "F_metal": 0.0,
    "F_P": 0.849842058838774,
    "F_hal": 0.0,
    "total_density": 135338.203125,
    "centroid": [
      1.4346503019332886,
      5.749293327331543,
      2.746420383453369
    ],
    "dipole_rho": [
      -3023.831787109375,
      -19935.203125,
      -24209.236328125
    ],
    "curv_rho": 520712800.0,
    "curv_rho_failed": false,
    "gpu_density_B_requested": "vector",
    "gpu_density_B_effective": "vector",
    "gpu_density_B_fallback_from_vector": false,
    "gpu_density_A_requested": null,
    "gpu_density_A_effective": null,
    "gpu_density_A_fallback_from_vector": false,
    "xtb_A_used": false,
    "xtb_A_success": false,
    "xtb_charge_length_mismatch": false
  },
  "D:186": {
    "id": "D:186",
    "chain": "D",
    "resseq": 186,
    "resname": "GLY",
    "sasa": 0.0,
    "partial_charge_B": -0.06000000000000002,
    "F_metal": 0.0,
    "F_P": 1.0100679547502718,
    "F_hal": 0.0,
    "total_density": 126023.3984375,
    "centroid": [
      1.7342913150787354,
      5.897375106811523,
      2.661407470703125
    ],
    "dipole_rho": [
      -8328.09765625,
      -23024.529296875,
      -22573.0390625
    ],
    "curv_rho": 482724192.0,
    "curv_rho_failed": false,
    "gpu_density_B_requested": "vector",
    "gpu_density_B_effective": "vector",
    "gpu_density_B_fallback_from_vector": false,
    "gpu_density_A_requested": null,
    "gpu_density_A_effective": null,
    "gpu_density_A_fallback_from_vector": false,
    "xtb_A_used": false,
    "xtb_A_success": false,
    "xtb_charge_length_mismatch": false
  },
  "D:187": {
    "id": "D:187",
    "chain": "D",
    "resseq": 187,
    "resname": "THR",
    "sasa": 0.0,
    "partial_charge_B": -0.3,
    "F_metal": 0.0,
    "F_P": 1.0480026300303178,
    "F_hal": 0.0,
    "total_density": 113990.1015625,
    "centroid": [
      1.8380227088928223,
      6.137887954711914,
      2.8492016792297363
    ],
    "dipole_rho": [
      -13052.533203125,
      -21994.87109375,
      -24613.505859375
    ],
    "curv_rho": 451531488.0,
    "curv_rho_failed": false,
    "gpu_density_B_requested": "vector",
    "gpu_density_B_effective": "vector",
    "gpu_density_B_fallback_from_vector": false,
    "gpu_density_A_requested": null,
    "gpu_density_A_effective": null,
    "gpu_density_A_fallback_from_vector": false,
    "xtb_A_used": false,
    "xtb_A_success": false,
    "xtb_charge_length_mismatch": false
  },
  "D:188": {
    "id": "D:188",
    "chain": "D",
    "resseq": 188,
    "resname": "SER",
    "sasa": 0.0,
    "partial_charge_B": -0.3,
    "F_metal": 0.0,
    "F_P": 1.3556800465376742,
    "F_hal": 0.0,
    "total_density": 112203.015625,
    "centroid": [
      2.1020092964172363,
      6.412417411804199,
      2.676532506942749
    ],
    "dipole_rho": [
      -7933.607421875,
      -29045.537109375,
      -24215.37890625
    ],
    "curv_rho": 440953088.0,
    "curv_rho_failed": false,
    "gpu_density_B_requested": "vector",
    "gpu_density_B_effective": "vector",
    "gpu_density_B_fallback_from_vector": false,
    "gpu_density_A_requested": null,
    "gpu_density_A_effective": null,
    "gpu_density_A_fallback_from_vector": false,
    "xtb_A_used": false,
    "xtb_A_success": false,
    "xtb_charge_length_mismatch": false
  },
  "D:189": {
    "id": "D:189",
    "chain": "D",
    "resseq": 189,
    "resname": "ARG",
    "sasa": 0.0,
    "partial_charge_B": 0.4799999999999999,
    "F_metal": 0.0,
    "F_P": 1.4898381341403508,
    "F_hal": 0.0,
    "total_density": 110614.515625,
    "centroid": [
      2.263918399810791,
      6.690475940704346,
      2.717867136001587
    ],
    "dipole_rho": [
      -4830.7626953125,
      -41277.91796875,
      -18117.291015625
    ],
    "curv_rho": 392685792.0,
    "curv_rho_failed": false,
    "gpu_density_B_requested": "vector",
    "gpu_density_B_effective": "vector",
    "gpu_density_B_fallback_from_vector": false,
    "gpu_density_A_requested": null,
    "gpu_density_A_effective": null,
    "gpu_density_A_fallback_from_vector": false,
    "xtb_A_used": false,
    "xtb_A_success": false,
    "xtb_charge_length_mismatch": false
  },
  "D:190": {
    "id": "D:190",
    "chain": "D",
    "resseq": 190,
    "resname": "TRP",
    "sasa": 0.0,
    "partial_charge_B": 0.11999999999999997,
    "F_metal": 0.0,
    "F_P": 0.9202134259451467,
    "F_hal": 0.0,
    "total_density": 120777.71875,
    "centroid": [
      1.7034810781478882,
      6.469263076782227,
      2.9895474910736084
    ],
    "dipole_rho": [
      -13896.05078125,
      -26980.033203125,
      -39311.67578125
    ],
    "curv_rho": 458990368.0,
    "curv_rho_failed": false,
    "gpu_density_B_requested": "vector",
    "gpu_density_B_effective": "vector",
    "gpu_density_B_fallback_from_vector": false,
    "gpu_density_A_requested": null,
    "gpu_density_A_effective": null,
    "gpu_density_A_fallback_from_vector": false,
    "xtb_A_used": false,
    "xtb_A_success": false,
    "xtb_charge_length_mismatch": false
  },
  "D:191": {
    "id": "D:191",
    "chain": "D",
    "resseq": 191,
    "resname": "SER",
    "sasa": 0.09679638594388962,
    "partial_charge_B": -0.3504383802921091,
    "F_metal": 0.0,
    "F_P": 0.8018100715107477,
    "F_hal": 0.0,
    "total_density": 83363.3046875,
    "centroid": [
      1.961976170539856,
      6.546267032623291,
      3.3227086067199707
    ],
    "dipole_rho": [
      -8568.9697265625,
      -23864.1171875,
      -39563.484375
    ],
    "curv_rho": 319731904.0,
    "curv_rho_failed": false,
    "gpu_density_B_requested": "vector",
    "gpu_density_B_effective": "vector",
    "gpu_density_B_fallback_from_vector": false,
    "gpu_density_A_requested": null,
    "gpu_density_A_effective": null,
    "gpu_density_A_fallback_from_vector": false,
    "xtb_A_used": false,
    "xtb_A_success": false,
    "xtb_charge_length_mismatch": false
  },
  "D:192": {
    "id": "D:192",
    "chain": "D",
    "resseq": 192,
    "resname": "SER",
    "sasa": 0.0,
    "partial_charge_B": -0.3,
    "F_metal": 0.0,
    "F_P": 0.7351284537128372,
    "F_hal": 0.0,
    "total_density": 79374.765625,
    "centroid": [
      2.064042091369629,
      6.327302932739258,
      3.4930665493011475
    ],
    "dipole_rho": [
      -8186.8115234375,
      -16800.783203125,
      -42223.3828125
    ],
    "curv_rho": 299553408.0,
    "curv_rho_failed": false,
    "gpu_density_B_requested": "vector",
    "gpu_density_B_effective": "vector",
    "gpu_density_B_fallback_from_vector": false,
    "gpu_density_A_requested": null,
    "gpu_density_A_effective": null,
    "gpu_density_A_fallback_from_vector": false,
    "xtb_A_used": false,
    "xtb_A_success": false,
    "xtb_charge_length_mismatch": false
  },
  "D:193": {
    "id": "D:193",
    "chain": "D",
    "resseq": 193,
    "resname": "MET",
    "sasa": 3.6459972858428955,
    "partial_charge_B": -0.525,
    "F_metal": 0.0,
    "F_P": 0.6445385151743901,
    "F_hal": 0.0,
    "total_density": 78365.3671875,
    "centroid": [
      1.6285165548324585,
      6.442745208740234,
      3.5753190517425537
    ],
    "dipole_rho": [
      -9270.31640625,
      -24529.666015625,
      -46860.95703125
    ],
    "curv_rho": 293167776.0,
    "curv_rho_failed": false,
    "gpu_density_B_requested": "vector",
    "gpu_density_B_effective": "vector",
    "gpu_density_B_fallback_from_vector": false,
    "gpu_density_A_requested": null,
    "gpu_density_A_effective": null,
    "gpu_density_A_fallback_from_vector": false,
    "xtb_A_used": false,
    "xtb_A_success": false,
    "xtb_charge_length_mismatch": false
  },
  "D:194": {
    "id": "D:194",
    "chain": "D",
    "resseq": 194,
    "resname": "GLU",
    "sasa": 0.0,
    "partial_charge_B": -0.54,
    "F_metal": 0.0,
    "F_P": 0.7500441705669261,
    "F_hal": 0.0,
    "total_density": 95930.8125,
    "centroid": [
      1.553853154182434,
      6.550796985626221,
      3.29217529296875
    ],
    "dipole_rho": [
      -13150.1865234375,
      -25564.681640625,
      -43013.453125
    ],
    "curv_rho": 353730272.0,
    "curv_rho_failed": false,
    "gpu_density_B_requested": "vector",
    "gpu_density_B_effective": "vector",
    "gpu_density_B_fallback_from_vector": false,
    "gpu_density_A_requested": null,
    "gpu_density_A_effective": null,
    "gpu_density_A_fallback_from_vector": false,
    "xtb_A_used": false,
    "xtb_A_success": false,
    "xtb_charge_length_mismatch": false
  },
  "D:195": {
    "id": "D:195",
    "chain": "D",
    "resseq": 195,
    "resname": "ILE",
    "sasa": 0.0,
    "partial_charge_B": -0.06000000000000002,
    "F_metal": 0.0,
    "F_P": 0.7782463456071029,
    "F_hal": 0.0,
    "total_density": 102752.3828125,
    "centroid": [
      1.8169324398040771,
      6.128517150878906,
      3.2609176635742188
    ],
    "dipole_rho": [
      -3270.600830078125,
      -18335.71484375,
      -45220.84375
    ],
    "curv_rho": 396228544.0,
    "curv_rho_failed": false,
    "gpu_density_B_requested": "vector",
    "gpu_density_B_effective": "vector",
    "gpu_density_B_fallback_from_vector": false,
    "gpu_density_A_requested": null,
    "gpu_density_A_effective": null,
    "gpu_density_A_fallback_from_vector": false,
    "xtb_A_used": false,
    "xtb_A_success": false,
    "xtb_charge_length_mismatch": false
  },
  "D:196": {
    "id": "D:196",
    "chain": "D",
    "resseq": 196,
    "resname": "MET",
    "sasa": 0.0,
    "partial_charge_B": -0.21000000000000002,
    "F_metal": 0.0,
    "F_P": 0.6333957021714332,
    "F_hal": 0.0,
    "total_density": 84994.015625,
    "centroid": [
      1.4850932359695435,
      6.026878356933594,
      3.5488812923431396
    ],
    "dipole_rho": [
      -12590.322265625,
      -10965.029296875,
      -50576.1953125
    ],
    "curv_rho": 325731968.0,
    "curv_rho_failed": false,
    "gpu_density_B_requested": "vector",
    "gpu_density_B_effective": "vector",
    "gpu_density_B_fallback_from_vector": false,
    "gpu_density_A_requested": null,
    "gpu_density_A_effective": null,
    "gpu_density_A_fallback_from_vector": false,
    "xtb_A_used": false,
    "xtb_A_success": false,
    "xtb_charge_length_mismatch": false
  },
  "D:197": {
    "id": "D:197",
    "chain": "D",
    "resseq": 197,
    "resname": "GLU",
    "sasa": 0.0,
    "partial_charge_B": -0.54,
    "F_metal": 0.0,
    "F_P": 0.6468924357030531,
    "F_hal": 0.0,
    "total_density": 94488.2265625,
    "centroid": [
      1.1149437427520752,
      6.315306186676025,
      3.453155994415283
    ],
    "dipole_rho": [
      -10955.4404296875,
      -20247.138671875,
      -46962.703125
    ],
    "curv_rho": 362741312.0,
    "curv_rho_failed": false,
    "gpu_density_B_requested": "vector",
    "gpu_density_B_effective": "vector",
    "gpu_density_B_fallback_from_vector": false,
    "gpu_density_A_requested": null,
    "gpu_density_A_effective": null,
    "gpu_density_A_fallback_from_vector": false,
    "xtb_A_used": false,
    "xtb_A_success": false,
    "xtb_charge_length_mismatch": false
  },
  "D:198": {
    "id": "D:198",
    "chain": "D",
    "resseq": 198,
    "resname": "ALA",
    "sasa": 0.0,
    "partial_charge_B": -0.06000000000000002,
    "F_metal": 0.0,
    "F_P": 0.6913318499899687,
    "F_hal": 0.0,
    "total_density": 100017.2109375,
    "centroid": [
      1.2203562259674072,
      6.022974491119385,
      3.2804572582244873
    ],
    "dipole_rho": [
      -6219.45166015625,
      -13840.9169921875,
      -41363.4140625
    ],
    "curv_rho": 397392640.0,
    "curv_rho_failed": false,
    "gpu_density_B_requested": "vector",
    "gpu_density_B_effective": "vector",
    "gpu_density_B_fallback_from_vector": false,
    "gpu_density_A_requested": null,
    "gpu_density_A_effective": null,
    "gpu_density_A_fallback_from_vector": false,
    "xtb_A_used": false,
    "xtb_A_success": false,
    "xtb_charge_length_mismatch": false
  },
  "D:199": {
    "id": "D:199",
    "chain": "D",
    "resseq": 199,
    "resname": "TYR",
    "sasa": 0.0,
    "partial_charge_B": -0.3,
    "F_metal": 0.0,
    "F_P": 0.632453044293977,
    "F_hal": 0.0,
    "total_density": 103498.578125,
    "centroid": [
      1.2428033351898193,
      5.713134765625,
      3.450134038925171
    ],
    "dipole_rho": [
      -16925.14453125,
      3287.958740234375,
      -54460.84375
    ],
    "curv_rho": 390822336.0,
    "curv_rho_failed": false,
    "gpu_density_B_requested": "vector",
    "gpu_density_B_effective": "vector",
    "gpu_density_B_fallback_from_vector": false,
    "gpu_density_A_requested": null,
    "gpu_density_A_effective": null,
    "gpu_density_A_fallback_from_vector": false,
    "xtb_A_used": false,
    "xtb_A_success": false,
    "xtb_charge_length_mismatch": false
  },
  "D:200": {
    "id": "D:200",
    "chain": "D",
    "resseq": 200,
    "resname": "SER",
    "sasa": 0.44141802191734314,
    "partial_charge_B": -0.5300128237242621,
    "F_metal": 0.0,
    "F_P": 0.5948433710802521,
    "F_hal": 0.0,
    "total_density": 90127.8828125,
    "centroid": [
      0.8907771110534668,
      5.857183933258057,
      3.5684897899627686
    ],
    "dipole_rho": [
      -14162.6572265625,
      -13340.388671875,
      -51171.0859375
    ],
    "curv_rho": 347853696.0,
    "curv_rho_failed": false,
    "gpu_density_B_requested": "vector",
    "gpu_density_B_effective": "vector",
    "gpu_density_B_fallback_from_vector": false,
    "gpu_density_A_requested": null,
    "gpu_density_A_effective": null,
    "gpu_density_A_fallback_from_vector": false,
    "xtb_A_used": false,
    "xtb_A_success": false,
    "xtb_charge_length_mismatch": false
  },
  "D:201": {
    "id": "D:201",
    "chain": "D",
    "resseq": 201,
    "resname": "VAL",
    "sasa": 0.0,
    "partial_charge_B": -0.06000000000000002,
    "F_metal": 0.0,
    "F_P": 0.6341001788909321,
    "F_hal": 0.0,
    "total_density": 101203.046875,
    "centroid": [
      0.7403402328491211,
      5.963749408721924,
      3.3885886669158936
    ],
    "dipole_rho": [
      -7471.93359375,
      -10329.2158203125,
      -43411.48046875
    ],
    "curv_rho": 401220352.0,
    "curv_rho_failed": false,
    "gpu_density_B_requested": "vector",
    "gpu_density_B_effective": "vector",
    "gpu_density_B_fallback_from_vector": false,
    "gpu_density_A_requested": null,
    "gpu_density_A_effective": null,
    "gpu_density_A_fallback_from_vector": false,
    "xtb_A_used": false,
    "xtb_A_success": false,
    "xtb_charge_length_mismatch": false
  },
  "D:202": {
    "id": "D:202",
    "chain": "D",
    "resseq": 202,
    "resname": "ALA",
    "sasa": 0.0,
    "partial_charge_B": -0.06000000000000002,
    "F_metal": 0.0,
    "F_P": 0.640556978013903,
    "F_hal": 0.0,
    "total_density": 101860.5546875,
    "centroid": [
      0.8662623167037964,
      5.572408676147461,
      3.349602699279785
    ],
    "dipole_rho": [
      -2721.477783203125,
      -11431.9130859375,
      -38452.0859375
    ],
    "curv_rho": 413220960.0,
    "curv_rho_failed": false,
    "gpu_density_B_requested": "vector",
    "gpu_density_B_effective": "vector",
    "gpu_density_B_fallback_from_vector": false,
    "gpu_density_A_requested": null,
    "gpu_density_A_effective": null,
    "gpu_density_A_fallback_from_vector": false,
    "xtb_A_used": false,
    "xtb_A_success": false,
    "xtb_charge_length_mismatch": false
  },
  "D:203": {
    "id": "D:203",
    "chain": "D",
    "resseq": 203,
    "resname": "ARG",
    "sasa": 0.0,
    "partial_charge_B": 0.4799999999999999,
    "F_metal": 0.0,
    "F_P": 0.6051092668217166,
    "F_hal": 0.0,
    "total_density": 106493.3515625,
    "centroid": [
      1.0362064838409424,
      5.265885829925537,
      3.4784417152404785
    ],
    "dipole_rho": [
      846.8309326171875,
      -10710.935546875,
      -52461.9296875
    ],
    "curv_rho": 410631520.0,
    "curv_rho_failed": false,
    "gpu_density_B_requested": "vector",
    "gpu_density_B_effective": "vector",
    "gpu_density_B_fallback_from_vector": false,
    "gpu_density_A_requested": null,
    "gpu_density_A_effective": null,
    "gpu_density_A_fallback_from_vector": false,
    "xtb_A_used": false,
    "xtb_A_success": false,
    "xtb_charge_length_mismatch": false
  },
  "D:204": {
    "id": "D:204",
    "chain": "D",
    "resseq": 204,
    "resname": "GLN",
    "sasa": 1.5825936794281006,
    "partial_charge_B": -0.30000000000000004,
    "F_metal": 0.0,
    "F_P": 0.5694765044044431,
    "F_hal": 0.0,
    "total_density": 90583.8828125,
    "centroid": [
      0.391501247882843,
      5.662436008453369,
      3.643502950668335
    ],
    "dipole_rho": [
      -7404.61962890625,
      -15776.3896484375,
      -48667.37890625
    ],
    "curv_rho": 349346816.0,
    "curv_rho_failed": false,
    "gpu_density_B_requested": "vector",
    "gpu_density_B_effective": "vector",
    "gpu_density_B_fallback_from_vector": false,
    "gpu_density_A_requested": null,
    "gpu_density_A_effective": null,
    "gpu_density_A_fallback_from_vector": false,
    "xtb_A_used": false,
    "xtb_A_success": false,
    "xtb_charge_length_mismatch": false
  },
  "D:205": {
    "id": "D:205",
    "chain": "D",
    "resseq": 205,
    "resname": "PHE",
    "sasa": 0.0,
    "partial_charge_B": -0.06000000000000002,
    "F_metal": 0.0,
    "F_P": 0.6120467506333059,
    "F_hal": 0.0,
    "total_density": 110270.7265625,
    "centroid": [
      0.23572751879692078,
      5.690244674682617,
      3.3977813720703125
    ],
    "dipole_rho": [
      -8848.69140625,
      -15857.0654296875,
      -48594.40625
    ],
    "curv_rho": 434234912.0,
    "curv_rho_failed": false,
    "gpu_density_B_requested": "vector",
    "gpu_density_B_effective": "vector",
    "gpu_density_B_fallback_from_vector": false,
    "gpu_density_A_requested": null,
    "gpu_density_A_effective": null,
    "gpu_density_A_fallback_from_vector": false,
    "xtb_A_used": false,
    "xtb_A_success": false,
    "xtb_charge_length_mismatch": false
  },
  "D:206": {
    "id": "D:206",
    "chain": "D",
    "resseq": 206,
    "resname": "ASN",
    "sasa": 0.0,
    "partial_charge_B": -0.12,
    "F_metal": 0.0,
    "F_P": 0.6278289397272384,
    "F_hal": 0.0,
    "total_density": 113320.8671875,
    "centroid": [
      0.4530540406703949,
      5.1863884925842285,
      3.276644468307495
    ],
    "dipole_rho": [
      -5981.46142578125,
      -6166.03369140625,
      -42333.02734375
    ],
    "curv_rho": 459189088.0,
    "curv_rho_failed": false,
    "gpu_density_B_requested": "vector",
    "gpu_density_B_effective": "vector",
    "gpu_density_B_fallback_from_vector": false,
    "gpu_density_A_requested": null,
    "gpu_density_A_effective": null,
    "gpu_density_A_fallback_from_vector": false,
    "xtb_A_used": false,
    "xtb_A_success": false,
    "xtb_charge_length_mismatch": false
  },
  "D:207": {
    "id": "D:207",
    "chain": "D",
    "resseq": 207,
    "resname": "LEU",
    "sasa": 0.0,
    "partial_charge_B": -0.06000000000000002,
    "F_metal": 0.0,
    "F_P": 0.6686896632111026,
    "F_hal": 0.0,
    "total_density": 120959.3671875,
    "centroid": [
      0.6009553670883179,
      5.493514060974121,
      3.107543706893921
    ],
    "dipole_rho": [
      -8443.8271484375,
      -11619.455078125,
      -36674.140625
    ],
    "curv_rho": 495651456.0,
    "curv_rho_failed": false,
    "gpu_density_B_requested": "vector",
    "gpu_density_B_effective": "vector",
    "gpu_density_B_fallback_from_vector": false,
    "gpu_density_A_requested": null,
    "gpu_density_A_effective": null,
    "gpu_density_A_fallback_from_vector": false,
    "xtb_A_used": false,
    "xtb_A_success": false,
    "xtb_charge_length_mismatch": false
  },
  "D:208": {
    "id": "D:208",
    "chain": "D",
    "resseq": 208,
    "resname": "ILE",
    "sasa": 0.0,
    "partial_charge_B": -0.06000000000000002,
    "F_metal": 0.0,
    "F_P": 0.7209723135115594,
    "F_hal": 0.0,
    "total_density": 132079.09375,
    "centroid": [
      1.0109699964523315,
      5.3094658851623535,
      2.867861270904541
    ],
    "dipole_rho": [
      -7823.0654296875,
      -15936.5830078125,
      -38489.71875
    ],
    "curv_rho": 517172256.0,
    "curv_rho_failed": false,
    "gpu_density_B_requested": "vector",
    "gpu_density_B_effective": "vector",
    "gpu_density_B_fallback_from_vector": false,
    "gpu_density_A_requested": null,
    "gpu_density_A_effective": null,
    "gpu_density_A_fallback_from_vector": false,
    "xtb_A_used": false,
    "xtb_A_success": false,
    "xtb_charge_length_mismatch": false
  },
  "D:209": {
    "id": "D:209",
    "chain": "D",
    "resseq": 209,
    "resname": "PRO",
    "sasa": 0.0,
    "partial_charge_B": -0.06000000000000002,
    "F_metal": 0.0,
    "F_P": 0.7150012741485621,
    "F_hal": 0.0,
    "total_density": 116842.109375,
    "centroid": [
      1.2836401462554932,
      5.490870475769043,
      3.052412271499634
    ],
    "dipole_rho": [
      -8287.7373046875,
      -3708.98779296875,
      -43472.12109375
    ],
    "curv_rho": 471435552.0,
    "curv_rho_failed": false,
    "gpu_density_B_requested": "vector",
    "gpu_density_B_effective": "vector",
    "gpu_density_B_fallback_from_vector": false,
    "gpu_density_A_requested": null,
    "gpu_density_A_effective": null,
    "gpu_density_A_fallback_from_vector": false,
    "xtb_A_used": false,
    "xtb_A_success": false,
    "xtb_charge_length_mismatch": false
  },
  "D:210": {
    "id": "D:210",
    "chain": "D",
    "resseq": 210,
    "resname": "PRO",
    "sasa": 0.0,
    "partial_charge_B": -0.06000000000000002,
    "F_metal": 0.0,
    "F_P": 0.7940228344038432,
    "F_hal": 0.0,
    "total_density": 114557.2421875,
    "centroid": [
      1.583270788192749,
      5.716314315795898,
      3.0263264179229736
    ],
    "dipole_rho": [
      -6218.88134765625,
      -8709.5576171875,
      -34555.55078125
    ],
    "curv_rho": 457221696.0,
    "curv_rho_failed": false,
    "gpu_density_B_requested": "vector",
    "gpu_density_B_effective": "vector",
    "gpu_density_B_fallback_from_vector": false,
    "gpu_density_A_requested": null,
    "gpu_density_A_effective": null,
    "gpu_density_A_fallback_from_vector": false,
    "xtb_A_used": false,
    "xtb_A_success": false,
    "xtb_charge_length_mismatch": false
  },
  "D:211": {
    "id": "D:211",
    "chain": "D",
    "resseq": 211,
    "resname": "ILE",
    "sasa": 0.0,
    "partial_charge_B": -0.06000000000000002,
    "F_metal": 0.0,
    "F_P": 0.8808895784068491,
    "F_hal": 0.0,
    "total_density": 123523.9765625,
    "centroid": [
      1.8972111940383911,
      5.484334945678711,
      2.8185956478118896
    ],
    "dipole_rho": [
      -8952.5791015625,
      -2478.471923828125,
      -31971.599609375
    ],
    "curv_rho": 484225248.0,
    "curv_rho_failed": false,
    "gpu_density_B_requested": "vector",
    "gpu_density_B_effective": "vector",
    "gpu_density_B_fallback_from_vector": false,
    "gpu_density_A_requested": null,
    "gpu_density_A_effective": null,
    "gpu_density_A_fallback_from_vector": false,
    "xtb_A_used": false,
    "xtb_A_success": false,
    "xtb_charge_length_mismatch": false
  },
  "D:212": {
    "id": "D:212",
    "chain": "D",
    "resseq": 212,
    "resname": "CYS",
    "sasa": 0.0,
    "partial_charge_B": -0.21000000000000002,
    "F_metal": 0.0,
    "F_P": 1.055178702206257,
    "F_hal": 0.0,
    "total_density": 117802.375,
    "centroid": [
      2.0939440727233887,
      5.802203178405762,
      2.8120710849761963
    ],
    "dipole_rho": [
      -12951.0888671875,
      -6015.3486328125,
      -27469.015625
    ],
    "curv_rho": 464156352.0,
    "curv_rho_failed": false,
    "gpu_density_B_requested": "vector",
    "gpu_density_B_effective": "vector",
    "gpu_density_B_fallback_from_vector": false,
    "gpu_density_A_requested": null,
    "gpu_density_A_effective": null,
    "gpu_density_A_fallback_from_vector": false,
    "xtb_A_used": false,
    "xtb_A_success": false,
    "xtb_charge_length_mismatch": false
  },
  "D:213": {
    "id": "D:213",
    "chain": "D",
    "resseq": 213,
    "resname": "GLU",
    "sasa": 0.0,
    "partial_charge_B": -0.54,
    "F_metal": 0.0,
    "F_P": 1.210802659931475,
    "F_hal": 0.0,
    "total_density": 117399.296875,
    "centroid": [
      2.285635232925415,
      6.123464584350586,
      2.9137942790985107
    ],
    "dipole_rho": [
      -10264.37890625,
      -19774.19921875,
      -31021.45703125
    ],
    "curv_rho": 435364384.0,
    "curv_rho_failed": false,
    "gpu_density_B_requested": "vector",
    "gpu_density_B_effective": "vector",
    "gpu_density_B_fallback_from_vector": false,
    "gpu_density_A_requested": null,
    "gpu_density_A_effective": null,
    "gpu_density_A_fallback_from_vector": false,
    "xtb_A_used": false,
    "xtb_A_success": false,
    "xtb_charge_length_mismatch": false
  },
  "D:214": {
    "id": "D:214",
    "chain": "D",
    "resseq": 214,
    "resname": "GLN",
    "sasa": 0.0,
    "partial_charge_B": -0.12,
    "F_metal": 0.0,
    "F_P": 1.8778079937300078,
    "F_hal": 0.0,
    "total_density": 130503.15625,
    "centroid": [
      2.4100475311279297,
      6.1559576988220215,
      2.473762273788452
    ],
    "dipole_rho": [
      -12759.943359375,
      -25397.177734375,
      -28585.14453125
    ],
    "curv_rho": 449752576.0,
    "curv_rho_failed": false,
    "gpu_density_B_requested": "vector",
    "gpu_density_B_effective": "vector",
    "gpu_density_B_fallback_from_vector": false,
    "gpu_density_A_requested": null,
    "gpu_density_A_effective": null,
    "gpu_density_A_fallback_from_vector": false,
    "xtb_A_used": false,
    "xtb_A_success": false,
    "xtb_charge_length_mismatch": false
  },
  "D:215": {
    "id": "D:215",
    "chain": "D",
    "resseq": 215,
    "resname": "ALA",
    "sasa": 0.0,
    "partial_charge_B": -0.06000000000000002,
    "F_metal": 0.0,
    "F_P": 1.9580993841822019,
    "F_hal": 0.0,
    "total_density": 108568.609375,
    "centroid": [
      2.6732659339904785,
      6.299933433532715,
      2.765570878982544
    ],
    "dipole_rho": [
      -18054.35546875,
      -23788.146484375,
      -27329.8671875
    ],
    "curv_rho": 402208672.0,
    "curv_rho_failed": false,
    "gpu_density_B_requested": "vector",
    "gpu_density_B_effective": "vector",
```
