## Supplementary material for "Localized Reactivity on Proteins as Riemannian Manifolds: A Quantum-Inspired Geometric Model for Deterministic, Metal-Aware Reactive-Site Prediction": code bundle: env_features.json (part 2 of 2)

```
    "gpu_density_B_fallback_from_vector": false,
    "gpu_density_A_requested": null,
    "gpu_density_A_effective": null,
    "gpu_density_A_fallback_from_vector": false,
    "xtb_A_used": false,
    "xtb_A_success": false,
    "xtb_charge_length_mismatch": false
  },
  "D:216": {
    "id": "D:216",
    "chain": "D",
    "resseq": 216,
    "resname": "GLU",
    "sasa": 0.0,
    "partial_charge_B": -0.54,
    "F_metal": 0.0,
    "F_P": 2.76494135821744,
    "F_hal": 0.0,
    "total_density": 101221.1171875,
    "centroid": [
      3.0042097568511963,
      6.597208499908447,
      2.7566685676574707
    ],
    "dipole_rho": [
      -14800.923828125,
      -32257.2109375,
      -19616.505859375
    ],
    "curv_rho": 359223392.0,
    "curv_rho_failed": false,
    "gpu_density_B_requested": "vector",
    "gpu_density_B_effective": "vector",
    "gpu_density_B_fallback_from_vector": false,
    "gpu_density_A_requested": null,
    "gpu_density_A_effective": null,
    "gpu_density_A_fallback_from_vector": false,
    "xtb_A_used": false,
    "xtb_A_success": false,
    "xtb_charge_length_mismatch": false
  },
  "D:217": {
    "id": "D:217",
    "chain": "D",
    "resseq": 217,
    "resname": "TYR",
    "sasa": 0.0,
    "partial_charge_B": -0.3,
    "F_metal": 0.0,
    "F_P": 1.9647180554586308,
    "F_hal": 0.0,
    "total_density": 104262.5703125,
    "centroid": [
      3.286397695541382,
      6.342401504516602,
      2.8219776153564453
    ],
    "dipole_rho": [
      -25111.01171875,
      -9627.521484375,
      -36065.88671875
    ],
    "curv_rho": 348076448.0,
    "curv_rho_failed": false,
    "gpu_density_B_requested": "vector",
    "gpu_density_B_effective": "vector",
    "gpu_density_B_fallback_from_vector": false,
    "gpu_density_A_requested": null,
    "gpu_density_A_effective": null,
    "gpu_density_A_fallback_from_vector": false,
    "xtb_A_used": false,
    "xtb_A_success": false,
    "xtb_charge_length_mismatch": false
  },
  "D:218": {
    "id": "D:218",
    "chain": "D",
    "resseq": 218,
    "resname": "HIS",
    "sasa": 0.0,
    "partial_charge_B": 0.29999999999999993,
    "F_metal": 0.0,
    "F_P": 2.8226881994470086,
    "F_hal": 0.0,
    "total_density": 94905.8984375,
    "centroid": [
      3.5094172954559326,
      6.61633825302124,
      2.749422073364258
    ],
    "dipole_rho": [
      -19847.9921875,
      -25770.921875,
      -21111.62109375
    ],
    "curv_rho": 308501056.0,
    "curv_rho_failed": false,
    "gpu_density_B_requested": "vector",
    "gpu_density_B_effective": "vector",
    "gpu_density_B_fallback_from_vector": false,
    "gpu_density_A_requested": null,
    "gpu_density_A_effective": null,
    "gpu_density_A_fallback_from_vector": false,
    "xtb_A_used": false,
    "xtb_A_success": false,
    "xtb_charge_length_mismatch": false
  },
  "D:219": {
    "id": "D:219",
    "chain": "D",
    "resseq": 219,
    "resname": "MET",
    "sasa": 0.0,
    "partial_charge_B": -0.21000000000000002,
    "F_metal": 0.0,
    "F_P": 1.6963725615935803,
    "F_hal": 0.0,
    "total_density": 84454.375,
    "centroid": [
      3.897343158721924,
      6.56818151473999,
      2.8487277030944824
    ],
    "dipole_rho": [
      -25098.361328125,
      -18169.828125,
      -24561.2421875
    ],
    "curv_rho": 257550144.0,
    "curv_rho_failed": false,
    "gpu_density_B_requested": "vector",
    "gpu_density_B_effective": "vector",
    "gpu_density_B_fallback_from_vector": false,
    "gpu_density_A_requested": null,
    "gpu_density_A_effective": null,
    "gpu_density_A_fallback_from_vector": false,
    "xtb_A_used": false,
    "xtb_A_success": false,
    "xtb_charge_length_mismatch": false
  },
  "D:220": {
    "id": "D:220",
    "chain": "D",
    "resseq": 220,
    "resname": "PHE",
    "sasa": 0.0,
    "partial_charge_B": -0.06000000000000002,
    "F_metal": 0.0,
    "F_P": 1.636906377031536,
    "F_hal": 0.0,
    "total_density": 81673.40625,
    "centroid": [
      3.781677484512329,
      6.812931537628174,
      2.899967908859253
    ],
    "dipole_rho": [
      -23766.634765625,
      -33519.95703125,
      -21816.138671875
    ],
    "curv_rho": 253027088.0,
    "curv_rho_failed": false,
    "gpu_density_B_requested": "vector",
    "gpu_density_B_effective": "vector",
    "gpu_density_B_fallback_from_vector": false,
    "gpu_density_A_requested": null,
    "gpu_density_A_effective": null,
    "gpu_density_A_fallback_from_vector": false,
    "xtb_A_used": false,
    "xtb_A_success": false,
    "xtb_charge_length_mismatch": false
  },
  "D:221": {
    "id": "D:221",
    "chain": "D",
    "resseq": 221,
    "resname": "GLN",
    "sasa": 0.0,
    "partial_charge_B": -0.12,
    "F_metal": 0.0,
    "F_P": 1.699561090047292,
    "F_hal": 0.0,
    "total_density": 88751.03125,
    "centroid": [
      3.32304048538208,
      6.727588653564453,
      2.946786403656006
    ],
    "dipole_rho": [
      -11658.3134765625,
      -29998.9296875,
      -32220.7734375
    ],
    "curv_rho": 299068992.0,
    "curv_rho_failed": false,
    "gpu_density_B_requested": "vector",
    "gpu_density_B_effective": "vector",
    "gpu_density_B_fallback_from_vector": false,
    "gpu_density_A_requested": null,
    "gpu_density_A_effective": null,
    "gpu_density_A_fallback_from_vector": false,
    "xtb_A_used": false,
    "xtb_A_success": false,
    "xtb_charge_length_mismatch": false
  },
  "D:222": {
    "id": "D:222",
    "chain": "D",
    "resseq": 222,
    "resname": "ARG",
    "sasa": 0.0,
    "partial_charge_B": 0.4799999999999999,
    "F_metal": 0.0,
    "F_P": 1.1181066939552946,
    "F_hal": 0.0,
    "total_density": 86303.6484375,
    "centroid": [
      3.508759021759033,
      6.472712993621826,
      3.219235420227051
    ],
    "dipole_rho": [
      -25374.421875,
      -19177.78515625,
      -39902.15234375
    ],
    "curv_rho": 276603840.0,
    "curv_rho_failed": false,
    "gpu_density_B_requested": "vector",
    "gpu_density_B_effective": "vector",
    "gpu_density_B_fallback_from_vector": false,
    "gpu_density_A_requested": null,
    "gpu_density_A_effective": null,
    "gpu_density_A_fallback_from_vector": false,
    "xtb_A_used": false,
    "xtb_A_success": false,
    "xtb_charge_length_mismatch": false
  },
  "D:223": {
    "id": "D:223",
    "chain": "D",
    "resseq": 223,
    "resname": "GLU",
    "sasa": 0.2581236958503723,
    "partial_charge_B": -0.7821042254021238,
    "F_metal": 0.0,
    "F_P": 0.8834514476962239,
    "F_hal": 0.0,
    "total_density": 73466.6328125,
    "centroid": [
      3.1053409576416016,
      6.4935736656188965,
      3.415966510772705
    ],
    "dipole_rho": [
      -9275.8056640625,
      -24760.20703125,
      -42742.07421875
    ],
    "curv_rho": 257497312.0,
    "curv_rho_failed": false,
    "gpu_density_B_requested": "vector",
    "gpu_density_B_effective": "vector",
    "gpu_density_B_fallback_from_vector": false,
    "gpu_density_A_requested": null,
    "gpu_density_A_effective": null,
    "gpu_density_A_fallback_from_vector": false,
    "xtb_A_used": false,
    "xtb_A_success": false,
    "xtb_charge_length_mismatch": false
  },
  "D:224": {
    "id": "D:224",
    "chain": "D",
    "resseq": 224,
    "resname": "LYS",
    "sasa": 0.0,
    "partial_charge_B": 0.11999999999999997,
    "F_metal": 0.0,
    "F_P": 1.0904776684743729,
    "F_hal": 0.0,
    "total_density": 93353.96875,
    "centroid": [
      2.683337450027466,
      6.506483554840088,
      3.1911633014678955
    ],
    "dipole_rho": [
      -15326.2763671875,
      -15205.8505859375,
      -43145.4296875
    ],
    "curv_rho": 337482816.0,
    "curv_rho_failed": false,
    "gpu_density_B_requested": "vector",
    "gpu_density_B_effective": "vector",
    "gpu_density_B_fallback_from_vector": false,
    "gpu_density_A_requested": null,
    "gpu_density_A_effective": null,
    "gpu_density_A_fallback_from_vector": false,
    "xtb_A_used": false,
    "xtb_A_success": false,
    "xtb_charge_length_mismatch": false
  },
  "D:225": {
    "id": "D:225",
    "chain": "D",
    "resseq": 225,
    "resname": "VAL",
    "sasa": 0.0,
    "partial_charge_B": -0.06000000000000002,
    "F_metal": 0.0,
    "F_P": 1.1871414199803403,
    "F_hal": 0.0,
    "total_density": 93414.875,
    "centroid": [
      3.0660147666931152,
      6.202611923217773,
      3.0954487323760986
    ],
    "dipole_rho": [
      -10745.3388671875,
      -10752.2802734375,
      -44351.515625
    ],
    "curv_rho": 335422528.0,
    "curv_rho_failed": false,
    "gpu_density_B_requested": "vector",
    "gpu_density_B_effective": "vector",
    "gpu_density_B_fallback_from_vector": false,
    "gpu_density_A_requested": null,
    "gpu_density_A_effective": null,
    "gpu_density_A_fallback_from_vector": false,
    "xtb_A_used": false,
    "xtb_A_success": false,
    "xtb_charge_length_mismatch": false
  },
  "D:226": {
    "id": "D:226",
    "chain": "D",
    "resseq": 226,
    "resname": "GLU",
    "sasa": 0.0,
    "partial_charge_B": -0.54,
    "F_metal": 0.0,
    "F_P": 0.9421743625103239,
    "F_hal": 0.0,
    "total_density": 84639.8984375,
    "centroid": [
      3.342752456665039,
      6.279125690460205,
      3.301764488220215
    ],
    "dipole_rho": [
      -17107.85546875,
      -3502.893798828125,
      -47564.07421875
    ],
    "curv_rho": 283683104.0,
    "curv_rho_failed": false,
    "gpu_density_B_requested": "vector",
    "gpu_density_B_effective": "vector",
    "gpu_density_B_fallback_from_vector": false,
    "gpu_density_A_requested": null,
    "gpu_density_A_effective": null,
    "gpu_density_A_fallback_from_vector": false,
    "xtb_A_used": false,
    "xtb_A_success": false,
    "xtb_charge_length_mismatch": false
  },
  "D:227": {
    "id": "D:227",
    "chain": "D",
    "resseq": 227,
    "resname": "VAL",
    "sasa": 0.0,
    "partial_charge_B": -0.06000000000000002,
    "F_metal": 0.0,
    "F_P": 0.7400596856443757,
    "F_hal": 0.0,
    "total_density": 67135.921875,
    "centroid": [
      3.050128698348999,
      6.24283504486084,
      3.60125732421875
    ],
    "dipole_rho": [
      -7941.24267578125,
      -10867.025390625,
      -42470.1875
    ],
    "curv_rho": 233289504.0,
    "curv_rho_failed": false,
    "gpu_density_B_requested": "vector",
    "gpu_density_B_effective": "vector",
    "gpu_density_B_fallback_from_vector": false,
    "gpu_density_A_requested": null,
    "gpu_density_A_effective": null,
    "gpu_density_A_fallback_from_vector": false,
    "xtb_A_used": false,
    "xtb_A_success": false,
    "xtb_charge_length_mismatch": false
  },
  "D:228": {
    "id": "D:228",
    "chain": "D",
    "resseq": 228,
    "resname": "GLN",
    "sasa": 0.0,
    "partial_charge_B": -0.12,
    "F_metal": 0.0,
    "F_P": 0.7910729296584622,
    "F_hal": 0.0,
    "total_density": 79606.0078125,
    "centroid": [
      2.6270055770874023,
      6.310633182525635,
      3.5121066570281982
    ],
    "dipole_rho": [
      -10073.28125,
      -16473.1796875,
      -45052.96484375
    ],
    "curv_rho": 275501024.0,
    "curv_rho_failed": false,
    "gpu_density_B_requested": "vector",
    "gpu_density_B_effective": "vector",
    "gpu_density_B_fallback_from_vector": false,
    "gpu_density_A_requested": null,
    "gpu_density_A_effective": null,
    "gpu_density_A_fallback_from_vector": false,
    "xtb_A_used": false,
    "xtb_A_success": false,
    "xtb_charge_length_mismatch": false
  },
  "D:229": {
    "id": "D:229",
    "chain": "D",
    "resseq": 229,
    "resname": "LEU",
    "sasa": 0.0,
    "partial_charge_B": -0.06000000000000002,
    "F_metal": 0.0,
    "F_P": 0.9306780553150888,
    "F_hal": 0.0,
    "total_density": 95846.7109375,
    "centroid": [
      2.60872220993042,
      6.096356391906738,
      3.243443727493286
    ],
    "dipole_rho": [
      -14095.6923828125,
      -3504.994873046875,
      -47357.2421875
    ],
    "curv_rho": 356900192.0,
    "curv_rho_failed": false,
    "gpu_density_B_requested": "vector",
    "gpu_density_B_effective": "vector",
    "gpu_density_B_fallback_from_vector": false,
    "gpu_density_A_requested": null,
    "gpu_density_A_effective": null,
    "gpu_density_A_fallback_from_vector": false,
    "xtb_A_used": false,
    "xtb_A_success": false,
    "xtb_charge_length_mismatch": false
  },
  "D:230": {
    "id": "D:230",
    "chain": "D",
    "resseq": 230,
    "resname": "PRO",
    "sasa": 0.0,
    "partial_charge_B": -0.06000000000000002,
    "F_metal": 0.0,
    "F_P": 0.756191633345032,
    "F_hal": 0.0,
    "total_density": 76943.546875,
    "centroid": [
      2.698819875717163,
      5.866501331329346,
      3.5058388710021973
    ],
    "dipole_rho": [
      -17341.55859375,
      -49.31999588012695,
      -41605.828125
    ],
    "curv_rho": 284837568.0,
    "curv_rho_failed": false,
    "gpu_density_B_requested": "vector",
    "gpu_density_B_effective": "vector",
    "gpu_density_B_fallback_from_vector": false,
    "gpu_density_A_requested": null,
    "gpu_density_A_effective": null,
    "gpu_density_A_fallback_from_vector": false,
    "xtb_A_used": false,
    "xtb_A_success": false,
    "xtb_charge_length_mismatch": false
  },
  "D:231": {
    "id": "D:231",
    "chain": "D",
    "resseq": 231,
    "resname": "GLU",
    "sasa": 0.8197762966156006,
    "partial_charge_B": -1.3088999827826362,
    "F_metal": 0.0,
    "F_P": 0.628719836158294,
    "F_hal": 0.0,
    "total_density": 74515.546875,
    "centroid": [
      2.3967018127441406,
      5.825865745544434,
      3.6607859134674072
    ],
    "dipole_rho": [
      -18036.716796875,
      -8117.30908203125,
      -55587.1484375
    ],
    "curv_rho": 267066976.0,
    "curv_rho_failed": false,
    "gpu_density_B_requested": "vector",
    "gpu_density_B_effective": "vector",
    "gpu_density_B_fallback_from_vector": false,
    "gpu_density_A_requested": null,
    "gpu_density_A_effective": null,
    "gpu_density_A_fallback_from_vector": false,
    "xtb_A_used": false,
    "xtb_A_success": false,
    "xtb_charge_length_mismatch": false
  },
  "D:232": {
    "id": "D:232",
    "chain": "D",
    "resseq": 232,
    "resname": "LEU",
    "sasa": 0.0,
    "partial_charge_B": -0.06000000000000002,
    "F_metal": 0.0,
    "F_P": 0.7268914086788828,
    "F_hal": 0.0,
    "total_density": 90320.140625,
    "centroid": [
      2.1544392108917236,
      5.854285717010498,
      3.4665048122406006
    ],
    "dipole_rho": [
      -14463.4697265625,
      -7429.01611328125,
      -48034.078125
    ],
    "curv_rho": 334787296.0,
    "curv_rho_failed": false,
    "gpu_density_B_requested": "vector",
    "gpu_density_B_effective": "vector",
    "gpu_density_B_fallback_from_vector": false,
    "gpu_density_A_requested": null,
    "gpu_density_A_effective": null,
    "gpu_density_A_fallback_from_vector": false,
    "xtb_A_used": false,
    "xtb_A_success": false,
    "xtb_charge_length_mismatch": false
  },
  "D:233": {
    "id": "D:233",
    "chain": "D",
    "resseq": 233,
    "resname": "PHE",
    "sasa": 0.0,
    "partial_charge_B": -0.06000000000000002,
    "F_metal": 0.0,
    "F_P": 0.7294664044327552,
    "F_hal": 0.0,
    "total_density": 88963.8671875,
    "centroid": [
      2.416386604309082,
      5.40447473526001,
      3.379716157913208
    ],
    "dipole_rho": [
      -17831.19140625,
      3169.753662109375,
      -42560.5234375
    ],
    "curv_rho": 331801664.0,
    "curv_rho_failed": false,
    "gpu_density_B_requested": "vector",
    "gpu_density_B_effective": "vector",
    "gpu_density_B_fallback_from_vector": false,
    "gpu_density_A_requested": null,
    "gpu_density_A_effective": null,
    "gpu_density_A_fallback_from_vector": false,
    "xtb_A_used": false,
    "xtb_A_success": false,
    "xtb_charge_length_mismatch": false
  },
  "D:234": {
    "id": "D:234",
    "chain": "D",
    "resseq": 234,
    "resname": "HIS",
    "sasa": 2.439171075820923,
    "partial_charge_B": 0.7499999999999999,
    "F_metal": 0.0,
    "F_P": 0.6224368569101199,
    "F_hal": 0.0,
    "total_density": 78220.8125,
    "centroid": [
      2.458799123764038,
      5.447635173797607,
      3.6300532817840576
    ],
    "dipole_rho": [
      -15910.9541015625,
      7920.2197265625,
      -49847.5234375
    ],
    "curv_rho": 276785568.0,
    "curv_rho_failed": false,
    "gpu_density_B_requested": "vector",
    "gpu_density_B_effective": "vector",
    "gpu_density_B_fallback_from_vector": false,
    "gpu_density_A_requested": null,
    "gpu_density_A_effective": null,
    "gpu_density_A_fallback_from_vector": false,
    "xtb_A_used": false,
    "xtb_A_success": false,
    "xtb_charge_length_mismatch": false
  },
  "D:235": {
    "id": "D:235",
    "chain": "D",
    "resseq": 235,
    "resname": "LYS",
    "sasa": 4.729628086090088,
    "partial_charge_B": 0.29999999999999993,
    "F_metal": 0.0,
    "F_P": 0.5775616949737705,
    "F_hal": 0.0,
    "total_density": 78648.484375,
    "centroid": [
      1.9146918058395386,
      5.482659816741943,
      3.7020628452301025
    ],
    "dipole_rho": [
      -20831.140625,
      -12144.7861328125,
      -61204.578125
    ],
    "curv_rho": 281374624.0,
    "curv_rho_failed": false,
    "gpu_density_B_requested": "vector",
    "gpu_density_B_effective": "vector",
    "gpu_density_B_fallback_from_vector": false,
    "gpu_density_A_requested": null,
    "gpu_density_A_effective": null,
    "gpu_density_A_fallback_from_vector": false,
    "xtb_A_used": false,
    "xtb_A_success": false,
    "xtb_charge_length_mismatch": false
  },
  "D:236": {
    "id": "D:236",
    "chain": "D",
    "resseq": 236,
    "resname": "ILE",
    "sasa": 0.0,
    "partial_charge_B": -0.06000000000000002,
    "F_metal": 0.0,
    "F_P": 0.6643275780773377,
    "F_hal": 0.0,
    "total_density": 93738.7421875,
    "centroid": [
      1.8203063011169434,
      5.554864883422852,
      3.4208056926727295
    ],
    "dipole_rho": [
      -11215.2607421875,
      -2122.976806640625,
      -53510.234375
    ],
    "curv_rho": 362740576.0,
    "curv_rho_failed": false,
    "gpu_density_B_requested": "vector",
    "gpu_density_B_effective": "vector",
    "gpu_density_B_fallback_from_vector": false,
    "gpu_density_A_requested": null,
    "gpu_density_A_effective": null,
    "gpu_density_A_fallback_from_vector": false,
    "xtb_A_used": false,
    "xtb_A_success": false,
    "xtb_charge_length_mismatch": false
  },
  "D:237": {
    "id": "D:237",
    "chain": "D",
    "resseq": 237,
    "resname": "GLY",
    "sasa": 0.0,
    "partial_charge_B": -0.06000000000000002,
    "F_metal": 0.0,
    "F_P": 0.732317838740961,
    "F_hal": 0.0,
    "total_density": 96069.9453125,
    "centroid": [
      2.123636484146118,
      5.43856954574585,
      3.2298614978790283
    ],
    "dipole_rho": [
      -7009.5634765625,
      7836.41943359375,
      -46551.9609375
    ],
    "curv_rho": 376956288.0,
    "curv_rho_failed": false,
    "gpu_density_B_requested": "vector",
    "gpu_density_B_effective": "vector",
    "gpu_density_B_fallback_from_vector": false,
    "gpu_density_A_requested": null,
    "gpu_density_A_effective": null,
    "gpu_density_A_fallback_from_vector": false,
    "xtb_A_used": false,
    "xtb_A_success": false,
    "xtb_charge_length_mismatch": false
  },
  "D:238": {
    "id": "D:238",
    "chain": "D",
    "resseq": 238,
    "resname": "VAL",
    "sasa": 0.0,
    "partial_charge_B": -0.06000000000000002,
    "F_metal": 0.0,
    "F_P": 0.8249926926508682,
    "F_hal": 0.0,
    "total_density": 103268.140625,
    "centroid": [
      2.090409517288208,
      5.65139627456665,
      3.183352470397949
    ],
    "dipole_rho": [
      -16728.41015625,
      -3813.853759765625,
      -40696.91015625
    ],
    "curv_rho": 403751008.0,
    "curv_rho_failed": false,
    "gpu_density_B_requested": "vector",
    "gpu_density_B_effective": "vector",
    "gpu_density_B_fallback_from_vector": false,
    "gpu_density_A_requested": null,
    "gpu_density_A_effective": null,
    "gpu_density_A_fallback_from_vector": false,
    "xtb_A_used": false,
    "xtb_A_success": false,
    "xtb_charge_length_mismatch": false
  },
  "D:239": {
    "id": "D:239",
    "chain": "D",
    "resseq": 239,
    "resname": "GLY",
    "sasa": 0.0,
    "partial_charge_B": -0.06000000000000002,
    "F_metal": 0.0,
    "F_P": 0.9856147156887747,
    "F_hal": 0.0,
    "total_density": 105283.4921875,
    "centroid": [
      2.353776216506958,
      5.706262588500977,
      3.009295701980591
    ],
    "dipole_rho": [
      -15623.9326171875,
      1551.7259521484375,
      -31467.03515625
    ],
    "curv_rho": 411301824.0,
    "curv_rho_failed": false,
    "gpu_density_B_requested": "vector",
    "gpu_density_B_effective": "vector",
    "gpu_density_B_fallback_from_vector": false,
    "gpu_density_A_requested": null,
    "gpu_density_A_effective": null,
    "gpu_density_A_fallback_from_vector": false,
    "xtb_A_used": false,
    "xtb_A_success": false,
    "xtb_charge_length_mismatch": false
  },
  "D:240": {
    "id": "D:240",
    "chain": "D",
    "resseq": 240,
    "resname": "ALA",
    "sasa": 0.0,
    "partial_charge_B": -0.06000000000000002,
    "F_metal": 0.0,
    "F_P": 1.240414568425601,
    "F_hal": 0.0,
    "total_density": 106557.3515625,
    "centroid": [
      2.6825289726257324,
      5.842284679412842,
      2.8803746700286865
    ],
    "dipole_rho": [
      -13915.423828125,
      234.9559783935547,
      -30435.474609375
    ],
    "curv_rho": 403133568.0,
    "curv_rho_failed": false,
    "gpu_density_B_requested": "vector",
    "gpu_density_B_effective": "vector",
    "gpu_density_B_fallback_from_vector": false,
    "gpu_density_A_requested": null,
    "gpu_density_A_effective": null,
    "gpu_density_A_fallback_from_vector": false,
    "xtb_A_used": false,
    "xtb_A_success": false,
    "xtb_charge_length_mismatch": false
  },
  "D:241": {
    "id": "D:241",
    "chain": "D",
    "resseq": 241,
    "resname": "MET",
    "sasa": 0.0,
    "partial_charge_B": -0.21000000000000002,
    "F_metal": 0.0,
    "F_P": 1.7317750764450848,
    "F_hal": 0.0,
    "total_density": 128562.375,
    "centroid": [
      2.5442311763763428,
      5.867607593536377,
      2.5256896018981934
    ],
    "dipole_rho": [
      -25530.087890625,
      -11990.6630859375,
      -25091.890625
    ],
    "curv_rho": 455665760.0,
    "curv_rho_failed": false,
    "gpu_density_B_requested": "vector",
    "gpu_density_B_effective": "vector",
    "gpu_density_B_fallback_from_vector": false,
    "gpu_density_A_requested": null,
    "gpu_density_A_effective": null,
    "gpu_density_A_fallback_from_vector": false,
    "xtb_A_used": false,
    "xtb_A_success": false,
    "xtb_charge_length_mismatch": false
  },
  "D:242": {
    "id": "D:242",
    "chain": "D",
    "resseq": 242,
    "resname": "THR",
    "sasa": 0.0,
    "partial_charge_B": -0.3,
    "F_metal": 0.0,
    "F_P": 2.5433663124514894,
    "F_hal": 0.0,
    "total_density": 112444.25,
    "centroid": [
      2.956634283065796,
      6.156594753265381,
      2.5777993202209473
    ],
    "dipole_rho": [
      -20401.537109375,
      -4980.32177734375,
      -23931.4140625
    ],
    "curv_rho": 405857536.0,
    "curv_rho_failed": false,
    "gpu_density_B_requested": "vector",
    "gpu_density_B_effective": "vector",
    "gpu_density_B_fallback_from_vector": false,
    "gpu_density_A_requested": null,
    "gpu_density_A_effective": null,
    "gpu_density_A_fallback_from_vector": false,
    "xtb_A_used": false,
    "xtb_A_success": false,
    "xtb_charge_length_mismatch": false
  },
  "D:243": {
    "id": "D:243",
    "chain": "D",
    "resseq": 243,
    "resname": "TRP",
    "sasa": 0.0,
    "partial_charge_B": 0.11999999999999997,
    "F_metal": 0.0,
    "F_P": 4.2642388853626985,
    "F_hal": 0.0,
    "total_density": 118406.1484375,
    "centroid": [
      2.897012710571289,
      6.478819370269775,
      2.513176441192627
    ],
    "dipole_rho": [
      -9731.49609375,
      -29526.625,
      -12912.447265625
    ],
    "curv_rho": 409376288.0,
    "curv_rho_failed": false,
    "gpu_density_B_requested": "vector",
    "gpu_density_B_effective": "vector",
    "gpu_density_B_fallback_from_vector": false,
    "gpu_density_A_requested": null,
    "gpu_density_A_effective": null,
    "gpu_density_A_fallback_from_vector": false,
    "xtb_A_used": false,
    "xtb_A_success": false,
    "xtb_charge_length_mismatch": false
  },
  "D:244": {
    "id": "D:244",
    "chain": "D",
    "resseq": 244,
    "resname": "SER",
    "sasa": 0.0,
    "partial_charge_B": -0.3,
    "F_metal": 0.0,
    "F_P": 11.371150964584043,
    "F_hal": 0.0,
    "total_density": 105652.0703125,
    "centroid": [
      3.196531295776367,
      6.508515357971191,
      2.41733455657959
    ],
    "dipole_rho": [
      -21181.681640625,
      -29110.857421875,
      -5609.9873046875
    ],
    "curv_rho": 363984256.0,
    "curv_rho_failed": false,
    "gpu_density_B_requested": "vector",
    "gpu_density_B_effective": "vector",
    "gpu_density_B_fallback_from_vector": false,
    "gpu_density_A_requested": null,
    "gpu_density_A_effective": null,
    "gpu_density_A_fallback_from_vector": false,
    "xtb_A_used": false,
    "xtb_A_success": false,
    "xtb_charge_length_mismatch": false
  },
  "D:245": {
    "id": "D:245",
    "chain": "D",
    "resseq": 245,
    "resname": "PRO",
    "sasa": 0.0,
    "partial_charge_B": -0.06000000000000002,
    "F_metal": 0.0,
    "F_P": 7.882709461389473,
    "F_hal": 0.0,
    "total_density": 104666.1875,
    "centroid": [
      3.4535903930664062,
      6.394961833953857,
      2.4451868534088135
    ],
    "dipole_rho": [
      -24920.55859375,
      -13562.74609375,
      -3878.4892578125
    ],
    "curv_rho": 346774464.0,
    "curv_rho_failed": false,
    "gpu_density_B_requested": "vector",
    "gpu_density_B_effective": "vector",
    "gpu_density_B_fallback_from_vector": false,
    "gpu_density_A_requested": null,
    "gpu_density_A_effective": null,
    "gpu_density_A_fallback_from_vector": false,
    "xtb_A_used": false,
    "xtb_A_success": false,
    "xtb_charge_length_mismatch": false
  },
  "D:246": {
    "id": "D:246",
    "chain": "D",
    "resseq": 246,
    "resname": "LEU",
    "sasa": 0.0,
    "partial_charge_B": -0.06000000000000002,
    "F_metal": 0.0,
    "F_P": 8.759830685754395,
    "F_hal": 0.0,
    "total_density": 93320.203125,
    "centroid": [
      3.6889967918395996,
      6.561279296875,
      2.285832166671753
    ],
    "dipole_rho": [
      -26381.921875,
      -19867.525390625,
      -1658.120849609375
    ],
    "curv_rho": 302299552.0,
    "curv_rho_failed": false,
    "gpu_density_B_requested": "vector",
    "gpu_density_B_effective": "vector",
    "gpu_density_B_fallback_from_vector": false,
    "gpu_density_A_requested": null,
    "gpu_density_A_effective": null,
    "gpu_density_A_fallback_from_vector": false,
    "xtb_A_used": false,
    "xtb_A_success": false,
    "xtb_charge_length_mismatch": false
  },
  "D:247": {
    "id": "D:247",
    "chain": "D",
    "resseq": 247,
    "resname": "ALA",
    "sasa": 0.0,
    "partial_charge_B": -0.06000000000000002,
    "F_metal": 0.0,
    "F_P": 6.5377425254808115,
    "F_hal": 0.0,
    "total_density": 87965.1875,
    "centroid": [
      3.5786709785461426,
      6.776913166046143,
      2.431307792663574
    ],
    "dipole_rho": [
      -15063.919921875,
      -32873.24609375,
      -2391.96044921875
    ],
    "curv_rho": 293596544.0,
    "curv_rho_failed": false,
    "gpu_density_B_requested": "vector",
    "gpu_density_B_effective": "vector",
    "gpu_density_B_fallback_from_vector": false,
    "gpu_density_A_requested": null,
    "gpu_density_A_effective": null,
    "gpu_density_A_fallback_from_vector": false,
    "xtb_A_used": false,
    "xtb_A_success": false,
    "xtb_charge_length_mismatch": false
  },
  "D:248": {
    "id": "D:248",
    "chain": "D",
    "resseq": 248,
    "resname": "CYS",
    "sasa": 0.0,
    "partial_charge_B": -0.21000000000000002,
    "F_metal": 0.0,
    "F_P": 10.602631823453525,
    "F_hal": 0.0,
    "total_density": 89072.2734375,
    "centroid": [
      3.3465187549591064,
      6.841464519500732,
      2.162008047103882
    ],
    "dipole_rho": [
      -23397.578125,
      -34389.390625,
      3265.25
    ],
    "curv_rho": 308920896.0,
    "curv_rho_failed": false,
    "gpu_density_B_requested": "vector",
    "gpu_density_B_effective": "vector",
    "gpu_density_B_fallback_from_vector": false,
    "gpu_density_A_requested": null,
    "gpu_density_A_effective": null,
    "gpu_density_A_fallback_from_vector": false,
    "xtb_A_used": false,
    "xtb_A_success": false,
    "xtb_charge_length_mismatch": false
  },
  "D:249": {
    "id": "D:249",
    "chain": "D",
    "resseq": 249,
    "resname": "GLY",
    "sasa": 0.0,
    "partial_charge_B": -0.06000000000000002,
    "F_metal": 0.0,
    "F_P": 6.689413192991309,
    "F_hal": 0.0,
    "total_density": 84981.7890625,
    "centroid": [
      3.675184965133667,
      6.835573196411133,
      2.188739061355591
    ],
    "dipole_rho": [
      -30169.8203125,
      -28137.689453125,
      9147.3603515625
    ],
    "curv_rho": 272570080.0,
    "curv_rho_failed": false,
    "gpu_density_B_requested": "vector",
    "gpu_density_B_effective": "vector",
    "gpu_density_B_fallback_from_vector": false,
    "gpu_density_A_requested": null,
    "gpu_density_A_effective": null,
    "gpu_density_A_fallback_from_vector": false,
    "xtb_A_used": false,
    "xtb_A_success": false,
    "xtb_charge_length_mismatch": false
  },
  "D:250": {
    "id": "D:250",
    "chain": "D",
    "resseq": 250,
    "resname": "ILE",
    "sasa": 0.0,
    "partial_charge_B": -0.06000000000000002,
    "F_metal": 0.0,
    "F_P": 3.392881668126836,
    "F_hal": 0.0,
    "total_density": 76607.3203125,
    "centroid": [
      3.8543918132781982,
      7.013818740844727,
      2.3350417613983154
    ],
    "dipole_rho": [
      -19562.279296875,
      -30246.896484375,
      -2554.498046875
    ],
    "curv_rho": 236083280.0,
    "curv_rho_failed": false,
    "gpu_density_B_requested": "vector",
    "gpu_density_B_effective": "vector",
    "gpu_density_B_fallback_from_vector": false,
    "gpu_density_A_requested": null,
    "gpu_density_A_effective": null,
    "gpu_density_A_fallback_from_vector": false,
    "xtb_A_used": false,
    "xtb_A_success": false,
    "xtb_charge_length_mismatch": false
  },
  "D:251": {
    "id": "D:251",
    "chain": "D",
    "resseq": 251,
    "resname": "VAL",
    "sasa": 0.0,
    "partial_charge_B": -0.06000000000000002,
    "F_metal": 0.0,
    "F_P": 3.2045250791504376,
    "F_hal": 0.0,
    "total_density": 83016.953125,
    "centroid": [
      3.917546272277832,
      6.726104259490967,
      2.4572689533233643
    ],
    "dipole_rho": [
      -31087.212890625,
      -21575.7109375,
      -2865.492431640625
    ],
    "curv_rho": 259650176.0,
    "curv_rho_failed": false,
    "gpu_density_B_requested": "vector",
    "gpu_density_B_effective": "vector",
    "gpu_density_B_fallback_from_vector": false,
    "gpu_density_A_requested": null,
    "gpu_density_A_effective": null,
    "gpu_density_A_fallback_from_vector": false,
    "xtb_A_used": false,
    "xtb_A_success": false,
    "xtb_charge_length_mismatch": false
  },
  "D:252": {
    "id": "D:252",
    "chain": "D",
    "resseq": 252,
    "resname": "SER",
    "sasa": 0.0,
    "partial_charge_B": -0.3,
    "F_metal": 0.0,
    "F_P": 3.1800014133492596,
    "F_hal": 0.0,
    "total_density": 74778.8515625,
    "centroid": [
      4.0674285888671875,
      6.734635829925537,
      2.171511173248291
    ],
    "dipole_rho": [
      -31487.20703125,
      -18351.798828125,
      6047.9375
    ],
    "curv_rho": 233687152.0,
    "curv_rho_failed": false,
    "gpu_density_B_requested": "vector",
    "gpu_density_B_effective": "vector",
    "gpu_density_B_fallback_from_vector": false,
    "gpu_density_A_requested": null,
    "gpu_density_A_effective": null,
    "gpu_density_A_fallback_from_vector": false,
    "xtb_A_used": false,
    "xtb_A_success": false,
    "xtb_charge_length_mismatch": false
  },
  "D:253": {
    "id": "D:253",
    "chain": "D",
    "resseq": 253,
    "resname": "GLY",
    "sasa": 0.0,
    "partial_charge_B": -0.06000000000000002,
    "F_metal": 0.0,
    "F_P": 2.1556356818154003,
    "F_hal": 0.0,
    "total_density": 63533.40234375,
    "centroid": [
      4.23299503326416,
      6.912106037139893,
      2.2821145057678223
    ],
    "dipole_rho": [
      -28993.767578125,
      -22517.427734375,
      10742.845703125
    ],
    "curv_rho": 200585872.0,
    "curv_rho_failed": false,
    "gpu_density_B_requested": "vector",
    "gpu_density_B_effective": "vector",
    "gpu_density_B_fallback_from_vector": false,
    "gpu_density_A_requested": null,
    "gpu_density_A_effective": null,
    "gpu_density_A_fallback_from_vector": false,
    "xtb_A_used": false,
    "xtb_A_success": false,
    "xtb_charge_length_mismatch": false
  },
  "D:254": {
    "id": "D:254",
    "chain": "D",
    "resseq": 254,
    "resname": "LYS",
    "sasa": 0.03152985870838165,
    "partial_charge_B": 0.12657179496355034,
    "F_metal": 0.0,
    "F_P": 3.6137514739403125,
    "F_hal": 0.0,
    "total_density": 74278.9765625,
    "centroid": [
      3.971511125564575,
      6.88015079498291,
      1.8953815698623657
    ],
    "dipole_rho": [
      -35652.28125,
      -32655.046875,
      12169.640625
    ],
    "curv_rho": 222912464.0,
    "curv_rho_failed": false,
    "gpu_density_B_requested": "vector",
    "gpu_density_B_effective": "vector",
    "gpu_density_B_fallback_from_vector": false,
    "gpu_density_A_requested": null,
    "gpu_density_A_effective": null,
    "gpu_density_A_fallback_from_vector": false,
    "xtb_A_used": false,
    "xtb_A_success": false,
    "xtb_charge_length_mismatch": false
  },
  "D:255": {
    "id": "D:255",
    "chain": "D",
    "resseq": 255,
    "resname": "TYR",
    "sasa": 0.0,
    "partial_charge_B": -0.3,
    "F_metal": 0.0,
    "F_P": 2.5677952273853233,
    "F_hal": 0.0,
    "total_density": 74093.453125,
    "centroid": [
      3.8773748874664307,
      7.108947277069092,
      2.0256717205047607
    ],
    "dipole_rho": [
      -37490.703125,
      -41977.16015625,
      6760.1708984375
    ],
    "curv_rho": 216855344.0,
    "curv_rho_failed": false,
    "gpu_density_B_requested": "vector",
    "gpu_density_B_effective": "vector",
    "gpu_density_B_fallback_from_vector": false,
    "gpu_density_A_requested": null,
    "gpu_density_A_effective": null,
    "gpu_density_A_fallback_from_vector": false,
    "xtb_A_used": false,
    "xtb_A_success": false,
    "xtb_charge_length_mismatch": false
  },
  "D:256": {
    "id": "D:256",
    "chain": "D",
    "resseq": 256,
    "resname": "ASP",
    "sasa": 3.568023204803467,
    "partial_charge_B": -0.15000000000000005,
    "F_metal": 0.0,
    "F_P": 1.298934434523079,
    "F_hal": 0.0,
    "total_density": 48663.5,
    "centroid": [
      4.436338901519775,
      7.242471694946289,
      2.2123069763183594
    ],
    "dipole_rho": [
      -28057.462890625,
      -19183.537109375,
      8665.365234375
    ],
    "curv_rho": 143540544.0,
    "curv_rho_failed": false,
    "gpu_density_B_requested": "vector",
    "gpu_density_B_effective": "vector",
    "gpu_density_B_fallback_from_vector": false,
    "gpu_density_A_requested": null,
    "gpu_density_A_effective": null,
    "gpu_density_A_fallback_from_vector": false,
    "xtb_A_used": false,
    "xtb_A_success": false,
    "xtb_charge_length_mismatch": false
  },
  "D:257": {
    "id": "D:257",
    "chain": "D",
    "resseq": 257,
    "resname": "SER",
    "sasa": 0.0,
    "partial_charge_B": -0.3,
    "F_metal": 0.0,
    "F_P": 1.337709721803487,
    "F_hal": 0.0,
    "total_density": 56936.0625,
    "centroid": [
      4.495141983032227,
      6.863733768463135,
      2.210365056991577
    ],
    "dipole_rho": [
      -35043.69140625,
      -21794.16015625,
      8516.5810546875
    ],
    "curv_rho": 167342016.0,
    "curv_rho_failed": false,
    "gpu_density_B_requested": "vector",
    "gpu_density_B_effective": "vector",
    "gpu_density_B_fallback_from_vector": false,
    "gpu_density_A_requested": null,
    "gpu_density_A_effective": null,
    "gpu_density_A_fallback_from_vector": false,
    "xtb_A_used": false,
    "xtb_A_success": false,
    "xtb_charge_length_mismatch": false
  },
  "D:258": {
    "id": "D:258",
    "chain": "D",
    "resseq": 258,
    "resname": "GLY",
    "sasa": 0.03152985870838165,
    "partial_charge_B": -0.0632858974817752,
    "F_metal": 0.0,
    "F_P": 1.8480247399068905,
    "F_hal": 0.0,
    "total_density": 55691.46875,
    "centroid": [
      4.393345355987549,
      6.845239639282227,
      2.0564780235290527
    ],
    "dipole_rho": [
      -28447.478515625,
      -14889.720703125,
      15613.2646484375
    ],
    "curv_rho": 176633824.0,
    "curv_rho_failed": false,
    "gpu_density_B_requested": "vector",
    "gpu_density_B_effective": "vector",
    "gpu_density_B_fallback_from_vector": false,
    "gpu_density_A_requested": null,
    "gpu_density_A_effective": null,
    "gpu_density_A_fallback_from_vector": false,
    "xtb_A_used": false,
    "xtb_A_success": false,
    "xtb_charge_length_mismatch": false
  },
  "D:259": {
    "id": "D:259",
    "chain": "D",
    "resseq": 259,
    "resname": "ILE",
    "sasa": 0.0,
    "partial_charge_B": -0.06000000000000002,
    "F_metal": 0.0,
    "F_P": 2.3383523995893323,
    "F_hal": 0.0,
    "total_density": 61849.73046875,
    "centroid": [
      4.223313331604004,
      6.650065898895264,
      1.8885226249694824
    ],
    "dipole_rho": [
      -32047.28125,
      -13247.8779296875,
      18766.60546875
    ],
    "curv_rho": 200184320.0,
    "curv_rho_failed": false,
    "gpu_density_B_requested": "vector",
    "gpu_density_B_effective": "vector",
    "gpu_density_B_fallback_from_vector": false,
    "gpu_density_A_requested": null,
    "gpu_density_A_effective": null,
    "gpu_density_A_fallback_from_vector": false,
    "xtb_A_used": false,
    "xtb_A_success": false,
    "xtb_charge_length_mismatch": false
  },
  "D:260": {
    "id": "D:260",
    "chain": "D",
    "resseq": 260,
    "resname": "PRO",
    "sasa": 2.2263169288635254,
    "partial_charge_B": -0.15000000000000005,
    "F_metal": 0.0,
    "F_P": 2.2229520141326695,
    "F_hal": 0.0,
    "total_density": 60512.71484375,
    "centroid": [
      4.096200466156006,
      6.592442035675049,
      1.614774465560913
    ],
    "dipole_rho": [
      -35937.265625,
      -11451.263671875,
      22834.74609375
    ],
    "curv_rho": 192910560.0,
    "curv_rho_failed": false,
    "gpu_density_B_requested": "vector",
    "gpu_density_B_effective": "vector",
    "gpu_density_B_fallback_from_vector": false,
    "gpu_density_A_requested": null,
    "gpu_density_A_effective": null,
    "gpu_density_A_fallback_from_vector": false,
    "xtb_A_used": false,
    "xtb_A_success": false,
    "xtb_charge_length_mismatch": false
  },
  "D:261": {
    "id": "D:261",
    "chain": "D",
    "resseq": 261,
    "resname": "PRO",
    "sasa": 1.3557839393615723,
    "partial_charge_B": -0.15000000000000005,
    "F_metal": 0.0,
    "F_P": 3.833746281105514,
    "F_hal": 0.0,
    "total_density": 59378.83203125,
    "centroid": [
      3.957184076309204,
      6.73751974105835,
      1.5661522150039673
    ],
    "dipole_rho": [
      -26286.806640625,
      -16430.17578125,
      24645.32421875
    ],
    "curv_rho": 197329056.0,
    "curv_rho_failed": false,
    "gpu_density_B_requested": "vector",
    "gpu_density_B_effective": "vector",
    "gpu_density_B_fallback_from_vector": false,
    "gpu_density_A_requested": null,
    "gpu_density_A_effective": null,
    "gpu_density_A_fallback_from_vector": false,
    "xtb_A_used": false,
    "xtb_A_success": false,
    "xtb_charge_length_mismatch": false
  },
  "D:262": {
    "id": "D:262",
    "chain": "D",
    "resseq": 262,
    "resname": "TYR",
    "sasa": 0.19359277188777924,
    "partial_charge_B": -0.08017535211684368,
    "F_metal": 0.0,
    "F_P": 7.599217020451434,
    "F_hal": 0.0,
    "total_density": 59891.96484375,
    "centroid": [
      3.8263065814971924,
      6.892971992492676,
      1.5267022848129272
    ],
    "dipole_rho": [
      -18258.287109375,
      -20971.041015625,
      23156.763671875
    ],
    "curv_rho": 192840096.0,
    "curv_rho_failed": false,
    "gpu_density_B_requested": "vector",
    "gpu_density_B_effective": "vector",
    "gpu_density_B_fallback_from_vector": false,
    "gpu_density_A_requested": null,
    "gpu_density_A_effective": null,
    "gpu_density_A_fallback_from_vector": false,
    "xtb_A_used": false,
    "xtb_A_success": false,
    "xtb_charge_length_mismatch": false
  },
  "D:263": {
    "id": "D:263",
    "chain": "D",
    "resseq": 263,
    "resname": "SER",
    "sasa": 0.03226546198129654,
    "partial_charge_B": -0.06336255868614063,
    "F_metal": 0.0,
    "F_P": 6.21994803332913,
    "F_hal": 0.0,
    "total_density": 58664.7421875,
    "centroid": [
      3.7218101024627686,
      7.131539821624756,
      1.6304137706756592
    ],
    "dipole_rho": [
      -14870.91796875,
      -25624.744140625,
      21306.673828125
    ],
    "curv_rho": 187821648.0,
    "curv_rho_failed": false,
    "gpu_density_B_requested": "vector",
    "gpu_density_B_effective": "vector",
    "gpu_density_B_fallback_from_vector": false,
    "gpu_density_A_requested": null,
    "gpu_density_A_effective": null,
    "gpu_density_A_fallback_from_vector": false,
    "xtb_A_used": false,
    "xtb_A_success": false,
    "xtb_charge_length_mismatch": false
  },
  "D:264": {
    "id": "D:264",
    "chain": "D",
    "resseq": 264,
    "resname": "ARG",
    "sasa": 0.0,
    "partial_charge_B": 0.4799999999999999,
    "F_metal": 0.0,
    "F_P": 8.108940201382753,
    "F_hal": 0.0,
    "total_density": 88701.0546875,
    "centroid": [
      3.3142969608306885,
      6.885227203369141,
      1.903172492980957
    ],
    "dipole_rho": [
      -18752.552734375,
      -47413.1875,
      24131.513671875
    ],
    "curv_rho": 299244512.0,
    "curv_rho_failed": false,
    "gpu_density_B_requested": "vector",
    "gpu_density_B_effective": "vector",
    "gpu_density_B_fallback_from_vector": false,
    "gpu_density_A_requested": null,
    "gpu_density_A_effective": null,
    "gpu_density_A_fallback_from_vector": false,
    "xtb_A_used": false,
    "xtb_A_success": false,
    "xtb_charge_length_mismatch": false
  },
  "D:265": {
    "id": "D:265",
    "chain": "D",
    "resseq": 265,
    "resname": "ALA",
    "sasa": 0.0,
    "partial_charge_B": -0.06000000000000002,
    "F_metal": 0.0,
    "F_P": 3.0356820122146813,
    "F_hal": 0.0,
    "total_density": 60840.84375,
    "centroid": [
      3.613201379776001,
      7.27200984954834,
      1.8941712379455566
    ],
    "dipole_rho": [
      -8685.53515625,
      -39163.84765625,
      14331.150390625
    ],
    "curv_rho": 200654560.0,
    "curv_rho_failed": false,
    "gpu_density_B_requested": "vector",
    "gpu_density_B_effective": "vector",
    "gpu_density_B_fallback_from_vector": false,
    "gpu_density_A_requested": null,
    "gpu_density_A_effective": null,
    "gpu_density_A_fallback_from_vector": false,
    "xtb_A_used": false,
    "xtb_A_success": false,
    "xtb_charge_length_mismatch": false
  },
  "D:266": {
    "id": "D:266",
    "chain": "D",
    "resseq": 266,
    "resname": "SER",
    "sasa": 2.8106720447540283,
    "partial_charge_B": -0.15000000000000005,
    "F_metal": 0.0,
    "F_P": 2.3344502822756175,
    "F_hal": 0.0,
    "total_density": 49844.98046875,
    "centroid": [
      3.5296919345855713,
      7.424514293670654,
      1.6464735269546509
    ],
    "dipole_rho": [
      -10359.16796875,
      -30620.052734375,
      17054.642578125
    ],
    "curv_rho": 163000672.0,
    "curv_rho_failed": false,
    "gpu_density_B_requested": "vector",
    "gpu_density_B_effective": "vector",
    "gpu_density_B_fallback_from_vector": false,
    "gpu_density_A_requested": null,
    "gpu_density_A_effective": null,
    "gpu_density_A_fallback_from_vector": false,
    "xtb_A_used": false,
    "xtb_A_success": false,
    "xtb_charge_length_mismatch": false
  },
  "D:267": {
    "id": "D:267",
    "chain": "D",
    "resseq": 267,
    "resname": "LEU",
    "sasa": 0.0,
    "partial_charge_B": -0.06000000000000002,
    "F_metal": 0.0,
    "F_P": 2.420582950310382,
    "F_hal": 0.0,
    "total_density": 58326.6171875,
    "centroid": [
      3.2947940826416016,
      7.286884784698486,
      1.6316332817077637
    ],
    "dipole_rho": [
      -5821.34716796875,
      -38513.96484375,
      20549.236328125
    ],
    "curv_rho": 195709776.0,
    "curv_rho_failed": false,
    "gpu_density_B_requested": "vector",
    "gpu_density_B_effective": "vector",
    "gpu_density_B_fallback_from_vector": false,
    "gpu_density_A_requested": null,
    "gpu_density_A_effective": null,
    "gpu_density_A_fallback_from_vector": false,
    "xtb_A_used": false,
    "xtb_A_success": false,
    "xtb_charge_length_mismatch": false
  },
  "D:268": {
    "id": "D:268",
    "chain": "D",
    "resseq": 268,
    "resname": "LYS",
    "sasa": 1.871396780014038,
    "partial_charge_B": 0.29999999999999993,
    "F_metal": 0.0,
    "F_P": 1.849057186979382,
    "F_hal": 0.0,
    "total_density": 62583.62109375,
    "centroid": [
      3.0348854064941406,
      7.240913391113281,
      1.474035382270813
    ],
    "dipole_rho": [
      141.6570281982422,
      -42153.3671875,
      22832.7265625
    ],
    "curv_rho": 204966176.0,
    "curv_rho_failed": false,
    "gpu_density_B_requested": "vector",
    "gpu_density_B_effective": "vector",
    "gpu_density_B_fallback_from_vector": false,
    "gpu_density_A_requested": null,
    "gpu_density_A_effective": null,
    "gpu_density_A_fallback_from_vector": false,
    "xtb_A_used": false,
    "xtb_A_success": false,
    "xtb_charge_length_mismatch": false
  },
  "D:269": {
    "id": "D:269",
    "chain": "D",
    "resseq": 269,
    "resname": "GLY",
    "sasa": 0.0,
    "partial_charge_B": -0.06000000000000002,
    "F_metal": 0.0,
    "F_P": 1.665013675163554,
    "F_hal": 0.0,
    "total_density": 54577.83984375,
    "centroid": [
      2.918970823287964,
      7.497011184692383,
      1.7135523557662964
    ],
    "dipole_rho": [
      -2025.060302734375,
      -35067.0234375,
      9334.2978515625
    ],
    "curv_rho": 184275296.0,
    "curv_rho_failed": false,
    "gpu_density_B_requested": "vector",
    "gpu_density_B_effective": "vector",
    "gpu_density_B_fallback_from_vector": false,
    "gpu_density_A_requested": null,
    "gpu_density_A_effective": null,
    "gpu_density_A_fallback_from_vector": false,
    "xtb_A_used": false,
    "xtb_A_success": false,
    "xtb_charge_length_mismatch": false
  },
  "D:270": {
    "id": "D:270",
    "chain": "D",
    "resseq": 270,
    "resname": "TYR",
    "sasa": 0.0,
    "partial_charge_B": -0.3,
    "F_metal": 0.0,
    "F_P": 2.7259697507199276,
    "F_hal": 0.0,
    "total_density": 82791.9296875,
    "centroid": [
      2.9368703365325928,
      7.12761926651001,
      1.8320382833480835
    ],
    "dipole_rho": [
      -16707.82421875,
      -58300.55859375,
      13975.671875
    ],
    "curv_rho": 277247488.0,
    "curv_rho_failed": false,
    "gpu_density_B_requested": "vector",
    "gpu_density_B_effective": "vector",
    "gpu_density_B_fallback_from_vector": false,
    "gpu_density_A_requested": null,
    "gpu_density_A_effective": null,
    "gpu_density_A_fallback_from_vector": false,
    "xtb_A_used": false,
    "xtb_A_success": false,
    "xtb_charge_length_mismatch": false
  },
  "D:271": {
    "id": "D:271",
    "chain": "D",
    "resseq": 271,
    "resname": "GLN",
    "sasa": 3.70869779586792,
    "partial_charge_B": -0.30000000000000004,
    "F_metal": 0.0,
    "F_P": 1.394596969028862,
    "F_hal": 0.0,
    "total_density": 52273.82421875,
    "centroid": [
      3.0884132385253906,
      7.685060501098633,
      1.9028927087783813
    ],
    "dipole_rho": [
      -7001.68896484375,
      -38834.60546875,
      7924.9072265625
    ],
    "curv_rho": 164197536.0,
    "curv_rho_failed": false,
    "gpu_density_B_requested": "vector",
    "gpu_density_B_effective": "vector",
    "gpu_density_B_fallback_from_vector": false,
    "gpu_density_A_requested": null,
    "gpu_density_A_effective": null,
    "gpu_density_A_fallback_from_vector": false,
    "xtb_A_used": false,
    "xtb_A_success": false,
    "xtb_charge_length_mismatch": false
  },
  "D:272": {
    "id": "D:272",
    "chain": "D",
    "resseq": 272,
    "resname": "TRP",
    "sasa": 0.1613273024559021,
    "partial_charge_B": 0.15362558530847528,
    "F_metal": 0.0,
    "F_P": 2.107616991030085,
    "F_hal": 0.0,
    "total_density": 74481.0234375,
    "centroid": [
      3.087733745574951,
      7.2841315269470215,
      2.2045159339904785
    ],
    "dipole_rho": [
      -6191.6630859375,
      -52748.80078125,
      1776.4913330078125
    ],
    "curv_rho": 259152656.0,
    "curv_rho_failed": false,
    "gpu_density_B_requested": "vector",
    "gpu_density_B_effective": "vector",
    "gpu_density_B_fallback_from_vector": false,
    "gpu_density_A_requested": null,
    "gpu_density_A_effective": null,
    "gpu_density_A_fallback_from_vector": false,
    "xtb_A_used": false,
    "xtb_A_success": false,
    "xtb_charge_length_mismatch": false
  },
  "D:273": {
    "id": "D:273",
    "chain": "D",
    "resseq": 273,
    "resname": "LEU",
    "sasa": 0.0,
    "partial_charge_B": -0.06000000000000002,
    "F_metal": 0.0,
    "F_P": 2.763334280136119,
    "F_hal": 0.0,
    "total_density": 72586.6328125,
    "centroid": [
      3.4105312824249268,
      7.24636173248291,
      2.134183406829834
    ],
    "dipole_rho": [
      -10295.947265625,
      -46451.89453125,
      2454.0546875
    ],
    "curv_rho": 240624208.0,
    "curv_rho_failed": false,
    "gpu_density_B_requested": "vector",
    "gpu_density_B_effective": "vector",
    "gpu_density_B_fallback_from_vector": false,
    "gpu_density_A_requested": null,
    "gpu_density_A_effective": null,
    "gpu_density_A_fallback_from_vector": false,
    "xtb_A_used": false,
    "xtb_A_success": false,
    "xtb_charge_length_mismatch": false
  },
  "D:274": {
    "id": "D:274",
    "chain": "D",
    "resseq": 274,
    "resname": "LYS",
    "sasa": 0.0,
    "partial_charge_B": -0.06000000000000002,
    "F_metal": 0.0,
    "F_P": 1.708143310700828,
    "F_hal": 0.0,
    "total_density": 53209.83984375,
    "centroid": [
      3.5822296142578125,
      7.565701961517334,
      2.1431002616882324
    ],
    "dipole_rho": [
      -9620.9140625,
      -36379.46875,
      5103.884765625
    ],
    "curv_rho": 170272784.0,
    "curv_rho_failed": false,
    "gpu_density_B_requested": "vector",
    "gpu_density_B_effective": "vector",
    "gpu_density_B_fallback_from_vector": false,
    "gpu_density_A_requested": null,
    "gpu_density_A_effective": null,
    "gpu_density_A_fallback_from_vector": false,
    "xtb_A_used": false,
    "xtb_A_success": false,
    "xtb_charge_length_mismatch": false
  },
  "D:275": {
    "id": "D:275",
    "chain": "D",
    "resseq": 275,
    "resname": "ASP",
    "sasa": 3.0950753688812256,
    "partial_charge_B": -1.35,
    "F_metal": 0.0,
    "F_P": 1.237754921894337,
    "F_hal": 0.0,
    "total_density": 47402.0703125,
    "centroid": [
      3.523474931716919,
      7.742315292358398,
      2.280834436416626
    ],
    "dipole_rho": [
      -4557.126953125,
      -35934.7421875,
      -381.1375732421875
    ],
    "curv_rho": 142926384.0,
    "curv_rho_failed": false,
    "gpu_density_B_requested": "vector",
    "gpu_density_B_effective": "vector",
    "gpu_density_B_fallback_from_vector": false,
    "gpu_density_A_requested": null,
    "gpu_density_A_effective": null,
    "gpu_density_A_fallback_from_vector": false,
    "xtb_A_used": false,
    "xtb_A_success": false,
    "xtb_charge_length_mismatch": false
  },
  "D:276": {
    "id": "D:276",
    "chain": "D",
    "resseq": 276,
    "resname": "LYS",
    "sasa": 0.0,
    "partial_charge_B": -0.06000000000000002,
    "F_metal": 0.0,
    "F_P": 1.5393647159137471,
    "F_hal": 0.0,
    "total_density": 55819.640625,
    "centroid": [
      3.596860408782959,
      7.505228042602539,
      2.5279133319854736
    ],
    "dipole_rho": [
      -9799.6767578125,
      -36036.72265625,
      -1161.4017333984375
    ],
    "curv_rho": 179564864.0,
    "curv_rho_failed": false,
    "gpu_density_B_requested": "vector",
    "gpu_density_B_effective": "vector",
    "gpu_density_B_fallback_from_vector": false,
    "gpu_density_A_requested": null,
    "gpu_density_A_effective": null,
    "gpu_density_A_fallback_from_vector": false,
    "xtb_A_used": false,
    "xtb_A_success": false,
    "xtb_charge_length_mismatch": false
  },
  "D:277": {
    "id": "D:277",
    "chain": "D",
    "resseq": 277,
    "resname": "ILE",
    "sasa": 0.0,
    "partial_charge_B": -0.06000000000000002,
    "F_metal": 0.0,
    "F_P": 1.7822846616303127,
    "F_hal": 0.0,
    "total_density": 64420.59375,
    "centroid": [
      3.7961127758026123,
      7.309251308441162,
      2.2371761798858643
    ],
    "dipole_rho": [
      -18599.810546875,
      -46541.390625,
      -5263.90283203125
    ],
    "curv_rho": 199268304.0,
    "curv_rho_failed": false,
    "gpu_density_B_requested": "vector",
    "gpu_density_B_effective": "vector",
    "gpu_density_B_fallback_from_vector": false,
    "gpu_density_A_requested": null,
    "gpu_density_A_effective": null,
    "gpu_density_A_fallback_from_vector": false,
    "xtb_A_used": false,
    "xtb_A_success": false,
    "xtb_charge_length_mismatch": false
  },
  "D:278": {
    "id": "D:278",
    "chain": "D",
    "resseq": 278,
    "resname": "LEU",
    "sasa": 3.791876792907715,
    "partial_charge_B": -0.15000000000000005,
    "F_metal": 0.0,
    "F_P": 1.1211082533206826,
    "F_hal": 0.0,
    "total_density": 43891.8515625,
    "centroid": [
      3.9452316761016846,
      7.700076580047607,
      2.307556390762329
    ],
    "dipole_rho": [
      -10152.43359375,
      -34412.2890625,
      -5.194375991821289
    ],
    "curv_rho": 130622864.0,
    "curv_rho_failed": false,
    "gpu_density_B_requested": "vector",
    "gpu_density_B_effective": "vector",
    "gpu_density_B_fallback_from_vector": false,
    "gpu_density_A_requested": null,
    "gpu_density_A_effective": null,
    "gpu_density_A_fallback_from_vector": false,
    "xtb_A_used": false,
    "xtb_A_success": false,
    "xtb_charge_length_mismatch": false
  },
  "D:279": {
    "id": "D:279",
    "chain": "D",
    "resseq": 279,
    "resname": "SER",
    "sasa": 0.09679638594388962,
    "partial_charge_B": -0.07008767605842184,
    "F_metal": 0.0,
    "F_P": 0.9970275692269439,
    "F_hal": 0.0,
    "total_density": 42350.9140625,
    "centroid": [
      3.8959157466888428,
      7.716198444366455,
      2.621049404144287
    ],
    "dipole_rho": [
      -8543.2001953125,
      -31098.38671875,
      -6032.935546875
    ],
    "curv_rho": 123897960.0,
    "curv_rho_failed": false,
    "gpu_density_B_requested": "vector",
    "gpu_density_B_effective": "vector",
    "gpu_density_B_fallback_from_vector": false,
    "gpu_density_A_requested": null,
    "gpu_density_A_effective": null,
    "gpu_density_A_fallback_from_vector": false,
    "xtb_A_used": false,
    "xtb_A_success": false,
    "xtb_charge_length_mismatch": false
  },
  "D:280": {
    "id": "D:280",
    "chain": "D",
    "resseq": 280,
    "resname": "GLU",
    "sasa": 3.1942806243896484,
    "partial_charge_B": -0.15000000000000005,
    "F_metal": 0.0,
    "F_P": 0.7989367342396071,
    "F_hal": 0.0,
    "total_density": 36720.546875,
    "centroid": [
      4.124326229095459,
      7.750000476837158,
      2.8132576942443848
    ],
    "dipole_rho": [
      -5920.56982421875,
      -28097.80859375,
      -9219.140625
    ],
    "curv_rho": 102150848.0,
    "curv_rho_failed": false,
    "gpu_density_B_requested": "vector",
    "gpu_density_B_effective": "vector",
    "gpu_density_B_fallback_from_vector": false,
    "gpu_density_A_requested": null,
    "gpu_density_A_effective": null,
    "gpu_density_A_fallback_from_vector": false,
    "xtb_A_used": false,
    "xtb_A_success": false,
    "xtb_charge_length_mismatch": false
  },
  "D:281": {
    "id": "D:281",
    "chain": "D",
    "resseq": 281,
    "resname": "GLU",
    "sasa": 0.7882464528083801,
    "partial_charge_B": -1.2793269194230368,
    "F_metal": 0.0,
    "F_P": 0.9945573889941036,
    "F_hal": 0.0,
    "total_density": 54897.7578125,
    "centroid": [
      3.8833508491516113,
      7.361760139465332,
      2.906371831893921
    ],
    "dipole_rho": [
      -11496.4296875,
      -39847.62109375,
      -17285.794921875
    ],
    "curv_rho": 168087536.0,
    "curv_rho_failed": false,
    "gpu_density_B_requested": "vector",
    "gpu_density_B_effective": "vector",
    "gpu_density_B_fallback_from_vector": false,
    "gpu_density_A_requested": null,
    "gpu_density_A_effective": null,
    "gpu_density_A_fallback_from_vector": false,
    "xtb_A_used": false,
    "xtb_A_success": false,
    "xtb_charge_length_mismatch": false
  },
  "D:282": {
    "id": "D:282",
    "chain": "D",
    "resseq": 282,
    "resname": "GLY",
    "sasa": 0.0,
    "partial_charge_B": -0.06000000000000002,
    "F_metal": 0.0,
    "F_P": 1.1988697557201233,
    "F_hal": 0.0,
    "total_density": 51080.62890625,
    "centroid": [
      4.069799900054932,
      7.457647323608398,
      2.6863274574279785
    ],
    "dipole_rho": [
      -11411.4306640625,
      -30744.296875,
      -6704.20654296875
    ],
    "curv_rho": 149453728.0,
    "curv_rho_failed": false,
    "gpu_density_B_requested": "vector",
    "gpu_density_B_effective": "vector",
    "gpu_density_B_fallback_from_vector": false,
    "gpu_density_A_requested": null,
    "gpu_density_A_effective": null,
    "gpu_density_A_fallback_from_vector": false,
    "xtb_A_used": false,
    "xtb_A_success": false,
    "xtb_charge_length_mismatch": false
  },
  "D:283": {
    "id": "D:283",
    "chain": "D",
    "resseq": 283,
    "resname": "ARG",
    "sasa": 1.161556601524353,
    "partial_charge_B": -0.15000000000000005,
    "F_metal": 0.0,
    "F_P": 0.9607242343998181,
    "F_hal": 0.0,
    "total_density": 44733.4140625,
    "centroid": [
      4.29280424118042,
      7.508223533630371,
      2.7255990505218506
    ],
    "dipole_rho": [
      -14129.310546875,
      -28027.978515625,
      -6341.4521484375
    ],
    "curv_rho": 124817232.0,
    "curv_rho_failed": false,
    "gpu_density_B_requested": "vector",
    "gpu_density_B_effective": "vector",
    "gpu_density_B_fallback_from_vector": false,
    "gpu_density_A_requested": null,
    "gpu_density_A_effective": null,
    "gpu_density_A_fallback_from_vector": false,
    "xtb_A_used": false,
    "xtb_A_success": false,
    "xtb_charge_length_mismatch": false
  },
  "D:284": {
    "id": "D:284",
    "chain": "D",
    "resseq": 284,
    "resname": "ARG",
    "sasa": 5.926262855529785,
    "partial_charge_B": 1.2,
    "F_metal": 0.0,
    "F_P": 0.8057020391241816,
    "F_hal": 0.0,
    "total_density": 47523.7578125,
    "centroid": [
      4.302305698394775,
      7.381178855895996,
      2.9513580799102783
    ],
    "dipole_rho": [
      -7652.392578125,
      -36848.76171875,
      -17640.671875
    ],
    "curv_rho": 129858592.0,
    "curv_rho_failed": false,
    "gpu_density_B_requested": "vector",
    "gpu_density_B_effective": "vector",
    "gpu_density_B_fallback_from_vector": false,
    "gpu_density_A_requested": null,
    "gpu_density_A_effective": null,
    "gpu_density_A_fallback_from_vector": false,
    "xtb_A_used": false,
    "xtb_A_success": false,
    "xtb_charge_length_mismatch": false
  },
  "D:285": {
    "id": "D:285",
    "chain": "D",
    "resseq": 285,
    "resname": "GLN",
    "sasa": 0.0,
    "partial_charge_B": -0.12,
    "F_metal": 0.0,
    "F_P": 1.382310637223259,
    "F_hal": 0.0,
    "total_density": 68410.0,
    "centroid": [
      4.022679328918457,
      7.153141021728516,
      2.713841199874878
    ],
    "dipole_rho": [
      -22230.0703125,
      -34761.6171875,
      -16138.146484375
    ],
    "curv_rho": 199115920.0,
    "curv_rho_failed": false,
    "gpu_density_B_requested": "vector",
    "gpu_density_B_effective": "vector",
    "gpu_density_B_fallback_from_vector": false,
    "gpu_density_A_requested": null,
    "gpu_density_A_effective": null,
    "gpu_density_A_fallback_from_vector": false,
    "xtb_A_used": false,
    "xtb_A_success": false,
    "xtb_charge_length_mismatch": false
  },
  "D:286": {
    "id": "D:286",
    "chain": "D",
    "resseq": 286,
    "resname": "GLN",
    "sasa": 0.0,
    "partial_charge_B": -0.12,
    "F_metal": 0.0,
    "F_P": 1.3306069455312057,
    "F_hal": 0.0,
    "total_density": 59137.62890625,
    "centroid": [
      4.278728008270264,
      7.192341327667236,
      2.531898260116577
    ],
    "dipole_rho": [
      -25461.685546875,
      -29093.25,
      -4132.5302734375
    ],
    "curv_rho": 172488928.0,
    "curv_rho_failed": false,
    "gpu_density_B_requested": "vector",
    "gpu_density_B_effective": "vector",
    "gpu_density_B_fallback_from_vector": false,
    "gpu_density_A_requested": null,
    "gpu_density_A_effective": null,
    "gpu_density_A_fallback_from_vector": false,
    "xtb_A_used": false,
    "xtb_A_success": false,
    "xtb_charge_length_mismatch": false
  },
  "D:287": {
    "id": "D:287",
    "chain": "D",
    "resseq": 287,
    "resname": "ALA",
    "sasa": 0.8711674809455872,
    "partial_charge_B": -0.15000000000000005,
    "F_metal": 0.0,
    "F_P": 0.9046441677909051,
    "F_hal": 0.0,
    "total_density": 47677.09375,
    "centroid": [
      4.537411212921143,
      7.222689151763916,
      2.790715456008911
    ],
    "dipole_rho": [
      -21699.193359375,
      -21671.623046875,
      -9022.6337890625
    ],
    "curv_rho": 130813448.0,
    "curv_rho_failed": false,
    "gpu_density_B_requested": "vector",
    "gpu_density_B_effective": "vector",
    "gpu_density_B_fallback_from_vector": false,
    "gpu_density_A_requested": null,
    "gpu_density_A_effective": null,
    "gpu_density_A_fallback_from_vector": false,
    "xtb_A_used": false,
    "xtb_A_success": false,
    "xtb_charge_length_mismatch": false
  },
  "D:288": {
    "id": "D:288",
    "chain": "D",
    "resseq": 288,
    "resname": "LYS",
    "sasa": 0.0,
    "partial_charge_B": 0.11999999999999997,
    "F_metal": 0.0,
    "F_P": 0.9294300924232861,
    "F_hal": 0.0,
    "total_density": 55813.73828125,
    "centroid": [
      4.429640293121338,
      7.01831579208374,
      2.974625587463379
    ],
    "dipole_rho": [
      -20669.962890625,
      -22540.4375,
      -17205.974609375
    ],
    "curv_rho": 148435040.0,
    "curv_rho_failed": false,
    "gpu_density_B_requested": "vector",
    "gpu_density_B_effective": "vector",
    "gpu_density_B_fallback_from_vector": false,
    "gpu_density_A_requested": null,
    "gpu_density_A_effective": null,
    "gpu_density_A_fallback_from_vector": false,
    "xtb_A_used": false,
    "xtb_A_success": false,
    "xtb_charge_length_mismatch": false
  },
  "D:289": {
    "id": "D:289",
    "chain": "D",
    "resseq": 289,
    "resname": "LEU",
    "sasa": 0.0,
    "partial_charge_B": -0.06000000000000002,
    "F_metal": 0.0,
    "F_P": 1.3602595150389147,
    "F_hal": 0.0,
    "total_density": 68013.2578125,
    "centroid": [
      4.297954559326172,
      6.888355731964111,
      2.6378703117370605
    ],
    "dipole_rho": [
      -34196.78125,
      -23038.279296875,
      -7652.6484375
    ],
    "curv_rho": 197216160.0,
    "curv_rho_failed": false,
    "gpu_density_B_requested": "vector",
    "gpu_density_B_effective": "vector",
    "gpu_density_B_fallback_from_vector": false,
    "gpu_density_A_requested": null,
    "gpu_density_A_effective": null,
    "gpu_density_A_fallback_from_vector": false,
    "xtb_A_used": false,
    "xtb_A_success": false,
    "xtb_charge_length_mismatch": false
  },
  "D:290": {
    "id": "D:290",
    "chain": "D",
    "resseq": 290,
    "resname": "LYS",
    "sasa": 0.8066365718841553,
    "partial_charge_B": -0.14406396948291142,
    "F_metal": 0.0,
    "F_P": 0.9098382996947376,
    "F_hal": 0.0,
    "total_density": 48974.6640625,
    "centroid": [
      4.667497634887695,
      6.980302810668945,
      2.6852760314941406
    ],
    "dipole_rho": [
      -29312.4453125,
      -13718.6884765625,
      -5004.43408203125
    ],
    "curv_rho": 139159504.0,
    "curv_rho_failed": false,
    "gpu_density_B_requested": "vector",
    "gpu_density_B_effective": "vector",
    "gpu_density_B_fallback_from_vector": false,
    "gpu_density_A_requested": null,
    "gpu_density_A_effective": null,
    "gpu_density_A_fallback_from_vector": false,
    "xtb_A_used": false,
    "xtb_A_success": false,
    "xtb_charge_length_mismatch": false
  },
  "D:291": {
    "id": "D:291",
    "chain": "D",
    "resseq": 291,
    "resname": "GLU",
    "sasa": 2.5979535579681396,
    "partial_charge_B": -1.35,
    "F_metal": 0.0,
    "F_P": 0.7534811040942871,
    "F_hal": 0.0,
    "total_density": 50420.9921875,
    "centroid": [
      4.728590488433838,
      6.8568854331970215,
      2.903517246246338
    ],
    "dipole_rho": [
      -28841.2734375,
      -16136.5615234375,
      -15113.681640625
    ],
    "curv_rho": 133482424.0,
    "curv_rho_failed": false,
    "gpu_density_B_requested": "vector",
    "gpu_density_B_effective": "vector",
    "gpu_density_B_fallback_from_vector": false,
    "gpu_density_A_requested": null,
    "gpu_density_A_effective": null,
    "gpu_density_A_fallback_from_vector": false,
    "xtb_A_used": false,
    "xtb_A_success": false,
    "xtb_charge_length_mismatch": false
  },
  "D:292": {
    "id": "D:292",
    "chain": "D",
    "resseq": 292,
    "resname": "LEU",
    "sasa": 0.0,
    "partial_charge_B": -0.06000000000000002,
    "F_metal": 0.0,
    "F_P": 1.048434753128657,
    "F_hal": 0.0,
    "total_density": 61921.14453125,
    "centroid": [
      4.443426609039307,
      6.689234256744385,
      2.8208975791931152
    ],
    "dipole_rho": [
      -33896.33203125,
      -8011.208984375,
      -11151.373046875
    ],
    "curv_rho": 180009344.0,
    "curv_rho_failed": false,
    "gpu_density_B_requested": "vector",
    "gpu_density_B_effective": "vector",
    "gpu_density_B_fallback_from_vector": false,
    "gpu_density_A_requested": null,
    "gpu_density_A_effective": null,
    "gpu_density_A_fallback_from_vector": false,
    "xtb_A_used": false,
    "xtb_A_success": false,
    "xtb_charge_length_mismatch": false
  },
  "D:293": {
    "id": "D:293",
    "chain": "D",
    "resseq": 293,
    "resname": "GLN",
    "sasa": 0.0,
    "partial_charge_B": -0.12,
    "F_metal": 0.0,
    "F_P": 1.0384446698451497,
    "F_hal": 0.0,
    "total_density": 58381.96875,
    "centroid": [
      4.6107378005981445,
      6.646972179412842,
      2.510164260864258
    ],
    "dipole_rho": [
      -38934.640625,
      -8862.6669921875,
      791.9158935546875
    ],
    "curv_rho": 167662496.0,
    "curv_rho_failed": false,
    "gpu_density_B_requested": "vector",
    "gpu_density_B_effective": "vector",
    "gpu_density_B_fallback_from_vector": false,
    "gpu_density_A_requested": null,
    "gpu_density_A_effective": null,
    "gpu_density_A_fallback_from_vector": false,
    "xtb_A_used": false,
    "xtb_A_success": false,
    "xtb_charge_length_mismatch": false
  },
  "D:294": {
    "id": "D:294",
    "chain": "D",
    "resseq": 294,
    "resname": "ALA",
    "sasa": 0.6130437850952148,
    "partial_charge_B": -0.12388861581313701,
    "F_metal": 0.0,
    "F_P": 0.7613065641842125,
    "F_hal": 0.0,
    "total_density": 46161.44140625,
    "centroid": [
      4.848700523376465,
      6.5853047370910645,
      2.736823081970215
    ],
    "dipole_rho": [
      -31707.345703125,
      -2895.077880859375,
      -3848.806396484375
    ],
    "curv_rho": 132038808.0,
    "curv_rho_failed": false,
    "gpu_density_B_requested": "vector",
    "gpu_density_B_effective": "vector",
    "gpu_density_B_fallback_from_vector": false,
    "gpu_density_A_requested": null,
    "gpu_density_A_effective": null,
    "gpu_density_A_fallback_from_vector": false,
    "xtb_A_used": false,
    "xtb_A_success": false,
    "xtb_charge_length_mismatch": false
  },
  "D:295": {
    "id": "D:295",
    "chain": "D",
    "resseq": 295,
    "resname": "ILE",
    "sasa": 0.0,
    "partial_charge_B": -0.06000000000000002,
    "F_metal": 0.0,
    "F_P": 0.7906319507780439,
    "F_hal": 0.0,
    "total_density": 53667.42578125,
    "centroid": [
      4.690204620361328,
      6.362367153167725,
      2.8855793476104736
    ],
    "dipole_rho": [
      -33729.07421875,
      -1613.12890625,
      -8316.8671875
    ],
    "curv_rho": 148682800.0,
    "curv_rho_failed": false,
    "gpu_density_B_requested": "vector",
    "gpu_density_B_effective": "vector",
    "gpu_density_B_fallback_from_vector": false,
    "gpu_density_A_requested": null,
    "gpu_density_A_effective": null,
    "gpu_density_A_fallback_from_vector": false,
    "xtb_A_used": false,
    "xtb_A_success": false,
    "xtb_charge_length_mismatch": false
  },
  "D:296": {
    "id": "D:296",
    "chain": "D",
    "resseq": 296,
    "resname": "ALA",
    "sasa": 0.0,
    "partial_charge_B": -0.06000000000000002,
    "F_metal": 0.0,
    "F_P": 0.9266052192189649,
    "F_hal": 0.0,
    "total_density": 54453.60546875,
    "centroid": [
      4.643834590911865,
      6.356395721435547,
      2.584632396697998
    ],
    "dipole_rho": [
      -34758.0390625,
      3889.919677734375,
      -1480.470947265625
    ],
    "curv_rho": 165304352.0,
    "curv_rho_failed": false,
    "gpu_density_B_requested": "vector",
    "gpu_density_B_effective": "vector",
    "gpu_density_B_fallback_from_vector": false,
    "gpu_density_A_requested": null,
    "gpu_density_A_effective": null,
    "gpu_density_A_fallback_from_vector": false,
    "xtb_A_used": false,
    "xtb_A_success": false,
    "xtb_charge_length_mismatch": false
  },
  "D:297": {
    "id": "D:297",
    "chain": "D",
    "resseq": 297,
    "resname": "GLU",
    "sasa": 5.0447773933410645,
    "partial_charge_B": -1.35,
    "F_metal": 0.0,
    "F_P": 0.7594806626886225,
    "F_hal": 0.0,
    "total_density": 46504.5390625,
    "centroid": [
      4.873560905456543,
      6.340395927429199,
      2.496025800704956
    ],
    "dipole_rho": [
      -36112.06640625,
      -3483.4296875,
      2959.404541015625
    ],
    "curv_rho": 133769232.0,
    "curv_rho_failed": false,
    "gpu_density_B_requested": "vector",
    "gpu_density_B_effective": "vector",
    "gpu_density_B_fallback_from_vector": false,
    "gpu_density_A_requested": null,
    "gpu_density_A_effective": null,
    "gpu_density_A_fallback_from_vector": false,
    "xtb_A_used": false,
    "xtb_A_success": false,
    "xtb_charge_length_mismatch": false
  },
  "D:298": {
    "id": "D:298",
    "chain": "D",
    "resseq": 298,
    "resname": "ARG",
    "sasa": 4.932578086853027,
    "partial_charge_B": 1.2,
    "F_metal": 0.0,
    "F_P": 0.6099740890491243,
    "F_hal": 0.0,
    "total_density": 44459.46875,
    "centroid": [
      4.914763450622559,
      6.19081449508667,
      2.851930618286133
    ],
    "dipole_rho": [
      -34083.04296875,
      4865.28515625,
      -8833.951171875
    ],
    "curv_rho": 117175496.0,
    "curv_rho_failed": false,
    "gpu_density_B_requested": "vector",
    "gpu_density_B_effective": "vector",
    "gpu_density_B_fallback_from_vector": false,
    "gpu_density_A_requested": null,
    "gpu_density_A_effective": null,
    "gpu_density_A_fallback_from_vector": false,
    "xtb_A_used": false,
    "xtb_A_success": false,
    "xtb_charge_length_mismatch": false
  },
  "D:299": {
    "id": "D:299",
    "chain": "D",
    "resseq": 299,
    "resname": "LEU",
    "sasa": 0.0,
    "partial_charge_B": -0.06000000000000002,
    "F_metal": 0.0,
    "F_P": 0.7575585981848546,
    "F_hal": 0.0,
    "total_density": 51731.6328125,
    "centroid": [
      4.6693315505981445,
      6.047763824462891,
      2.7507028579711914
    ],
    "dipole_rho": [
      -34531.8203125,
      10644.4814453125,
      -1318.3714599609375
    ],
    "curv_rho": 149141488.0,
    "curv_rho_failed": false,
    "gpu_density_B_requested": "vector",
    "gpu_density_B_effective": "vector",
    "gpu_density_B_fallback_from_vector": false,
    "gpu_density_A_requested": null,
    "gpu_density_A_effective": null,
    "gpu_density_A_fallback_from_vector": false,
    "xtb_A_used": false,
    "xtb_A_success": false,
    "xtb_charge_length_mismatch": false
  },
  "D:300": {
    "id": "D:300",
    "chain": "D",
    "resseq": 300,
    "resname": "GLY",
    "sasa": 1.8537423610687256,
    "partial_charge_B": -0.15000000000000005,
    "F_metal": 0.0,
    "F_P": 0.7968806501101915,
    "F_hal": 0.0,
    "total_density": 51350.83984375,
    "centroid": [
      4.666861057281494,
      6.01835823059082,
      2.3684921264648438
    ],
    "dipole_rho": [
      -37634.49609375,
      10116.5205078125,
      1559.38134765625
    ],
    "curv_rho": 150419728.0,
    "curv_rho_failed": false,
    "gpu_density_B_requested": "vector",
    "gpu_density_B_effective": "vector",
    "gpu_density_B_fallback_from_vector": false,
    "gpu_density_A_requested": null,
    "gpu_density_A_effective": null,
    "gpu_density_A_fallback_from_vector": false,
    "xtb_A_used": false,
    "xtb_A_success": false,
    "xtb_charge_length_mismatch": false
  },
  "D:301": {
    "id": "D:301",
    "chain": "D",
    "resseq": 301,
    "resname": "CYS",
    "sasa": 0.0,
    "partial_charge_B": -0.21000000000000002,
    "F_metal": 0.0,
    "F_P": 1.0392914663671884,
    "F_hal": 0.0,
    "total_density": 59439.09765625,
    "centroid": [
      4.478426933288574,
      6.150333881378174,
      2.3689517974853516
    ],
    "dipole_rho": [
      -38711.07421875,
      7875.685546875,
      4104.3564453125
    ],
    "curv_rho": 187706784.0,
    "curv_rho_failed": false,
    "gpu_density_B_requested": "vector",
    "gpu_density_B_effective": "vector",
    "gpu_density_B_fallback_from_vector": false,
    "gpu_density_A_requested": null,
    "gpu_density_A_effective": null,
    "gpu_density_A_fallback_from_vector": false,
    "xtb_A_used": false,
    "xtb_A_success": false,
    "xtb_charge_length_mismatch": false
  },
  "D:302": {
    "id": "D:302",
    "chain": "D",
    "resseq": 302,
    "resname": "THR",
    "sasa": 0.03226546198129654,
    "partial_charge_B": -0.316812793430703,
    "F_metal": 0.0,
    "F_P": 1.4442711524457426,
    "F_hal": 0.0,
    "total_density": 66880.265625,
    "centroid": [
      4.333913326263428,
      6.3034772872924805,
      2.2058181762695312
    ],
    "dipole_rho": [
      -39278.83203125,
      2410.026611328125,
      7184.146484375
    ],
    "curv_rho": 212657952.0,
    "curv_rho_failed": false,
    "gpu_density_B_requested": "vector",
    "gpu_density_B_effective": "vector",
    "gpu_density_B_fallback_from_vector": false,
    "gpu_density_A_requested": null,
    "gpu_density_A_effective": null,
    "gpu_density_A_fallback_from_vector": false,
    "xtb_A_used": false,
    "xtb_A_success": false,
    "xtb_charge_length_mismatch": false
  },
  "D:303": {
    "id": "D:303",
    "chain": "D",
    "resseq": 303,
    "resname": "LEU",
    "sasa": 0.0,
    "partial_charge_B": -0.06000000000000002,
    "F_metal": 0.0,
    "F_P": 1.72745189994234,
    "F_hal": 0.0,
    "total_density": 72213.2109375,
    "centroid": [
      4.294683456420898,
      6.5064897537231445,
      2.451977014541626
    ],
    "dipole_rho": [
      -35466.93359375,
      -9216.904296875,
      3120.683837890625
    ],
    "curv_rho": 220764064.0,
    "curv_rho_failed": false,
    "gpu_density_B_requested": "vector",
    "gpu_density_B_effective": "vector",
    "gpu_density_B_fallback_from_vector": false,
    "gpu_density_A_requested": null,
    "gpu_density_A_effective": null,
    "gpu_density_A_fallback_from_vector": false,
    "xtb_A_used": false,
    "xtb_A_success": false,
    "xtb_charge_length_mismatch": false
  },
  "D:304": {
    "id": "D:304",
    "chain": "D",
    "resseq": 304,
    "resname": "PRO",
    "sasa": 0.0,
    "partial_charge_B": -0.06000000000000002,
    "F_metal": 0.0,
    "F_P": 2.527481659332086,
    "F_hal": 0.0,
    "total_density": 80465.4296875,
    "centroid": [
      4.028376579284668,
      6.385049343109131,
      2.245452404022217
    ],
    "dipole_rho": [
      -39303.578125,
      -5367.7177734375,
      5637.9111328125
    ],
    "curv_rho": 259752864.0,
    "curv_rho_failed": false,
    "gpu_density_B_requested": "vector",
    "gpu_density_B_effective": "vector",
    "gpu_density_B_fallback_from_vector": false,
    "gpu_density_A_requested": null,
    "gpu_density_A_effective": null,
    "gpu_density_A_fallback_from_vector": false,
    "xtb_A_used": false,
    "xtb_A_success": false,
    "xtb_charge_length_mismatch": false
  },
  "D:305": {
    "id": "D:305",
    "chain": "D",
    "resseq": 305,
    "resname": "GLN",
    "sasa": 0.0,
    "partial_charge_B": -0.12,
    "F_metal": 0.0,
    "F_P": 1.6135345462097141,
    "F_hal": 0.0,
    "total_density": 79160.0,
    "centroid": [
      4.1170830726623535,
      6.125016689300537,
      2.3769173622131348
    ],
    "dipole_rho": [
      -41083.65625,
      8950.7509765625,
      14618.701171875
    ],
    "curv_rho": 246370256.0,
    "curv_rho_failed": false,
    "gpu_density_B_requested": "vector",
    "gpu_density_B_effective": "vector",
    "gpu_density_B_fallback_from_vector": false,
    "gpu_density_A_requested": null,
    "gpu_density_A_effective": null,
    "gpu_density_A_fallback_from_vector": false,
    "xtb_A_used": false,
    "xtb_A_success": false,
    "xtb_charge_length_mismatch": false
  },
  "D:306": {
    "id": "D:306",
    "chain": "D",
    "resseq": 306,
    "resname": "LEU",
    "sasa": 0.0,
    "partial_charge_B": -0.06000000000000002,
    "F_metal": 0.0,
    "F_P": 1.3856612866896667,
    "F_hal": 0.0,
    "total_density": 75876.1953125,
    "centroid": [
      4.190435409545898,
      6.2544636726379395,
      2.624178647994995
    ],
    "dipole_rho": [
      -37660.375,
      2951.65478515625,
      -8292.9873046875
    ],
    "curv_rho": 238251216.0,
    "curv_rho_failed": false,
    "gpu_density_B_requested": "vector",
    "gpu_density_B_effective": "vector",
    "gpu_density_B_fallback_from_vector": false,
    "gpu_density_A_requested": null,
    "gpu_density_A_effective": null,
    "gpu_density_A_fallback_from_vector": false,
    "xtb_A_used": false,
    "xtb_A_success": false,
    "xtb_charge_length_mismatch": false
  },
  "D:307": {
    "id": "D:307",
    "chain": "D",
    "resseq": 307,
    "resname": "ALA",
    "sasa": 0.0,
    "partial_charge_B": -0.06000000000000002,
    "F_metal": 0.0,
    "F_P": 2.2261967518342307,
    "F_hal": 0.0,
    "total_density": 84632.6640625,
    "centroid": [
      3.9204959869384766,
      6.342049598693848,
      2.6181674003601074
    ],
    "dipole_rho": [
      -31764.66015625,
      -1312.702880859375,
      -6142.03955078125
    ],
    "curv_rho": 272211808.0,
    "curv_rho_failed": false,
    "gpu_density_B_requested": "vector",
    "gpu_density_B_effective": "vector",
    "gpu_density_B_fallback_from_vector": false,
    "gpu_density_A_requested": null,
    "gpu_density_A_effective": null,
    "gpu_density_A_fallback_from_vector": false,
    "xtb_A_used": false,
    "xtb_A_success": false,
    "xtb_charge_length_mismatch": false
  },
  "D:308": {
    "id": "D:308",
    "chain": "D",
    "resseq": 308,
    "resname": "ILE",
    "sasa": 0.0,
    "partial_charge_B": -0.06000000000000002,
    "F_metal": 0.0,
    "F_P": 2.655692368686827,
    "F_hal": 0.0,
    "total_density": 96172.7421875,
    "centroid": [
      3.7356948852539062,
      6.16062068939209,
      2.3939764499664307
    ],
    "dipole_rho": [
      -32474.390625,
      6015.1904296875,
      -8037.4814453125
    ],
    "curv_rho": 312239104.0,
    "curv_rho_failed": false,
    "gpu_density_B_requested": "vector",
    "gpu_density_B_effective": "vector",
    "gpu_density_B_fallback_from_vector": false,
    "gpu_density_A_requested": null,
    "gpu_density_A_effective": null,
    "gpu_density_A_fallback_from_vector": false,
    "xtb_A_used": false,
    "xtb_A_success": false,
    "xtb_charge_length_mismatch": false
  },
  "D:309": {
    "id": "D:309",
    "chain": "D",
    "resseq": 309,
    "resname": "ALA",
    "sasa": 0.0,
    "partial_charge_B": -0.06000000000000002,
    "F_metal": 0.0,
    "F_P": 1.4640472196520078,
    "F_hal": 0.0,
    "total_density": 82247.421875,
    "centroid": [
      3.8801939487457275,
      6.006990909576416,
      2.6065778732299805
    ],
    "dipole_rho": [
      -30714.978515625,
      14458.3359375,
      -14319.45703125
    ],
    "curv_rho": 277523168.0,
    "curv_rho_failed": false,
    "gpu_density_B_requested": "vector",
    "gpu_density_B_effective": "vector",
    "gpu_density_B_fallback_from_vector": false,
    "gpu_density_A_requested": null,
    "gpu_density_A_effective": null,
    "gpu_density_A_fallback_from_vector": false,
    "xtb_A_used": false,
    "xtb_A_success": false,
    "xtb_charge_length_mismatch": false
  },
  "D:310": {
    "id": "D:310",
    "chain": "D",
    "resseq": 310,
    "resname": "TRP",
    "sasa": 0.0,
    "partial_charge_B": 0.11999999999999997,
    "F_metal": 0.0,
    "F_P": 1.39524811362657,
    "F_hal": 0.0,
    "total_density": 90660.8984375,
    "centroid": [
      3.792628049850464,
      6.224440097808838,
      2.9102399349212646
    ],
    "dipole_rho": [
      -33997.87109375,
      -1901.56591796875,
      -27699.134765625
    ],
    "curv_rho": 275195264.0,
    "curv_rho_failed": false,
    "gpu_density_B_requested": "vector",
    "gpu_density_B_effective": "vector",
    "gpu_density_B_fallback_from_vector": false,
    "gpu_density_A_requested": null,
    "gpu_density_A_effective": null,
    "gpu_density_A_fallback_from_vector": false,
    "xtb_A_used": false,
    "xtb_A_success": false,
    "xtb_charge_length_mismatch": false
  },
  "D:311": {
    "id": "D:311",
    "chain": "D",
    "resseq": 311,
    "resname": "CYS",
    "sasa": 0.0,
    "partial_charge_B": -0.21000000000000002,
    "F_metal": 0.0,
    "F_P": 1.828816100494173,
    "F_hal": 0.0,
    "total_density": 95431.8359375,
    "centroid": [
      3.5338668823242188,
      6.12130880355835,
      2.762208938598633
    ],
    "dipole_rho": [
      -27622.76953125,
      6447.31640625,
      -20524.921875
    ],
    "curv_rho": 325103488.0,
    "curv_rho_failed": false,
    "gpu_density_B_requested": "vector",
    "gpu_density_B_effective": "vector",
    "gpu_density_B_fallback_from_vector": false,
    "gpu_density_A_requested": null,
    "gpu_density_A_effective": null,
    "gpu_density_A_fallback_from_vector": false,
    "xtb_A_used": false,
    "xtb_A_success": false,
    "xtb_charge_length_mismatch": false
  },
  "D:312": {
    "id": "D:312",
    "chain": "D",
    "resseq": 312,
    "resname": "LEU",
    "sasa": 0.0,
    "partial_charge_B": -0.06000000000000002,
    "F_metal": 0.0,
    "F_P": 1.3863658639940655,
    "F_hal": 0.0,
    "total_density": 97549.3046875,
    "centroid": [
      3.495997905731201,
      5.780844688415527,
      2.661144733428955
    ],
    "dipole_rho": [
      -32190.279296875,
      15413.5068359375,
      -22123.513671875
    ],
    "curv_rho": 335013984.0,
    "curv_rho_failed": false,
    "gpu_density_B_requested": "vector",
    "gpu_density_B_effective": "vector",
    "gpu_density_B_fallback_from_vector": false,
    "gpu_density_A_requested": null,
    "gpu_density_A_effective": null,
    "gpu_density_A_fallback_from_vector": false,
    "xtb_A_used": false,
    "xtb_A_success": false,
    "xtb_charge_length_mismatch": false
  },
  "D:313": {
    "id": "D:313",
    "chain": "D",
    "resseq": 313,
    "resname": "ARG",
    "sasa": 0.0,
    "partial_charge_B": 0.4799999999999999,
    "F_metal": 0.0,
    "F_P": 1.0082873106643044,
    "F_hal": 0.0,
    "total_density": 87723.265625,
    "centroid": [
      3.6841464042663574,
      5.9872894287109375,
      3.0664303302764893
    ],
    "dipole_rho": [
      -31985.4296875,
      13223.0166015625,
      -35141.63671875
    ],
    "curv_rho": 278565952.0,
    "curv_rho_failed": false,
    "gpu_density_B_requested": "vector",
    "gpu_density_B_effective": "vector",
    "gpu_density_B_fallback_from_vector": false,
    "gpu_density_A_requested": null,
    "gpu_density_A_effective": null,
    "gpu_density_A_fallback_from_vector": false,
    "xtb_A_used": false,
    "xtb_A_success": false,
    "xtb_charge_length_mismatch": false
  },
  "D:314": {
    "id": "D:314",
    "chain": "D",
    "resseq": 314,
    "resname": "ASN",
    "sasa": 0.0,
    "partial_charge_B": -0.12,
    "F_metal": 0.0,
    "F_P": 1.0489281521838707,
    "F_hal": 0.0,
    "total_density": 91786.4765625,
    "centroid": [
      3.368379592895508,
      5.7821245193481445,
      3.046583890914917
    ],
    "dipole_rho": [
      -28081.611328125,
      4296.724609375,
      -37223.19921875
    ],
    "curv_rho": 306955488.0,
    "curv_rho_failed": false,
    "gpu_density_B_requested": "vector",
    "gpu_density_B_effective": "vector",
    "gpu_density_B_fallback_from_vector": false,
    "gpu_density_A_requested": null,
    "gpu_density_A_effective": null,
    "gpu_density_A_fallback_from_vector": false,
    "xtb_A_used": false,
    "xtb_A_success": false,
    "xtb_charge_length_mismatch": false
  },
  "D:315": {
    "id": "D:315",
    "chain": "D",
    "resseq": 315,
    "resname": "GLU",
    "sasa": 0.19359277188777924,
    "partial_charge_B": -0.08017535211684368,
    "F_metal": 0.0,
    "F_P": 0.8648948603930922,
    "F_hal": 0.0,
    "total_density": 81563.9921875,
    "centroid": [
      3.1493804454803467,
      5.57267427444458,
      3.1147327423095703
    ],
    "dipole_rho": [
      -25257.109375,
      18897.921875,
      -33699.59765625
    ],
    "curv_rho": 305079424.0,
    "curv_rho_failed": false,
    "gpu_density_B_requested": "vector",
    "gpu_density_B_effective": "vector",
    "gpu_density_B_fallback_from_vector": false,
    "gpu_density_A_requested": null,
    "gpu_density_A_effective": null,
    "gpu_density_A_fallback_from_vector": false,
    "xtb_A_used": false,
    "xtb_A_success": false,
    "xtb_charge_length_mismatch": false
  },
  "D:316": {
    "id": "D:316",
    "chain": "D",
    "resseq": 316,
    "resname": "GLY",
    "sasa": 0.0,
    "partial_charge_B": -0.06000000000000002,
    "F_metal": 0.0,
    "F_P": 0.9678309200549313,
    "F_hal": 0.0,
    "total_density": 88335.59375,
    "centroid": [
      2.9677536487579346,
      5.7366132736206055,
      3.0977084636688232
    ],
    "dipole_rho": [
      -21162.697265625,
      12973.1767578125,
      -35379.89453125
    ],
    "curv_rho": 334390720.0,
    "curv_rho_failed": false,
    "gpu_density_B_requested": "vector",
    "gpu_density_B_effective": "vector",
    "gpu_density_B_fallback_from_vector": false,
    "gpu_density_A_requested": null,
    "gpu_density_A_effective": null,
    "gpu_density_A_fallback_from_vector": false,
    "xtb_A_used": false,
    "xtb_A_success": false,
    "xtb_charge_length_mismatch": false
  },
  "D:317": {
    "id": "D:317",
    "chain": "D",
    "resseq": 317,
    "resname": "VAL",
    "sasa": 0.0,
    "partial_charge_B": -0.06000000000000002,
    "F_metal": 0.0,
    "F_P": 1.2698923503466253,
    "F_hal": 0.0,
    "total_density": 101603.78125,
    "centroid": [
      3.1093640327453613,
      5.7596564292907715,
      2.8646395206451416
    ],
    "dipole_rho": [
      -18604.412109375,
      5980.103515625,
      -30140.322265625
    ],
    "curv_rho": 368395040.0,
    "curv_rho_failed": false,
    "gpu_density_B_requested": "vector",
    "gpu_density_B_effective": "vector",
    "gpu_density_B_fallback_from_vector": false,
    "gpu_density_A_requested": null,
    "gpu_density_A_effective": null,
    "gpu_density_A_fallback_from_vector": false,
    "xtb_A_used": false,
    "xtb_A_success": false,
    "xtb_charge_length_mismatch": false
  },
  "D:318": {
    "id": "D:318",
    "chain": "D",
    "resseq": 318,
    "resname": "SER",
    "sasa": 0.0,
    "partial_charge_B": -0.3,
    "F_metal": 0.0,
    "F_P": 1.178160798684784,
    "F_hal": 0.0,
    "total_density": 105821.6875,
    "centroid": [
      2.8168036937713623,
      5.555794715881348,
      2.7631397247314453
    ],
    "dipole_rho": [
      -21975.29296875,
      11440.498046875,
      -20946.7421875
    ],
    "curv_rho": 405653408.0,
    "curv_rho_failed": false,
    "gpu_density_B_requested": "vector",
    "gpu_density_B_effective": "vector",
    "gpu_density_B_fallback_from_vector": false,
    "gpu_density_A_requested": null,
    "gpu_density_A_effective": null,
    "gpu_density_A_fallback_from_vector": false,
    "xtb_A_used": false,
    "xtb_A_success": false,
    "xtb_charge_length_mismatch": false
  },
  "D:319": {
    "id": "D:319",
    "chain": "D",
    "resseq": 319,
    "resname": "SER",
    "sasa": 0.0,
    "partial_charge_B": -0.3,
    "F_metal": 0.0,
    "F_P": 1.680824030310733,
    "F_hal": 0.0,
    "total_density": 113450.8671875,
    "centroid": [
      2.9288504123687744,
      5.715147972106934,
      2.4289989471435547
    ],
    "dipole_rho": [
      -22472.681640625,
      5679.87939453125,
      -22979.5546875
    ],
    "curv_rho": 408561888.0,
    "curv_rho_failed": false,
    "gpu_density_B_requested": "vector",
    "gpu_density_B_effective": "vector",
    "gpu_density_B_fallback_from_vector": false,
    "gpu_density_A_requested": null,
    "gpu_density_A_effective": null,
    "gpu_density_A_fallback_from_vector": false,
    "xtb_A_used": false,
    "xtb_A_success": false,
    "xtb_charge_length_mismatch": false
  },
  "D:320": {
    "id": "D:320",
    "chain": "D",
    "resseq": 320,
    "resname": "VAL",
    "sasa": 0.0,
    "partial_charge_B": -0.06000000000000002,
    "F_metal": 0.0,
    "F_P": 2.6889502675330403,
    "F_hal": 0.0,
    "total_density": 111602.328125,
    "centroid": [
      3.209479570388794,
      5.989732265472412,
      2.400207996368408
    ],
    "dipole_rho": [
      -21369.306640625,
      6487.74169921875,
      -11312.3935546875
    ],
    "curv_rho": 389980128.0,
    "curv_rho_failed": false,
    "gpu_density_B_requested": "vector",
    "gpu_density_B_effective": "vector",
    "gpu_density_B_fallback_from_vector": false,
    "gpu_density_A_requested": null,
    "gpu_density_A_effective": null,
    "gpu_density_A_fallback_from_vector": false,
    "xtb_A_used": false,
    "xtb_A_success": false,
    "xtb_charge_length_mismatch": false
  },
  "D:321": {
    "id": "D:321",
    "chain": "D",
    "resseq": 321,
    "resname": "LEU",
    "sasa": 0.0,
    "partial_charge_B": -0.06000000000000002,
    "F_metal": 0.0,
    "F_P": 3.9682166530846534,
    "F_hal": 0.0,
    "total_density": 121264.2578125,
    "centroid": [
      2.902196168899536,
      6.0879998207092285,
      2.253223180770874
    ],
    "dipole_rho": [
      -23546.96875,
      -6557.38134765625,
      1682.3106689453125
    ],
    "curv_rho": 427415744.0,
    "curv_rho_failed": false,
    "gpu_density_B_requested": "vector",
    "gpu_density_B_effective": "vector",
    "gpu_density_B_fallback_from_vector": false,
    "gpu_density_A_requested": null,
    "gpu_density_A_effective": null,
    "gpu_density_A_fallback_from_vector": false,
    "xtb_A_used": false,
    "xtb_A_success": false,
    "xtb_charge_length_mismatch": false
  },
  "D:322": {
    "id": "D:322",
    "chain": "D",
    "resseq": 322,
    "resname": "LEU",
    "sasa": 0.0,
    "partial_charge_B": -0.06000000000000002,
    "F_metal": 0.0,
    "F_P": 5.200337207404132,
    "F_hal": 0.0,
    "total_density": 104706.5234375,
    "centroid": [
      3.2819106578826904,
      6.11942195892334,
      2.060513973236084
    ],
    "dipole_rho": [
      -24679.4765625,
      -1755.39990234375,
      11085.974609375
    ],
    "curv_rho": 359731520.0,
    "curv_rho_failed": false,
    "gpu_density_B_requested": "vector",
    "gpu_density_B_effective": "vector",
    "gpu_density_B_fallback_from_vector": false,
    "gpu_density_A_requested": null,
    "gpu_density_A_effective": null,
    "gpu_density_A_fallback_from_vector": false,
    "xtb_A_used": false,
    "xtb_A_success": false,
    "xtb_charge_length_mismatch": false
  },
  "D:323": {
    "id": "D:323",
    "chain": "D",
    "resseq": 323,
    "resname": "GLY",
    "sasa": 0.0,
    "partial_charge_B": -0.06000000000000002,
    "F_metal": 0.0,
    "F_P": 10.538361122036122,
    "F_hal": 0.0,
    "total_density": 96152.25,
    "centroid": [
      3.313530921936035,
      6.362316131591797,
      1.9214168787002563
    ],
    "dipole_rho": [
      -23150.505859375,
      -12166.443359375,
      17369.111328125
    ],
    "curv_rho": 336765760.0,
    "curv_rho_failed": false,
    "gpu_density_B_requested": "vector",
    "gpu_density_B_effective": "vector",
    "gpu_density_B_fallback_from_vector": false,
    "gpu_density_A_requested": null,
    "gpu_density_A_effective": null,
    "gpu_density_A_fallback_from_vector": false,
    "xtb_A_used": false,
    "xtb_A_success": false,
    "xtb_charge_length_mismatch": false
  },
  "D:324": {
    "id": "D:324",
    "chain": "D",
    "resseq": 324,
    "resname": "ALA",
    "sasa": 0.0,
    "partial_charge_B": -0.06000000000000002,
    "F_metal": 0.0,
    "F_P": 5.567103420331753,
    "F_hal": 0.0,
    "total_density": 87261.0,
    "centroid": [
      3.31666898727417,
      6.338335037231445,
      1.6595706939697266
    ],
    "dipole_rho": [
      -24255.9921875,
      -13166.357421875,
      24332.810546875
    ],
    "curv_rho": 304029088.0,
    "curv_rho_failed": false,
    "gpu_density_B_requested": "vector",
    "gpu_density_B_effective": "vector",
    "gpu_density_B_fallback_from_vector": false,
    "gpu_density_A_requested": null,
    "gpu_density_A_effective": null,
    "gpu_density_A_fallback_from_vector": false,
    "xtb_A_used": false,
    "xtb_A_success": false,
    "xtb_charge_length_mismatch": false
  },
  "D:325": {
    "id": "D:325",
    "chain": "D",
    "resseq": 325,
    "resname": "SER",
    "sasa": 0.0,
    "partial_charge_B": -0.3,
    "F_metal": 0.0,
    "F_P": 5.512034303623531,
    "F_hal": 0.0,
    "total_density": 72926.40625,
    "centroid": [
      3.479595184326172,
      6.535981178283691,
      1.4194613695144653
    ],
    "dipole_rho": [
      -17533.07421875,
      -14264.55078125,
      24662.109375
    ],
    "curv_rho": 243597824.0,
    "curv_rho_failed": false,
    "gpu_density_B_requested": "vector",
    "gpu_density_B_effective": "vector",
    "gpu_density_B_fallback_from_vector": false,
    "gpu_density_A_requested": null,
    "gpu_density_A_effective": null,
    "gpu_density_A_fallback_from_vector": false,
    "xtb_A_used": false,
    "xtb_A_success": false,
    "xtb_charge_length_mismatch": false
  },
  "D:326": {
    "id": "D:326",
    "chain": "D",
    "resseq": 326,
    "resname": "ASN",
    "sasa": 0.0,
    "partial_charge_B": -0.12,
    "F_metal": 0.0,
    "F_P": 3.050746445032842,
    "F_hal": 0.0,
    "total_density": 73835.984375,
    "centroid": [
      3.630235433578491,
      6.371764183044434,
      1.4546557664871216
    ],
    "dipole_rho": [
      -28673.4296875,
      -9170.2978515625,
      34624.88671875
    ],
    "curv_rho": 242596800.0,
    "curv_rho_failed": false,
    "gpu_density_B_requested": "vector",
    "gpu_density_B_effective": "vector",
    "gpu_density_B_fallback_from_vector": false,
    "gpu_density_A_requested": null,
    "gpu_density_A_effective": null,
    "gpu_density_A_fallback_from_vector": false,
    "xtb_A_used": false,
    "xtb_A_success": false,
    "xtb_charge_length_mismatch": false
  },
  "D:327": {
    "id": "D:327",
    "chain": "D",
    "resseq": 327,
    "resname": "ALA",
    "sasa": 0.0,
    "partial_charge_B": -0.06000000000000002,
    "F_metal": 0.0,
    "F_P": 1.8708747278680888,
    "F_hal": 0.0,
    "total_density": 64707.41796875,
    "centroid": [
      3.660313367843628,
      6.104918479919434,
      1.3353030681610107
    ],
    "dipole_rho": [
      -26521.40625,
      125.43999481201172,
      26534.111328125
    ],
    "curv_rho": 218353456.0,
    "curv_rho_failed": false,
    "gpu_density_B_requested": "vector",
    "gpu_density_B_effective": "vector",
    "gpu_density_B_fallback_from_vector": false,
    "gpu_density_A_requested": null,
    "gpu_density_A_effective": null,
    "gpu_density_A_fallback_from_vector": false,
    "xtb_A_used": false,
    "xtb_A_success": false,
    "xtb_charge_length_mismatch": false
  },
  "D:328": {
    "id": "D:328",
    "chain": "D",
    "resseq": 328,
    "resname": "GLU",
    "sasa": 3.203641414642334,
    "partial_charge_B": -1.35,
    "F_metal": 0.0,
    "F_P": 1.7961498720937001,
    "F_hal": 0.0,
    "total_density": 64967.11328125,
    "centroid": [
      3.9447779655456543,
      6.223989963531494,
      1.488353967666626
    ],
    "dipole_rho": [
      -28251.9921875,
      -1012.6727905273438,
      34693.77734375
    ],
    "curv_rho": 210748304.0,
    "curv_rho_failed": false,
    "gpu_density_B_requested": "vector",
    "gpu_density_B_effective": "vector",
    "gpu_density_B_fallback_from_vector": false,
    "gpu_density_A_requested": null,
    "gpu_density_A_effective": null,
    "gpu_density_A_fallback_from_vector": false,
    "xtb_A_used": false,
    "xtb_A_success": false,
    "xtb_charge_length_mismatch": false
  },
  "D:329": {
    "id": "D:329",
    "chain": "D",
    "resseq": 329,
    "resname": "GLN",
    "sasa": 0.0,
    "partial_charge_B": -0.12,
    "F_metal": 0.0,
    "F_P": 4.034550266094216,
    "F_hal": 0.0,
    "total_density": 81646.4453125,
    "centroid": [
      3.7493093013763428,
      6.415347576141357,
      1.700535774230957
    ],
    "dipole_rho": [
      -30427.98828125,
      -5095.3701171875,
      27219.326171875
    ],
    "curv_rho": 255221344.0,
    "curv_rho_failed": false,
    "gpu_density_B_requested": "vector",
    "gpu_density_B_effective": "vector",
    "gpu_density_B_fallback_from_vector": false,
    "gpu_density_A_requested": null,
    "gpu_density_A_effective": null,
    "gpu_density_A_fallback_from_vector": false,
    "xtb_A_used": false,
    "xtb_A_success": false,
    "xtb_charge_length_mismatch": false
  },
  "D:330": {
    "id": "D:330",
    "chain": "D",
    "resseq": 330,
    "resname": "LEU",
    "sasa": 0.0,
    "partial_charge_B": -0.06000000000000002,
    "F_metal": 0.0,
    "F_P": 2.408814045443134,
    "F_hal": 0.0,
    "total_density": 89451.8203125,
    "centroid": [
      3.4911577701568604,
      6.004147052764893,
      1.6503064632415771
    ],
    "dipole_rho": [
      -36484.4296875,
      3916.638671875,
      23713.142578125
    ],
    "curv_rho": 292036864.0,
    "curv_rho_failed": false,
    "gpu_density_B_requested": "vector",
    "gpu_density_B_effective": "vector",
    "gpu_density_B_fallback_from_vector": false,
    "gpu_density_A_requested": null,
    "gpu_density_A_effective": null,
    "gpu_density_A_fallback_from_vector": false,
    "xtb_A_used": false,
    "xtb_A_success": false,
    "xtb_charge_length_mismatch": false
  },
  "D:331": {
    "id": "D:331",
    "chain": "D",
    "resseq": 331,
    "resname": "MET",
    "sasa": 0.6453092694282532,
    "partial_charge_B": -0.4453791189003581,
    "F_metal": 0.0,
    "F_P": 1.5327905925278495,
    "F_hal": 0.0,
    "total_density": 73530.5859375,
    "centroid": [
      3.7873966693878174,
      5.8505449295043945,
      1.6599009037017822
    ],
    "dipole_rho": [
      -33428.1640625,
      10469.3994140625,
      24347.888671875
    ],
    "curv_rho": 243261024.0,
    "curv_rho_failed": false,
    "gpu_density_B_requested": "vector",
    "gpu_density_B_effective": "vector",
    "gpu_density_B_fallback_from_vector": false,
    "gpu_density_A_requested": null,
    "gpu_density_A_effective": null,
    "gpu_density_A_fallback_from_vector": false,
    "xtb_A_used": false,
    "xtb_A_success": false,
    "xtb_charge_length_mismatch": false
  },
  "D:332": {
    "id": "D:332",
    "chain": "D",
    "resseq": 332,
    "resname": "GLU",
    "sasa": 0.0,
    "partial_charge_B": -0.54,
    "F_metal": 0.0,
    "F_P": 2.006814249686644,
    "F_hal": 0.0,
    "total_density": 77601.859375,
    "centroid": [
      4.017841339111328,
      6.12293815612793,
      1.8585939407348633
    ],
    "dipole_rho": [
      -39443.5,
      -260.01495361328125,
      13954.0654296875
    ],
    "curv_rho": 243489232.0,
    "curv_rho_failed": false,
    "gpu_density_B_requested": "vector",
    "gpu_density_B_effective": "vector",
    "gpu_density_B_fallback_from_vector": false,
    "gpu_density_A_requested": null,
    "gpu_density_A_effective": null,
    "gpu_density_A_fallback_from_vector": false,
    "xtb_A_used": false,
    "xtb_A_success": false,
    "xtb_charge_length_mismatch": false
  },
  "D:333": {
    "id": "D:333",
    "chain": "D",
    "resseq": 333,
    "resname": "ASN",
    "sasa": 0.0,
    "partial_charge_B": -0.12,
    "F_metal": 0.0,
    "F_P": 2.8743129090575215,
    "F_hal": 0.0,
    "total_density": 89275.8515625,
    "centroid": [
      3.752347707748413,
      6.119878768920898,
      2.0035743713378906
    ],
    "dipole_rho": [
      -34193.98828125,
      5004.29052734375,
      13624.5830078125
    ],
    "curv_rho": 292858656.0,
    "curv_rho_failed": false,
    "gpu_density_B_requested": "vector",
    "gpu_density_B_effective": "vector",
    "gpu_density_B_fallback_from_vector": false,
    "gpu_density_A_requested": null,
    "gpu_density_A_effective": null,
    "gpu_density_A_fallback_from_vector": false,
    "xtb_A_used": false,
    "xtb_A_success": false,
    "xtb_charge_length_mismatch": false
  },
  "D:334": {
    "id": "D:334",
    "chain": "D",
    "resseq": 334,
    "resname": "ILE",
    "sasa": 0.0,
    "partial_charge_B": -0.06000000000000002,
    "F_metal": 0.0,
    "F_P": 1.6532540668498306,
    "F_hal": 0.0,
    "total_density": 85179.6640625,
    "centroid": [
      3.6428115367889404,
      5.7819976806640625,
      1.8971281051635742
    ],
    "dipole_rho": [
      -35156.8984375,
      17815.2109375,
      12170.3203125
    ],
    "curv_rho": 291924224.0,
    "curv_rho_failed": false,
    "gpu_density_B_requested": "vector",
    "gpu_density_B_effective": "vector",
    "gpu_density_B_fallback_from_vector": false,
    "gpu_density_A_requested": null,
    "gpu_density_A_effective": null,
    "gpu_density_A_fallback_from_vector": false,
    "xtb_A_used": false,
    "xtb_A_success": false,
    "xtb_charge_length_mismatch": false
  },
  "D:335": {
    "id": "D:335",
    "chain": "D",
    "resseq": 335,
    "resname": "GLY",
    "sasa": 0.0,
    "partial_charge_B": -0.06000000000000002,
    "F_metal": 0.0,
    "F_P": 1.3607343298682666,
    "F_hal": 0.0,
    "total_density": 72248.984375,
    "centroid": [
      3.9633185863494873,
      5.847294807434082,
      2.078275203704834
    ],
    "dipole_rho": [
      -34889.546875,
      19597.16796875,
      6016.54638671875
    ],
    "curv_rho": 249795328.0,
    "curv_rho_failed": false,
    "gpu_density_B_requested": "vector",
    "gpu_density_B_effective": "vector",
    "gpu_density_B_fallback_from_vector": false,
    "gpu_density_A_requested": null,
    "gpu_density_A_effective": null,
    "gpu_density_A_fallback_from_vector": false,
    "xtb_A_used": false,
    "xtb_A_success": false,
    "xtb_charge_length_mismatch": false
  },
  "D:336": {
    "id": "D:336",
    "chain": "D",
    "resseq": 336,
    "resname": "ALA",
    "sasa": 0.0,
    "partial_charge_B": -0.06000000000000002,
    "F_metal": 0.0,
    "F_P": 1.4575510463226393,
    "F_hal": 0.0,
    "total_density": 78591.4453125,
    "centroid": [
      3.9234330654144287,
      5.873618125915527,
      2.2870452404022217
    ],
    "dipole_rho": [
      -35369.80859375,
      16884.46875,
      -1178.4537353515625
    ],
    "curv_rho": 268124640.0,
    "curv_rho_failed": false,
    "gpu_density_B_requested": "vector",
    "gpu_density_B_effective": "vector",
    "gpu_density_B_fallback_from_vector": false,
    "gpu_density_A_requested": null,
    "gpu_density_A_effective": null,
    "gpu_density_A_fallback_from_vector": false,
    "xtb_A_used": false,
    "xtb_A_success": false,
    "xtb_charge_length_mismatch": false
  },
  "D:337": {
    "id": "D:337",
    "chain": "D",
    "resseq": 337,
    "resname": "ILE",
    "sasa": 0.0,
    "partial_charge_B": -0.06000000000000002,
    "F_metal": 0.0,
    "F_P": 1.1491095955234152,
    "F_hal": 0.0,
    "total_density": 80594.5859375,
    "centroid": [
      3.7453536987304688,
      5.5804057121276855,
      2.3196144104003906
    ],
    "dipole_rho": [
      -39783.19140625,
      24203.0234375,
      -657.6753540039062
    ],
    "curv_rho": 279326304.0,
    "curv_rho_failed": false,
    "gpu_density_B_requested": "vector",
    "gpu_density_B_effective": "vector",
    "gpu_density_B_fallback_from_vector": false,
    "gpu_density_A_requested": null,
    "gpu_density_A_effective": null,
    "gpu_density_A_fallback_from_vector": false,
    "xtb_A_used": false,
    "xtb_A_success": false,
    "xtb_charge_length_mismatch": false
  },
  "D:338": {
    "id": "D:338",
    "chain": "D",
    "resseq": 338,
    "resname": "GLN",
    "sasa": 2.460064649581909,
    "partial_charge_B": -0.30000000000000004,
    "F_metal": 0.0,
    "F_P": 0.9264906702116493,
    "F_hal": 0.0,
    "total_density": 63028.40625,
    "centroid": [
      4.095946311950684,
      5.538208961486816,
      2.2622292041778564
    ],
    "dipole_rho": [
      -34494.6015625,
      22093.4609375,
      1158.0858154296875
    ],
    "curv_rho": 211309488.0,
    "curv_rho_failed": false,
    "gpu_density_B_requested": "vector",
    "gpu_density_B_effective": "vector",
    "gpu_density_B_fallback_from_vector": false,
    "gpu_density_A_requested": null,
    "gpu_density_A_effective": null,
    "gpu_density_A_fallback_from_vector": false,
    "xtb_A_used": false,
    "xtb_A_success": false,
    "xtb_charge_length_mismatch": false
  },
  "D:339": {
    "id": "D:339",
    "chain": "D",
    "resseq": 339,
    "resname": "VAL",
    "sasa": 0.0,
    "partial_charge_B": -0.06000000000000002,
    "F_metal": 0.0,
    "F_P": 1.023527879030765,
    "F_hal": 0.0,
    "total_density": 67204.6640625,
    "centroid": [
      4.233371734619141,
      5.815254211425781,
      2.4782607555389404
    ],
    "dipole_rho": [
      -34139.03125,
      15324.39453125,
      -7655.32666015625
    ],
    "curv_rho": 212462848.0,
    "curv_rho_failed": false,
    "gpu_density_B_requested": "vector",
    "gpu_density_B_effective": "vector",
    "gpu_density_B_fallback_from_vector": false,
    "gpu_density_A_requested": null,
    "gpu_density_A_effective": null,
    "gpu_density_A_fallback_from_vector": false,
    "xtb_A_used": false,
    "xtb_A_success": false,
    "xtb_charge_length_mismatch": false
  },
  "D:340": {
    "id": "D:340",
    "chain": "D",
    "resseq": 340,
    "resname": "LEU",
    "sasa": 0.0,
    "partial_charge_B": -0.06000000000000002,
    "F_metal": 0.0,
    "F_P": 0.9558742505625355,
    "F_hal": 0.0,
    "total_density": 74673.4140625,
    "centroid": [
      3.9183201789855957,
      5.654112339019775,
      2.7271909713745117
    ],
    "dipole_rho": [
      -37371.59765625,
      23040.46875,
      -10489.462890625
    ],
    "curv_rho": 249172304.0,
    "curv_rho_failed": false,
    "gpu_density_B_requested": "vector",
    "gpu_density_B_effective": "vector",
    "gpu_density_B_fallback_from_vector": false,
    "gpu_density_A_requested": null,
    "gpu_density_A_effective": null,
    "gpu_density_A_fallback_from_vector": false,
    "xtb_A_used": false,
    "xtb_A_success": false,
    "xtb_charge_length_mismatch": false
  },
  "D:341": {
    "id": "D:341",
    "chain": "D",
    "resseq": 341,
    "resname": "PRO",
    "sasa": 1.6997711658477783,
    "partial_charge_B": -0.15000000000000005,
    "F_metal": 0.0,
    "F_P": 0.7399574159526493,
    "F_hal": 0.0,
    "total_density": 58230.2265625,
    "centroid": [
      4.180487632751465,
      5.464391708374023,
      2.68987774848938
    ],
    "dipole_rho": [
      -32864.2421875,
      21383.294921875,
      -14178.6953125
    ],
    "curv_rho": 182344368.0,
    "curv_rho_failed": false,
    "gpu_density_B_requested": "vector",
    "gpu_density_B_effective": "vector",
    "gpu_density_B_fallback_from_vector": false,
    "gpu_density_A_requested": null,
    "gpu_density_A_effective": null,
    "gpu_density_A_fallback_from_vector": false,
    "xtb_A_used": false,
    "xtb_A_success": false,
    "xtb_charge_length_mismatch": false
  },
  "D:342": {
    "id": "D:342",
    "chain": "D",
    "resseq": 342,
    "resname": "LYS",
    "sasa": 2.194051504135132,
    "partial_charge_B": 0.29999999999999993,
    "F_metal": 0.0,
    "F_P": 0.717657435139736,
    "F_hal": 0.0,
    "total_density": 53748.1484375,
    "centroid": [
      4.487083911895752,
      5.747221946716309,
      2.7483103275299072
    ],
    "dipole_rho": [
      -33435.19140625,
      19948.392578125,
      -6280.79833984375
    ],
    "curv_rho": 160831600.0,
    "curv_rho_failed": false,
    "gpu_density_B_requested": "vector",
    "gpu_density_B_effective": "vector",
    "gpu_density_B_fallback_from_vector": false,
    "gpu_density_A_requested": null,
    "gpu_density_A_effective": null,
    "gpu_density_A_fallback_from_vector": false,
    "xtb_A_used": false,
    "xtb_A_success": false,
    "xtb_charge_length_mismatch": false
  },
  "D:343": {
    "id": "D:343",
    "chain": "D",
    "resseq": 343,
    "resname": "LEU",
    "sasa": 0.0,
    "partial_charge_B": -0.06000000000000002,
    "F_metal": 0.0,
    "F_P": 0.8202777908430747,
    "F_hal": 0.0,
    "total_density": 64150.8515625,
    "centroid": [
      4.187221527099609,
      5.874754428863525,
      2.8936591148376465
    ],
    "dipole_rho": [
      -35722.640625,
      16306.5751953125,
      -20724.94140625
    ],
    "curv_rho": 208785056.0,
    "curv_rho_failed": false,
    "gpu_density_B_requested": "vector",
    "gpu_density_B_effective": "vector",
    "gpu_density_B_fallback_from_vector": false,
    "gpu_density_A_requested": null,
    "gpu_density_A_effective": null,
    "gpu_density_A_fallback_from_vector": false,
    "xtb_A_used": false,
    "xtb_A_success": false,
    "xtb_charge_length_mismatch": false
  },
  "D:344": {
    "id": "D:344",
    "chain": "D",
    "resseq": 344,
    "resname": "SER",
    "sasa": 0.6130437850952148,
    "partial_charge_B": -0.6194430790656849,
    "F_metal": 0.0,
    "F_P": 0.6262676339167095,
    "F_hal": 0.0,
    "total_density": 50251.15234375,
    "centroid": [
      4.431232929229736,
      5.902228832244873,
      3.164057970046997
    ],
    "dipole_rho": [
      -27953.875,
      16950.322265625,
      -22169.572265625
    ],
    "curv_rho": 153946912.0,
    "curv_rho_failed": false,
    "gpu_density_B_requested": "vector",
    "gpu_density_B_effective": "vector",
    "gpu_density_B_fallback_from_vector": false,
    "gpu_density_A_requested": null,
    "gpu_density_A_effective": null,
    "gpu_density_A_fallback_from_vector": false,
    "xtb_A_used": false,
    "xtb_A_success": false,
    "xtb_charge_length_mismatch": false
  },
  "D:345": {
    "id": "D:345",
    "chain": "D",
    "resseq": 345,
    "resname": "SER",
    "sasa": 3.7601449489593506,
    "partial_charge_B": -0.75,
    "F_metal": 0.0,
    "F_P": 0.5784495764940236,
    "F_hal": 0.0,
    "total_density": 45264.296875,
    "centroid": [
      4.40692138671875,
      5.924738883972168,
      3.390948534011841
    ],
    "dipole_rho": [
      -20834.177734375,
      12591.2587890625,
      -25512.533203125
    ],
    "curv_rho": 136628288.0,
    "curv_rho_failed": false,
    "gpu_density_B_requested": "vector",
    "gpu_density_B_effective": "vector",
    "gpu_density_B_fallback_from_vector": false,
    "gpu_density_A_requested": null,
    "gpu_density_A_effective": null,
    "gpu_density_A_fallback_from_vector": false,
    "xtb_A_used": false,
    "xtb_A_success": false,
    "xtb_charge_length_mismatch": false
  },
  "D:346": {
    "id": "D:346",
    "chain": "D",
    "resseq": 346,
    "resname": "SER",
    "sasa": 1.9828041791915894,
    "partial_charge_B": -0.75,
    "F_metal": 0.0,
    "F_P": 0.5537758771514996,
    "F_hal": 0.0,
    "total_density": 41806.06640625,
    "centroid": [
      4.5849761962890625,
      6.0712080001831055,
      3.4001643657684326
    ],
    "dipole_rho": [
      -24479.814453125,
      9187.2509765625,
      -20717.0859375
    ],
    "curv_rho": 121866432.0,
    "curv_rho_failed": false,
    "gpu_density_B_requested": "vector",
    "gpu_density_B_effective": "vector",
    "gpu_density_B_fallback_from_vector": false,
    "gpu_density_A_requested": null,
    "gpu_density_A_effective": null,
    "gpu_density_A_fallback_from_vector": false,
    "xtb_A_used": false,
    "xtb_A_success": false,
    "xtb_charge_length_mismatch": false
  },
  "D:347": {
    "id": "D:347",
    "chain": "D",
    "resseq": 347,
    "resname": "ILE",
    "sasa": 0.0,
    "partial_charge_B": -0.06000000000000002,
    "F_metal": 0.0,
    "F_P": 0.6801440681078642,
    "F_hal": 0.0,
    "total_density": 53240.1015625,
    "centroid": [
      4.510115623474121,
      6.138829231262207,
      3.1029889583587646
    ],
    "dipole_rho": [
      -30991.55078125,
      9240.10546875,
      -21829.005859375
    ],
    "curv_rho": 159278864.0,
    "curv_rho_failed": false,
    "gpu_density_B_requested": "vector",
    "gpu_density_B_effective": "vector",
    "gpu_density_B_fallback_from_vector": false,
    "gpu_density_A_requested": null,
    "gpu_density_A_effective": null,
    "gpu_density_A_fallback_from_vector": false,
    "xtb_A_used": false,
    "xtb_A_success": false,
    "xtb_charge_length_mismatch": false
  },
  "D:348": {
    "id": "D:348",
    "chain": "D",
    "resseq": 348,
    "resname": "VAL",
    "sasa": 0.0,
    "partial_charge_B": -0.06000000000000002,
    "F_metal": 0.0,
    "F_P": 0.7460734639326978,
    "F_hal": 0.0,
    "total_density": 59057.890625,
    "centroid": [
      4.209767818450928,
      6.17730188369751,
      3.265355110168457
    ],
    "dipole_rho": [
      -27796.23046875,
      7091.2900390625,
      -26654.654296875
    ],
    "curv_rho": 183625040.0,
    "curv_rho_failed": false,
    "gpu_density_B_requested": "vector",
    "gpu_density_B_effective": "vector",
    "gpu_density_B_fallback_from_vector": false,
    "gpu_density_A_requested": null,
    "gpu_density_A_effective": null,
    "gpu_density_A_fallback_from_vector": false,
    "xtb_A_used": false,
    "xtb_A_success": false,
    "xtb_charge_length_mismatch": false
  },
  "D:349": {
    "id": "D:349",
    "chain": "D",
    "resseq": 349,
    "resname": "HIS",
    "sasa": 4.181369781494141,
    "partial_charge_B": 0.7499999999999999,
    "F_metal": 0.0,
    "F_P": 0.5677831054512006,
    "F_hal": 0.0,
    "total_density": 51458.64453125,
    "centroid": [
      4.3960466384887695,
      6.256968021392822,
      3.4061195850372314
    ],
    "dipole_rho": [
      -28087.326171875,
      -2639.96630859375,
      -38066.5703125
    ],
    "curv_rho": 144832256.0,
    "curv_rho_failed": false,
    "gpu_density_B_requested": "vector",
    "gpu_density_B_effective": "vector",
    "gpu_density_B_fallback_from_vector": false,
    "gpu_density_A_requested": null,
    "gpu_density_A_effective": null,
    "gpu_density_A_fallback_from_vector": false,
    "xtb_A_used": false,
    "xtb_A_success": false,
    "xtb_charge_length_mismatch": false
  },
  "D:350": {
    "id": "D:350",
    "chain": "D",
    "resseq": 350,
    "resname": "GLU",
    "sasa": 0.350506454706192,
    "partial_charge_B": -0.8687535979039982,
    "F_metal": 0.0,
    "F_P": 0.6282564146352185,
    "F_hal": 0.0,
    "total_density": 48284.58203125,
    "centroid": [
      4.618717193603516,
      6.398482322692871,
      3.2868010997772217
    ],
    "dipole_rho": [
      -29713.458984375,
      -767.4379272460938,
      -19591.65625
    ],
    "curv_rho": 132063760.0,
    "curv_rho_failed": false,
    "gpu_density_B_requested": "vector",
    "gpu_density_B_effective": "vector",
    "gpu_density_B_fallback_from_vector": false,
    "gpu_density_A_requested": null,
    "gpu_density_A_effective": null,
    "gpu_density_A_fallback_from_vector": false,
    "xtb_A_used": false,
    "xtb_A_success": false,
    "xtb_charge_length_mismatch": false
  },
  "D:351": {
    "id": "D:351",
    "chain": "D",
    "resseq": 351,
    "resname": "ILE",
    "sasa": 0.0,
    "partial_charge_B": -0.06000000000000002,
    "F_metal": 0.0,
    "F_P": 0.8640843004819604,
    "F_hal": 0.0,
    "total_density": 64976.25390625,
    "centroid": [
      4.305083274841309,
      6.461744785308838,
      3.0767669677734375
    ],
    "dipole_rho": [
      -30695.0625,
      -3706.423828125,
      -28562.458984375
    ],
    "curv_rho": 191213184.0,
    "curv_rho_failed": false,
    "gpu_density_B_requested": "vector",
    "gpu_density_B_effective": "vector",
    "gpu_density_B_fallback_from_vector": false,
    "gpu_density_A_requested": null,
    "gpu_density_A_effective": null,
    "gpu_density_A_fallback_from_vector": false,
    "xtb_A_used": false,
    "xtb_A_success": false,
    "xtb_charge_length_mismatch": false
  },
  "D:352": {
    "id": "D:352",
    "chain": "D",
    "resseq": 352,
    "resname": "ASP",
    "sasa": 0.0,
    "partial_charge_B": -0.54,
    "F_metal": 0.0,
    "F_P": 0.7412409185656598,
    "F_hal": 0.0,
    "total_density": 58392.69140625,
    "centroid": [
      4.161421298980713,
      6.470091342926025,
      3.4113636016845703
    ],
    "dipole_rho": [
      -23885.76953125,
      -7697.4375,
      -29626.947265625
    ],
    "curv_rho": 171169792.0,
    "curv_rho_failed": false,
    "gpu_density_B_requested": "vector",
    "gpu_density_B_effective": "vector",
    "gpu_density_B_fallback_from_vector": false,
    "gpu_density_A_requested": null,
    "gpu_density_A_effective": null,
    "gpu_density_A_fallback_from_vector": false,
    "xtb_A_used": false,
    "xtb_A_success": false,
    "xtb_charge_length_mismatch": false
  },
  "D:353": {
    "id": "D:353",
    "chain": "D",
    "resseq": 353,
    "resname": "SER",
    "sasa": 1.2121111154556274,
    "partial_charge_B": -0.75,
    "F_metal": 0.0,
    "F_P": 0.6309013885580488,
    "F_hal": 0.0,
    "total_density": 47555.97265625,
    "centroid": [
      4.443469047546387,
      6.675548553466797,
      3.434623956680298
    ],
    "dipole_rho": [
      -24324.755859375,
      -9407.3935546875,
      -24729.544921875
    ],
    "curv_rho": 132652472.0,
    "curv_rho_failed": false,
    "gpu_density_B_requested": "vector",
    "gpu_density_B_effective": "vector",
    "gpu_density_B_fallback_from_vector": false,
    "gpu_density_A_requested": null,
    "gpu_density_A_effective": null,
    "gpu_density_A_fallback_from_vector": false,
    "xtb_A_used": false,
    "xtb_A_success": false,
    "xtb_charge_length_mismatch": false
  },
  "D:354": {
    "id": "D:354",
    "chain": "D",
    "resseq": 354,
    "resname": "ILE",
    "sasa": 0.0,
    "partial_charge_B": -0.06000000000000002,
    "F_metal": 0.0,
    "F_P": 0.7634046401778423,
    "F_hal": 0.0,
    "total_density": 54971.140625,
    "centroid": [
      4.468048572540283,
      6.758687973022461,
      3.1491096019744873
    ],
    "dipole_rho": [
      -27840.89453125,
      -13902.1748046875,
      -23071.546875
    ],
    "curv_rho": 153800656.0,
    "curv_rho_failed": false,
    "gpu_density_B_requested": "vector",
    "gpu_density_B_effective": "vector",
    "gpu_density_B_fallback_from_vector": false,
    "gpu_density_A_requested": null,
    "gpu_density_A_effective": null,
    "gpu_density_A_fallback_from_vector": false,
    "xtb_A_used": false,
    "xtb_A_success": false,
    "xtb_charge_length_mismatch": false
  },
  "D:355": {
    "id": "D:355",
    "chain": "D",
    "resseq": 355,
    "resname": "LEU",
    "sasa": 0.0,
    "partial_charge_B": -0.06000000000000002,
    "F_metal": 0.0,
    "F_P": 0.9446755617243555,
    "F_hal": 0.0,
    "total_density": 64845.7890625,
    "centroid": [
      4.147397041320801,
      6.76483678817749,
      3.127520799636841
    ],
    "dipole_rho": [
      -23887.70703125,
      -17848.810546875,
      -29343.78125
    ],
    "curv_rho": 191537856.0,
    "curv_rho_failed": false,
    "gpu_density_B_requested": "vector",
    "gpu_density_B_effective": "vector",
    "gpu_density_B_fallback_from_vector": false,
    "gpu_density_A_requested": null,
    "gpu_density_A_effective": null,
    "gpu_density_A_fallback_from_vector": false,
    "xtb_A_used": false,
    "xtb_A_success": false,
    "xtb_charge_length_mismatch": false
  },
  "D:356": {
    "id": "D:356",
    "chain": "D",
    "resseq": 356,
    "resname": "GLY",
    "sasa": 0.9788967967033386,
    "partial_charge_B": -0.15000000000000005,
    "F_metal": 0.0,
    "F_P": 0.72008761176424,
    "F_hal": 0.0,
    "total_density": 49117.67578125,
    "centroid": [
      4.198785781860352,
      6.8805694580078125,
      3.457101345062256
    ],
    "dipole_rho": [
      -13107.7626953125,
      -15115.0009765625,
      -26083.875
    ],
    "curv_rho": 139779104.0,
    "curv_rho_failed": false,
    "gpu_density_B_requested": "vector",
    "gpu_density_B_effective": "vector",
    "gpu_density_B_fallback_from_vector": false,
    "gpu_density_A_requested": null,
    "gpu_density_A_effective": null,
    "gpu_density_A_fallback_from_vector": false,
    "xtb_A_used": false,
    "xtb_A_success": false,
    "xtb_charge_length_mismatch": false
  },
  "D:357": {
    "id": "D:357",
    "chain": "D",
    "resseq": 357,
    "resname": "ASN",
    "sasa": 0.0,
    "partial_charge_B": -0.12,
    "F_metal": 0.0,
    "F_P": 0.8789943321760221,
    "F_hal": 0.0,
    "total_density": 64742.28515625,
    "centroid": [
      3.8776612281799316,
      6.810262680053711,
      3.271097421646118
    ],
    "dipole_rho": [
      -16249.55859375,
      -16660.611328125,
      -38204.58984375
    ],
    "curv_rho": 198169552.0,
    "curv_rho_failed": false,
    "gpu_density_B_requested": "vector",
    "gpu_density_B_effective": "vector",
    "gpu_density_B_fallback_from_vector": false,
    "gpu_density_A_requested": null,
    "gpu_density_A_effective": null,
    "gpu_density_A_fallback_from_vector": false,
    "xtb_A_used": false,
    "xtb_A_success": false,
    "xtb_charge_length_mismatch": false
  },
  "D:358": {
    "id": "D:358",
    "chain": "D",
    "resseq": 358,
    "resname": "LYS",
    "sasa": 0.06330374628305435,
    "partial_charge_B": 0.13319445306890174,
    "F_metal": 0.0,
    "F_P": 0.7045577455065476,
    "F_hal": 0.0,
    "total_density": 60638.02734375,
    "centroid": [
      3.849194049835205,
      6.518946170806885,
      3.5657119750976562
    ],
    "dipole_rho": [
      -16316.03125,
      -5819.79150390625,
      -38637.80859375
    ],
    "curv_rho": 179138016.0,
    "curv_rho_failed": false,
    "gpu_density_B_requested": "vector",
    "gpu_density_B_effective": "vector",
    "gpu_density_B_fallback_from_vector": false,
    "gpu_density_A_requested": null,
    "gpu_density_A_effective": null,
    "gpu_density_A_fallback_from_vector": false,
    "xtb_A_used": false,
    "xtb_A_success": false,
    "xtb_charge_length_mismatch": false
  },
  "D:359": {
    "id": "D:359",
    "chain": "D",
    "resseq": 359,
    "resname": "PRO",
    "sasa": 0.0,
    "partial_charge_B": -0.06000000000000002,
    "F_metal": 0.0,
    "F_P": 0.7564408579681698,
    "F_hal": 0.0,
    "total_density": 62491.33984375,
    "centroid": [
      3.576571464538574,
      6.545146942138672,
      3.5130698680877686
    ],
    "dipole_rho": [
      -10894.0205078125,
      -9482.337890625,
      -42190.70703125
    ],
    "curv_rho": 201904336.0,
    "curv_rho_failed": false,
    "gpu_density_B_requested": "vector",
    "gpu_density_B_effective": "vector",
    "gpu_density_B_fallback_from_vector": false,
    "gpu_density_A_requested": null,
    "gpu_density_A_effective": null,
    "gpu_density_A_fallback_from_vector": false,
    "xtb_A_used": false,
    "xtb_A_success": false,
    "xtb_charge_length_mismatch": false
  },
  "D:360": {
    "id": "D:360",
    "chain": "D",
    "resseq": 360,
    "resname": "TYR",
    "sasa": 7.877719879150391,
    "partial_charge_B": -0.75,
    "F_metal": 0.0,
    "F_P": 0.5795953486538086,
    "F_hal": 0.0,
    "total_density": 52261.4765625,
    "centroid": [
      3.613933563232422,
      6.566787242889404,
      3.8047842979431152
    ],
    "dipole_rho": [
      -12974.306640625,
      -7689.20849609375,
      -42181.92578125
    ],
    "curv_rho": 155269664.0,
    "curv_rho_failed": false,
    "gpu_density_B_requested": "vector",
    "gpu_density_B_effective": "vector",
    "gpu_density_B_fallback_from_vector": false,
    "gpu_density_A_requested": null,
    "gpu_density_A_effective": null,
    "gpu_density_A_fallback_from_vector": false,
    "xtb_A_used": false,
    "xtb_A_success": false,
    "xtb_charge_length_mismatch": false
  },
  "D:1003": {
    "id": "D:1003",
    "chain": "D",
    "resseq": 1003,
    "resname": "NDP",
    "sasa": 0.0,
    "partial_charge_B": -3.4500000000000006,
    "F_metal": 0.0,
    "F_P": 47.73661629121891,
    "F_hal": 0.0,
    "total_density": 154119.0,
    "centroid": [
      3.017883062362671,
      6.481508255004883,
      2.16257643699646
    ],
    "dipole_rho": [
      -69124.7109375,
      -46346.23046875,
      38351.78515625
    ],
    "curv_rho": 422555968.0,
    "curv_rho_failed": false,
    "gpu_density_B_requested": "vector",
    "gpu_density_B_effective": "vector",
    "gpu_density_B_fallback_from_vector": false,
    "gpu_density_A_requested": null,
    "gpu_density_A_effective": null,
    "gpu_density_A_fallback_from_vector": false,
    "xtb_A_used": false,
    "xtb_A_success": false,
    "xtb_charge_length_mismatch": false
  }
}
```
