## Supplementary material for "Localized Reactivity on Proteins as Riemannian Manifolds: A Quantum-Inspired Geometric Model for Deterministic, Metal-Aware Reactive-Site Prediction": code bundle: meta.json (part 1 of 28)

```
{
  "pdb": "1EXB_r_u.pdb",
  "radius": 4.7,
  "residues": [
    {
      "id": "A:36",
      "chain": "A",
      "resseq": 36,
      "icode": "",
      "resname": "LEU",
      "hetflag": " ",
      "sasa": 1.043657660484314,
      "atoms": [
        {
          "atom_index": 0,
          "name": "N",
          "element": "N",
          "coord": [
            -0.3061999976634979,
            0.9018999934196472,
            3.046799898147583
          ]
        },
        {
          "atom_index": 1,
          "name": "CA",
          "element": "C",
          "coord": [
            -0.23409999907016754,
            1.0013999938964844,
            2.9619998931884766
          ]
        },
        {
          "atom_index": 2,
          "name": "C",
          "element": "C",
          "coord": [
            -0.32409998774528503,
            1.104699969291687,
            2.8956000804901123
          ]
        },
        {
          "atom_index": 3,
          "name": "O",
          "element": "O",
          "coord": [
            -0.43380001187324524,
            1.0736000537872314,
            2.848599910736084
          ]
        },
        {
          "atom_index": 4,
          "name": "CB",
          "element": "C",
          "coord": [
            -0.15440000593662262,
            0.9319999814033508,
            2.8508999347686768
          ]
        },
        {
          "atom_index": 5,
          "name": "CG",
          "element": "C",
          "coord": [
            -0.09849999845027924,
            1.029099941253662,
            2.7446999549865723
          ]
        },
        {
          "atom_index": 6,
          "name": "CD1",
          "element": "C",
          "coord": [
            0.002199999988079071,
            1.1241999864578247,
            2.808500051498413
          ]
        },
        {
          "atom_index": 7,
          "name": "CD2",
          "element": "C",
          "coord": [
            -0.03290000185370445,
            0.9523000121116638,
            2.6310999393463135
          ]
        }
      ]
    },
    {
      "id": "A:37",
      "chain": "A",
      "resseq": 37,
      "icode": "",
      "resname": "GLN",
      "hetflag": " ",
      "sasa": 1.9907736778259277,
      "atoms": [
        {
          "atom_index": 8,
          "name": "N",
          "element": "N",
          "coord": [
            -0.27410000562667847,
            1.2276999950408936,
            2.891400098800659
          ]
        },
        {
          "atom_index": 9,
          "name": "CA",
          "element": "C",
          "coord": [
            -0.3424000144004822,
            1.339900016784668,
            2.8287999629974365
          ]
        },
        {
          "atom_index": 10,
          "name": "C",
          "element": "C",
          "coord": [
            -0.2500999867916107,
            1.3868999481201172,
            2.7167999744415283
          ]
        },
        {
          "atom_index": 11,
          "name": "O",
          "element": "O",
          "coord": [
            -0.1412000060081482,
            1.4378000497817993,
            2.743000030517578
          ]
        },
        {
          "atom_index": 12,
          "name": "CB",
          "element": "C",
          "coord": [
            -0.3628000020980835,
            1.4515999555587769,
            2.930799961090088
          ]
        },
        {
          "atom_index": 13,
          "name": "CG",
          "element": "C",
          "coord": [
            -0.4607999920845032,
            1.4182000160217285,
            3.0415000915527344
          ]
        },
        {
          "atom_index": 14,
          "name": "CD",
          "element": "C",
          "coord": [
            -0.6014999747276306,
            1.3990000486373901,
            2.9886999130249023
          ]
        },
        {
          "atom_index": 15,
          "name": "OE1",
          "element": "O",
          "coord": [
            -0.6274999976158142,
            1.3080999851226807,
            2.9100000858306885
          ]
        },
        {
          "atom_index": 16,
          "name": "NE2",
          "element": "N",
          "coord": [
            -0.6931999921798706,
            1.4855999946594238,
            3.0309998989105225
          ]
        }
      ]
    },
    {
      "id": "A:38",
      "chain": "A",
      "resseq": 38,
      "icode": "",
      "resname": "PHE",
      "hetflag": " ",
      "sasa": 0.0,
      "atoms": [
        {
          "atom_index": 17,
          "name": "N",
          "element": "N",
          "coord": [
            -0.2921000123023987,
            1.3686000108718872,
            2.5922000408172607
          ]
        },
        {
          "atom_index": 18,
          "name": "CA",
          "element": "C",
          "coord": [
            -0.2087000012397766,
            1.4088000059127808,
            2.479599952697754
          ]
        },
        {
          "atom_index": 19,
          "name": "C",
          "element": "C",
          "coord": [
            -0.18050000071525574,
            1.558899998664856,
            2.4818999767303467
          ]
        },
        {
          "atom_index": 20,
          "name": "O",
          "element": "O",
          "coord": [
            -0.06669999659061432,
            1.6023999452590942,
            2.460400104522705
          ]
        },
        {
          "atom_index": 21,
          "name": "CB",
          "element": "C",
          "coord": [
            -0.2745000123977661,
            1.3727999925613403,
            2.3469998836517334
          ]
        },
        {
          "atom_index": 22,
          "name": "CG",
          "element": "C",
          "coord": [
            -0.18490000069141388,
            1.3941999673843384,
            2.229300022125244
          ]
        },
        {
          "atom_index": 23,
          "name": "CD1",
          "element": "C",
          "coord": [
            -0.07699999958276749,
            1.309499979019165,
            2.2070000171661377
          ]
        },
        {
          "atom_index": 24,
          "name": "CD2",
          "element": "C",
          "coord": [
            -0.2046000063419342,
            1.5023000240325928,
            2.1435999870300293
          ]
        },
        {
          "atom_index": 25,
          "name": "CE1",
          "element": "C",
          "coord": [
            0.010300000198185444,
            1.332200050354004,
            2.1015000343322754
          ]
        },
        {
          "atom_index": 26,
          "name": "CE2",
          "element": "C",
          "coord": [
            -0.11749999970197678,
            1.5262000560760498,
            2.0373001098632812
          ]
        },
        {
          "atom_index": 27,
          "name": "CZ",
          "element": "C",
          "coord": [
            -0.009999999776482582,
            1.4408999681472778,
            2.016200065612793
          ]
        }
      ]
    },
    {
      "id": "A:39",
      "chain": "A",
      "resseq": 39,
      "icode": "",
      "resname": "TYR",
      "hetflag": " ",
      "sasa": 0.0,
      "atoms": [
        {
          "atom_index": 28,
          "name": "N",
          "element": "N",
          "coord": [
            -0.2849999964237213,
            1.6380000114440918,
            2.505500078201294
          ]
        },
        {
          "atom_index": 29,
          "name": "CA",
          "element": "C",
          "coord": [
            -0.26919999718666077,
            1.7826000452041626,
            2.513700008392334
          ]
        },
        {
          "atom_index": 30,
          "name": "C",
          "element": "C",
          "coord": [
            -0.2777999937534332,
            1.8243000507354736,
            2.6586999893188477
          ]
        },
        {
          "atom_index": 31,
          "name": "O",
          "element": "O",
          "coord": [
            -0.36149999499320984,
            1.774399995803833,
            2.7335000038146973
          ]
        },
        {
          "atom_index": 32,
          "name": "CB",
          "element": "C",
          "coord": [
            -0.3776000142097473,
            1.8561999797821045,
            2.4346001148223877
          ]
        },
        {
          "atom_index": 33,
          "name": "CG",
          "element": "C",
          "coord": [
            -0.3709999918937683,
            1.833799958229065,
            2.2857000827789307
          ]
        },
        {
          "atom_index": 34,
          "name": "CD1",
          "element": "C",
          "coord": [
            -0.45660001039505005,
            1.7443000078201294,
            2.222599983215332
          ]
        },
        {
          "atom_index": 35,
          "name": "CD2",
          "element": "C",
          "coord": [
            -0.27619999647140503,
            1.9005999565124512,
            2.2081000804901123
          ]
        },
        {
          "atom_index": 36,
          "name": "CE1",
          "element": "C",
          "coord": [
            -0.448199987411499,
            1.7216999530792236,
            2.0857999324798584
          ]
        },
        {
          "atom_index": 37,
          "name": "CE2",
          "element": "C",
          "coord": [
            -0.2669000029563904,
            1.8787000179290771,
            2.071500062942505
          ]
        },
        {
          "atom_index": 38,
          "name": "CZ",
          "element": "C",
          "coord": [
            -0.3528999984264374,
            1.7893999814987183,
            2.010999917984009
          ]
        },
        {
          "atom_index": 39,
          "name": "OH",
          "element": "O",
          "coord": [
            -0.3433000147342682,
            1.7681000232696533,
            1.875599980354309
          ]
        }
      ]
    },
    {
      "id": "A:40",
      "chain": "A",
      "resseq": 40,
      "icode": "",
      "resname": "ARG",
      "hetflag": " ",
      "sasa": 0.0,
      "atoms": [
        {
          "atom_index": 40,
          "name": "N",
          "element": "N",
          "coord": [
            -0.1899999976158142,
            1.9148000478744507,
            2.6993000507354736
          ]
        },
        {
          "atom_index": 41,
          "name": "CA",
          "element": "C",
          "coord": [
            -0.19169999659061432,
            1.9636000394821167,
            2.8361001014709473
          ]
        },
        {
          "atom_index": 42,
          "name": "C",
          "element": "C",
          "coord": [
            -0.1527000069618225,
            2.1094000339508057,
            2.838200092315674
          ]
        },
        {
          "atom_index": 43,
          "name": "O",
          "element": "O",
          "coord": [
            -0.10300000011920929,
            2.1628000736236572,
            2.7392001152038574
          ]
        },
        {
          "atom_index": 44,
          "name": "CB",
          "element": "C",
          "coord": [
            -0.09610000252723694,
            1.8840999603271484,
            2.9260001182556152
          ]
        },
        {
          "atom_index": 45,
          "name": "CG",
          "element": "C",
          "coord": [
            0.04610000178217888,
            1.873900055885315,
            2.8752999305725098
          ]
        },
        {
          "atom_index": 46,
          "name": "CD",
          "element": "C",
          "coord": [
            0.05689999833703041,
            1.7669999599456787,
            2.7688000202178955
          ]
        },
        {
          "atom_index": 47,
          "name": "NE",
          "element": "N",
          "coord": [
            0.03959999978542328,
            1.632599949836731,
            2.824199914932251
          ]
        },
        {
          "atom_index": 48,
          "name": "CZ",
          "element": "C",
          "coord": [
            0.12729999423027039,
            1.5724999904632568,
            2.9042000770568848
          ]
        },
        {
          "atom_index": 49,
          "name": "NH1",
          "element": "N",
          "coord": [
            0.23909999430179596,
            1.634600043296814,
            2.938699960708618
          ]
        },
        {
          "atom_index": 50,
          "name": "NH2",
          "element": "N",
          "coord": [
            0.10360000282526016,
            1.4499000310897827,
            2.9488000869750977
          ]
        }
      ]
    },
    {
      "id": "A:41",
      "chain": "A",
      "resseq": 41,
      "icode": "",
      "resname": "ASN",
      "hetflag": " ",
      "sasa": 0.0,
      "atoms": [
        {
          "atom_index": 51,
          "name": "N",
          "element": "N",
          "coord": [
            -0.17569999396800995,
            2.1740000247955322,
            2.95169997215271
          ]
        },
        {
          "atom_index": 52,
          "name": "CA",
          "element": "C",
          "coord": [
            -0.14069999754428864,
            2.313999891281128,
            2.963900089263916
          ]
        },
        {
          "atom_index": 53,
          "name": "C",
          "element": "C",
          "coord": [
            0.008200000040233135,
            2.3310000896453857,
            2.985599994659424
          ]
        },
        {
          "atom_index": 54,
          "name": "O",
          "element": "O",
          "coord": [
            0.0723000019788742,
            2.250699996948242,
            3.053999900817871
          ]
        },
        {
          "atom_index": 55,
          "name": "CB",
          "element": "C",
          "coord": [
            -0.2167000025510788,
            2.3798999786376953,
            3.079200029373169
          ]
        },
        {
          "atom_index": 56,
          "name": "CG",
          "element": "C",
          "coord": [
            -0.365200012922287,
            2.3901000022888184,
            3.0525999069213867
          ]
        },
        {
          "atom_index": 57,
          "name": "OD1",
          "element": "O",
          "coord": [
            -0.43560001254081726,
            2.289799928665161,
            3.0495998859405518
          ]
        },
        {
          "atom_index": 58,
          "name": "ND2",
          "element": "N",
          "coord": [
            -0.41339999437332153,
            2.511899948120117,
            3.030900001525879
          ]
        }
      ]
    },
    {
      "id": "A:42",
      "chain": "A",
      "resseq": 42,
      "icode": "",
      "resname": "LEU",
      "hetflag": " ",
      "sasa": 0.0,
      "atoms": [
        {
          "atom_index": 59,
          "name": "N",
          "element": "N",
          "coord": [
            0.06270000338554382,
            2.43530011177063,
            2.924099922180176
          ]
        },
        {
          "atom_index": 60,
          "name": "CA",
          "element": "C",
          "coord": [
            0.20329999923706055,
            2.4656999111175537,
            2.9391000270843506
          ]
        },
        {
          "atom_index": 61,
          "name": "C",
          "element": "C",
          "coord": [
            0.20679999887943268,
            2.541100025177002,
            3.07069993019104
          ]
        },
        {
          "atom_index": 62,
          "name": "O",
          "element": "O",
          "coord": [
            0.16760000586509705,
            2.6572000980377197,
            3.078200101852417
          ]
        },
        {
          "atom_index": 63,
          "name": "CB",
          "element": "C",
          "coord": [
            0.2506999969482422,
            2.553299903869629,
            2.822999954223633
          ]
        },
        {
          "atom_index": 64,
          "name": "CG",
          "element": "C",
          "coord": [
            0.3984000086784363,
            2.5922000408172607,
            2.825500011444092
          ]
        },
        {
          "atom_index": 65,
          "name": "CD1",
          "element": "C",
          "coord": [
            0.4846000075340271,
            2.4679999351501465,
            2.8394999504089355
          ]
        },
        {
          "atom_index": 66,
          "name": "CD2",
          "element": "C",
          "coord": [
            0.4327999949455261,
            2.6684000492095947,
            2.6989998817443848
          ]
        }
      ]
    },
    {
      "id": "A:43",
      "chain": "A",
      "resseq": 43,
      "icode": "",
      "resname": "GLY",
      "hetflag": " ",
      "sasa": 0.0,
      "atoms": [
        {
          "atom_index": 67,
          "name": "N",
          "element": "N",
          "coord": [
            0.2513999938964844,
            2.4737000465393066,
            3.175800085067749
          ]
        },
        {
          "atom_index": 68,
          "name": "CA",
          "element": "C",
          "coord": [
            0.25290000438690186,
            2.5378000736236572,
            3.305799961090088
          ]
        },
        {
          "atom_index": 69,
          "name": "C",
          "element": "C",
          "coord": [
            0.10760000348091125,
            2.5622000694274902,
            3.341900110244751
          ]
        },
        {
          "atom_index": 70,
          "name": "O",
          "element": "O",
          "coord": [
            0.020600000396370888,
            2.4821999073028564,
            3.3069000244140625
          ]
        }
      ]
    },
    {
      "id": "A:44",
      "chain": "A",
      "resseq": 44,
      "icode": "",
      "resname": "LYS",
      "hetflag": " ",
      "sasa": 0.0,
      "atoms": [
        {
          "atom_index": 71,
          "name": "N",
          "element": "N",
          "coord": [
            0.07880000025033951,
            2.6717000007629395,
            3.4107000827789307
          ]
        },
        {
          "atom_index": 72,
          "name": "CA",
          "element": "C",
          "coord": [
            -0.059700001031160355,
            2.698699951171875,
            3.4451000690460205
          ]
        },
        {
          "atom_index": 73,
          "name": "C",
          "element": "C",
          "coord": [
            -0.12160000205039978,
            2.7988998889923096,
            3.3501999378204346
          ]
        },
        {
          "atom_index": 74,
          "name": "O",
          "element": "O",
          "coord": [
            -0.2232999950647354,
            2.858099937438965,
            3.3828001022338867
          ]
        },
        {
          "atom_index": 75,
          "name": "CB",
          "element": "C",
          "coord": [
            -0.07280000299215317,
            2.75,
            3.588599920272827
          ]
        },
        {
          "atom_index": 76,
          "name": "CG",
          "element": "C",
          "coord": [
            -0.03999999910593033,
            2.6470000743865967,
            3.69569993019104
          ]
        },
        {
          "atom_index": 77,
          "name": "CD",
          "element": "C",
          "coord": [
            -0.05959999933838844,
            2.7056000232696533,
            3.835099935531616
          ]
        },
        {
          "atom_index": 78,
          "name": "CE",
          "element": "C",
          "coord": [
            -0.0284000001847744,
            2.6045000553131104,
            3.9446001052856445
          ]
        },
        {
          "atom_index": 79,
          "name": "NZ",
          "element": "N",
          "coord": [
            -0.041200000792741776,
            2.6666998863220215,
            4.079599857330322
          ]
        }
      ]
    },
    {
      "id": "A:45",
      "chain": "A",
      "resseq": 45,
      "icode": "",
      "resname": "SER",
      "hetflag": " ",
      "sasa": 0.0,
      "atoms": [
        {
          "atom_index": 80,
          "name": "N",
          "element": "N",
          "coord": [
            -0.0617000013589859,
            2.817500114440918,
            3.2328999042510986
          ]
        },
        {
          "atom_index": 81,
          "name": "CA",
          "element": "C",
          "coord": [
            -0.11649999767541885,
            2.913300037384033,
            3.13700008392334
          ]
        },
        {
          "atom_index": 82,
          "name": "C",
          "element": "C",
          "coord": [
            -0.23319999873638153,
            2.8501999378204346,
            3.0625
          ]
        },
        {
          "atom_index": 83,
          "name": "O",
          "element": "O",
          "coord": [
            -0.2662000060081482,
            2.7344000339508057,
            3.085700035095215
          ]
        },
        {
          "atom_index": 84,
          "name": "CB",
          "element": "C",
          "coord": [
            -0.010300000198185444,
            2.9567999839782715,
            3.0360000133514404
          ]
        },
        {
          "atom_index": 85,
          "name": "OG",
          "element": "O",
          "coord": [
            0.020800000056624413,
            2.8515000343322754,
            2.9467999935150146
          ]
        }
      ]
    },
    {
      "id": "A:46",
      "chain": "A",
      "resseq": 46,
      "icode": "",
      "resname": "GLY",
      "hetflag": " ",
      "sasa": 0.0,
      "atoms": [
        {
          "atom_index": 86,
          "name": "N",
          "element": "N",
          "coord": [
            -0.2948000133037567,
            2.926300048828125,
            2.9728000164031982
          ]
        },
        {
          "atom_index": 87,
          "name": "CA",
          "element": "C",
          "coord": [
            -0.40709999203681946,
            2.8743999004364014,
            2.897200107574463
          ]
        },
        {
          "atom_index": 88,
          "name": "C",
          "element": "C",
          "coord": [
            -0.3650999963283539,
            2.811300039291382,
            2.7657999992370605
          ]
        },
        {
          "atom_index": 89,
          "name": "O",
          "element": "O",
          "coord": [
            -0.4490000009536743,
            2.7590999603271484,
            2.691999912261963
          ]
        }
      ]
    },
    {
      "id": "A:47",
      "chain": "A",
      "resseq": 47,
      "icode": "",
      "resname": "LEU",
      "hetflag": " ",
      "sasa": 0.0,
      "atoms": [
        {
          "atom_index": 90,
          "name": "N",
          "element": "N",
          "coord": [
            -0.23510000109672546,
            2.815200090408325,
            2.737299919128418
          ]
        },
        {
          "atom_index": 91,
          "name": "CA",
          "element": "C",
          "coord": [
            -0.18070000410079956,
            2.7590999603271484,
            2.614000082015991
          ]
        },
        {
          "atom_index": 92,
          "name": "C",
          "element": "C",
          "coord": [
            -0.17100000381469727,
            2.6070001125335693,
            2.6177000999450684
          ]
        },
        {
          "atom_index": 93,
          "name": "O",
          "element": "O",
          "coord": [
            -0.09019999951124191,
            2.550800085067749,
            2.691699981689453
          ]
        },
        {
          "atom_index": 94,
          "name": "CB",
          "element": "C",
          "coord": [
            -0.04170000180602074,
            2.8173999786376953,
            2.586899995803833
          ]
        },
        {
          "atom_index": 95,
          "name": "CG",
          "element": "C",
          "coord": [
            0.02979999966919422,
            2.77020001411438,
            2.459700107574463
          ]
        },
        {
          "atom_index": 96,
          "name": "CD1",
          "element": "C",
          "coord": [
            -0.05429999902844429,
            2.802799940109253,
            2.338399887084961
          ]
        },
        {
          "atom_index": 97,
          "name": "CD2",
          "element": "C",
          "coord": [
            0.1656000018119812,
            2.8376998901367188,
            2.449199914932251
          ]
        }
      ]
    },
    {
      "id": "A:48",
      "chain": "A",
      "resseq": 48,
      "icode": "",
      "resname": "ARG",
      "hetflag": " ",
      "sasa": 0.0,
      "atoms": [
        {
          "atom_index": 98,
          "name": "N",
          "element": "N",
          "coord": [
            -0.25369998812675476,
            2.540800094604492,
            2.537600040435791
          ]
        },
        {
          "atom_index": 99,
          "name": "CA",
          "element": "C",
          "coord": [
            -0.2531000077724457,
            2.3949999809265137,
            2.5304999351501465
          ]
        },
        {
          "atom_index": 100,
          "name": "C",
          "element": "C",
          "coord": [
            -0.15309999883174896,
            2.341900110244751,
            2.426300048828125
          ]
        },
        {
          "atom_index": 101,
          "name": "O",
          "element": "O",
          "coord": [
            -0.15850000083446503,
            2.378499984741211,
            2.308799982070923
          ]
        },
        {
          "atom_index": 102,
          "name": "CB",
          "element": "C",
          "coord": [
            -0.3944000005722046,
            2.3424999713897705,
            2.4990999698638916
          ]
        },
        {
          "atom_index": 103,
          "name": "CG",
          "element": "C",
          "coord": [
            -0.49480000138282776,
            2.350399971008301,
            2.6149001121520996
          ]
        },
        {
          "atom_index": 104,
          "name": "CD",
          "element": "C",
          "coord": [
            -0.4323999881744385,
            2.288300037384033,
            2.737600088119507
          ]
        },
        {
          "atom_index": 105,
          "name": "NE",
          "element": "N",
          "coord": [
            -0.51910001039505,
            2.2009999752044678,
            2.817199945449829
          ]
        },
        {
          "atom_index": 106,
          "name": "CZ",
          "element": "C",
          "coord": [
            -0.5770999789237976,
            2.0894999504089355,
            2.7730000019073486
          ]
        },
        {
          "atom_index": 107,
          "name": "NH1",
          "element": "N",
          "coord": [
            -0.5602999925613403,
            2.0481998920440674,
            2.648099899291992
          ]
        },
        {
          "atom_index": 108,
          "name": "NH2",
          "element": "N",
          "coord": [
            -0.6473000049591064,
            2.0151000022888184,
            2.856800079345703
          ]
        }
      ]
    },
    {
      "id": "A:49",
      "chain": "A",
      "resseq": 49,
      "icode": "",
      "resname": "VAL",
      "hetflag": " ",
      "sasa": 0.0,
      "atoms": [
        {
          "atom_index": 109,
          "name": "N",
          "element": "N",
          "coord": [
            -0.0617000013589859,
            2.2560999393463135,
            2.4702000617980957
          ]
        },
        {
          "atom_index": 110,
          "name": "CA",
          "element": "C",
          "coord": [
            0.038100000470876694,
            2.1977999210357666,
            2.3812999725341797
          ]
        },
        {
          "atom_index": 111,
          "name": "C",
          "element": "C",
          "coord": [
            0.032099999487400055,
            2.0455000400543213,
            2.38100004196167
          ]
        },
        {
          "atom_index": 112,
          "name": "O",
          "element": "O",
          "coord": [
            -0.017899999395012856,
            1.9838000535964966,
            2.475399971008301
          ]
        },
        {
          "atom_index": 113,
          "name": "CB",
          "element": "C",
          "coord": [
            0.18119999766349792,
            2.2355000972747803,
            2.4238998889923096
          ]
        },
        {
          "atom_index": 114,
          "name": "CG1",
          "element": "C",
          "coord": [
            0.1972000002861023,
            2.3857998847961426,
            2.4249000549316406
          ]
        },
        {
          "atom_index": 115,
          "name": "CG2",
          "element": "C",
          "coord": [
            0.2117999941110611,
            2.1761999130249023,
            2.560800075531006
          ]
        }
      ]
    },
    {
      "id": "A:50",
      "chain": "A",
      "resseq": 50,
      "icode": "",
      "resname": "SER",
      "hetflag": " ",
      "sasa": 0.0,
      "atoms": [
        {
          "atom_index": 116,
          "name": "N",
          "element": "N",
          "coord": [
            0.08399999886751175,
            1.9854999780654907,
            2.274399995803833
          ]
        },
        {
          "atom_index": 117,
          "name": "CA",
          "element": "C",
          "coord": [
            0.08969999849796295,
            1.840000033378601,
            2.2637999057769775
          ]
        },
        {
          "atom_index": 118,
          "name": "C",
          "element": "C",
          "coord": [
            0.20550000667572021,
            1.7943999767303467,
            2.3529999256134033
          ]
        },
        {
          "atom_index": 119,
          "name": "O",
          "element": "O",
          "coord": [
            0.305400013923645,
            1.8658000230789185,
            2.3654000759124756
          ]
        },
        {
          "atom_index": 120,
          "name": "CB",
          "element": "C",
          "coord": [
            0.11299999803304672,
            1.7989000082015991,
            2.1182000637054443
          ]
        },
        {
          "atom_index": 121,
          "name": "OG",
          "element": "O",
          "coord": [
            0.22120000422000885,
            1.8702000379562378,
            2.060699939727783
          ]
        }
      ]
    },
    {
      "id": "A:51",
      "chain": "A",
      "resseq": 51,
      "icode": "",
      "resname": "CYS",
      "hetflag": " ",
      "sasa": 0.0,
      "atoms": [
        {
          "atom_index": 122,
          "name": "N",
          "element": "N",
          "coord": [
            0.19169999659061432,
            1.6782000064849854,
            2.4170000553131104
          ]
        },
        {
          "atom_index": 123,
          "name": "CA",
          "element": "C",
          "coord": [
            0.29600000381469727,
            1.6276999711990356,
            2.506700038909912
          ]
        },
        {
          "atom_index": 124,
          "name": "C",
          "element": "C",
          "coord": [
            0.42879998683929443,
            1.6104999780654907,
            2.4351000785827637
          ]
        },
        {
          "atom_index": 125,
          "name": "O",
          "element": "O",
          "coord": [
            0.5338000059127808,
            1.5995999574661255,
            2.4979000091552734
          ]
        },
        {
          "atom_index": 126,
          "name": "CB",
          "element": "C",
          "coord": [
            0.2535000145435333,
            1.4955999851226807,
            2.569999933242798
          ]
        },
        {
          "atom_index": 127,
          "name": "SG",
          "element": "S",
          "coord": [
            0.20919999480247498,
            1.3696999549865723,
            2.4504001140594482
          ]
        }
      ]
    },
    {
      "id": "A:52",
      "chain": "A",
      "resseq": 52,
      "icode": "",
      "resname": "LEU",
      "hetflag": " ",
      "sasa": 0.0,
      "atoms": [
        {
          "atom_index": 128,
          "name": "N",
          "element": "N",
          "coord": [
            0.4235999882221222,
            1.607100009918213,
            2.3027000427246094
          ]
        },
        {
          "atom_index": 129,
          "name": "CA",
          "element": "C",
          "coord": [
            0.5437999963760376,
            1.5960999727249146,
            2.2228000164031982
          ]
        },
        {
          "atom_index": 130,
          "name": "C",
          "element": "C",
          "coord": [
            0.5468000173568726,
            1.7109999656677246,
            2.124500036239624
          ]
        },
        {
          "atom_index": 131,
          "name": "O",
          "element": "O",
          "coord": [
            0.4438000023365021,
            1.750100016593933,
            2.069700002670288
          ]
        },
        {
          "atom_index": 132,
          "name": "CB",
          "element": "C",
          "coord": [
            0.54830002784729,
            1.464400053024292,
            2.1452999114990234
          ]
        },
        {
          "atom_index": 133,
          "name": "CG",
          "element": "C",
          "coord": [
            0.5719000101089478,
            1.3350000381469727,
            2.223099946975708
          ]
        },
        {
          "atom_index": 134,
          "name": "CD1",
          "element": "C",
          "coord": [
            0.5770999789237976,
            1.2201999425888062,
            2.124500036239624
          ]
        },
        {
          "atom_index": 135,
          "name": "CD2",
          "element": "C",
          "coord": [
            0.7027000188827515,
            1.3425999879837036,
            2.300600051879883
          ]
        }
      ]
    },
    {
      "id": "A:53",
      "chain": "A",
      "resseq": 53,
      "icode": "",
      "resname": "GLY",
      "hetflag": " ",
      "sasa": 0.0,
      "atoms": [
        {
          "atom_index": 136,
          "name": "N",
          "element": "N",
          "coord": [
            0.6657999753952026,
            1.7655999660491943,
            2.103800058364868
          ]
        },
        {
          "atom_index": 137,
          "name": "CA",
          "element": "C",
          "coord": [
            0.6823999881744385,
            1.873900055885315,
            2.0092999935150146
          ]
        },
        {
          "atom_index": 138,
          "name": "C",
          "element": "C",
          "coord": [
            0.802299976348877,
            1.8393000364303589,
            1.9234000444412231
          ]
        },
        {
          "atom_index": 139,
          "name": "O",
          "element": "O",
          "coord": [
            0.8805000185966492,
            1.7508000135421753,
            1.9580999612808228
          ]
        }
      ]
    },
    {
      "id": "A:54",
      "chain": "A",
      "resseq": 54,
      "icode": "",
      "resname": "LEU",
      "hetflag": " ",
      "sasa": 0.0,
      "atoms": [
        {
          "atom_index": 140,
          "name": "N",
          "element": "N",
          "coord": [
            0.8162999749183655,
            1.9072999954223633,
            1.8104000091552734
          ]
        },
        {
          "atom_index": 141,
          "name": "CA",
          "element": "C",
          "coord": [
            0.929099977016449,
            1.8839000463485718,
            1.722100019454956
          ]
        },
        {
          "atom_index": 142,
          "name": "C",
          "element": "C",
          "coord": [
            1.0175000429153442,
            2.0072999000549316,
            1.722599983215332
          ]
        },
        {
          "atom_index": 143,
          "name": "O",
          "element": "O",
          "coord": [
            0.9708999991416931,
            2.1175999641418457,
            1.6962000131607056
          ]
        },
        {
          "atom_index": 144,
          "name": "CB",
          "element": "C",
          "coord": [
            0.8809999823570251,
            1.857300043106079,
            1.5799000263214111
          ]
        },
        {
          "atom_index": 145,
          "name": "CG",
          "element": "C",
          "coord": [
            0.9926999807357788,
            1.8407000303268433,
            1.476199984550476
          ]
        },
        {
          "atom_index": 146,
          "name": "CD1",
          "element": "C",
          "coord": [
            1.0808000564575195,
            1.7222000360488892,
            1.5140999555587769
          ]
        },
        {
          "atom_index": 147,
          "name": "CD2",
          "element": "C",
          "coord": [
            0.9319000244140625,
            1.8208999633789062,
            1.3379000425338745
          ]
        }
      ]
    },
    {
      "id": "A:55",
      "chain": "A",
      "resseq": 55,
      "icode": "",
      "resname": "GLY",
      "hetflag": " ",
      "sasa": 0.0,
      "atoms": [
        {
          "atom_index": 148,
          "name": "N",
          "element": "N",
          "coord": [
            1.1450999975204468,
            1.988800048828125,
            1.7537000179290771
          ]
        },
        {
          "atom_index": 149,
          "name": "CA",
          "element": "C",
          "coord": [
            1.2365000247955322,
            2.1012001037597656,
            1.7548999786376953
          ]
        },
        {
          "atom_index": 150,
          "name": "C",
          "element": "C",
          "coord": [
            1.3028000593185425,
            2.116499900817871,
            1.6190999746322632
          ]
        },
        {
          "atom_index": 151,
          "name": "O",
          "element": "O",
          "coord": [
            1.2728999853134155,
            2.0401999950408936,
            1.5276000499725342
          ]
        }
      ]
    },
    {
      "id": "A:56",
      "chain": "A",
      "resseq": 56,
      "icode": "",
      "resname": "THR",
      "hetflag": " ",
      "sasa": 0.0,
      "atoms": [
        {
          "atom_index": 152,
          "name": "N",
          "element": "N",
          "coord": [
            1.3934999704360962,
            2.2128000259399414,
            1.6051000356674194
          ]
        },
        {
          "atom_index": 153,
          "name": "CA",
          "element": "C",
          "coord": [
            1.458799958229065,
            2.23580002784729,
            1.4768999814987183
          ]
        },
        {
          "atom_index": 154,
          "name": "C",
          "element": "C",
          "coord": [
            1.6092000007629395,
            2.2602999210357666,
            1.4880000352859497
          ]
        },
        {
          "atom_index": 155,
          "name": "O",
          "element": "O",
          "coord": [
            1.6730999946594238,
            2.305999994277954,
            1.3932000398635864
          ]
        },
        {
          "atom_index": 156,
          "name": "CB",
          "element": "C",
          "coord": [
            1.3938000202178955,
            2.355299949645996,
            1.4042999744415283
          ]
        },
        {
          "atom_index": 157,
          "name": "OG1",
          "element": "O",
          "coord": [
            1.3966000080108643,
            2.470900058746338,
            1.4895999431610107
          ]
        },
        {
          "atom_index": 158,
          "name": "CG2",
          "element": "C",
          "coord": [
            1.249899983406067,
            2.322499990463257,
            1.367400050163269
          ]
        }
      ]
    },
    {
      "id": "A:57",
      "chain": "A",
      "resseq": 57,
      "icode": "",
      "resname": "TRP",
      "hetflag": " ",
      "sasa": 0.0,
      "atoms": [
        {
          "atom_index": 159,
          "name": "N",
          "element": "N",
          "coord": [
            1.6653000116348267,
            2.228100061416626,
            1.6038999557495117
          ]
        },
        {
          "atom_index": 160,
          "name": "CA",
          "element": "C",
          "coord": [
            1.8078999519348145,
            2.245800018310547,
            1.6276999711990356
          ]
        },
        {
          "atom_index": 161,
          "name": "C",
          "element": "C",
          "coord": [
            1.8904999494552612,
            2.1435999870300293,
            1.5508999824523926
          ]
        },
        {
          "atom_index": 162,
          "name": "O",
          "element": "O",
          "coord": [
            1.8559999465942383,
            2.024899959564209,
            1.5468000173568726
          ]
        },
        {
          "atom_index": 163,
          "name": "CB",
          "element": "C",
          "coord": [
            1.8372000455856323,
            2.2332000732421875,
            1.7776000499725342
          ]
        },
        {
          "atom_index": 164,
          "name": "CG",
          "element": "C",
          "coord": [
            1.9823999404907227,
            2.2446000576019287,
            1.8136999607086182
          ]
        },
        {
          "atom_index": 165,
          "name": "CD1",
          "element": "C",
          "coord": [
            2.0699000358581543,
            2.34089994430542,
            1.7719999551773071
          ]
        },
        {
          "atom_index": 166,
          "name": "CD2",
          "element": "C",
          "coord": [
            2.0550999641418457,
            2.161799907684326,
            1.905900001525879
          ]
        },
        {
          "atom_index": 167,
          "name": "NE1",
          "element": "N",
          "coord": [
            2.192199945449829,
            2.323699951171875,
            1.832800030708313
          ]
        },
        {
          "atom_index": 168,
          "name": "CE2",
          "element": "C",
          "coord": [
            2.1861000061035156,
            2.2146999835968018,
            1.9155999422073364
          ]
        },
        {
          "atom_index": 169,
          "name": "CE3",
          "element": "C",
          "coord": [
            2.022200107574463,
            2.04830002784729,
            1.9817999601364136
          ]
        },
        {
          "atom_index": 170,
          "name": "CZ2",
          "element": "C",
          "coord": [
            2.2844998836517334,
            2.1579999923706055,
            1.9980000257492065
          ]
        },
        {
          "atom_index": 171,
          "name": "CZ3",
          "element": "C",
          "coord": [
            2.120500087738037,
            1.9916000366210938,
            2.0641000270843506
          ]
        },
        {
          "atom_index": 172,
          "name": "CH2",
          "element": "C",
          "coord": [
            2.2499001026153564,
            2.046999931335449,
            2.0713999271392822
          ]
        }
      ]
    },
    {
      "id": "A:58",
      "chain": "A",
      "resseq": 58,
      "icode": "",
      "resname": "VAL",
      "hetflag": " ",
      "sasa": 0.0,
      "atoms": [
        {
          "atom_index": 173,
          "name": "N",
          "element": "N",
          "coord": [
            1.9989999532699585,
            2.190999984741211,
            1.4895999431610107
          ]
        },
        {
          "atom_index": 174,
          "name": "CA",
          "element": "C",
          "coord": [
            2.090399980545044,
            2.10479998588562,
            1.4146000146865845
          ]
        },
        {
          "atom_index": 175,
          "name": "C",
          "element": "C",
          "coord": [
            2.0295000076293945,
            2.0490000247955322,
            1.2860000133514404
          ]
        },
        {
          "atom_index": 176,
          "name": "O",
          "element": "O",
          "coord": [
            2.1010000705718994,
            2.016700029373169,
            1.1919000148773193
          ]
        },
        {
          "atom_index": 177,
          "name": "CB",
          "element": "C",
          "coord": [
            2.1373000144958496,
            1.9847999811172485,
            1.5029000043869019
          ]
        },
        {
          "atom_index": 178,
          "name": "CG1",
          "element": "C",
          "coord": [
            2.2414000034332275,
            1.9016000032424927,
            1.4292000532150269
          ]
        },
        {
          "atom_index": 179,
          "name": "CG2",
          "element": "C",
          "coord": [
            2.193000078201294,
            2.035599946975708,
            1.634600043296814
          ]
        }
      ]
    },
    {
      "id": "A:59",
      "chain": "A",
      "resseq": 59,
      "icode": "",
      "resname": "THR",
      "hetflag": " ",
      "sasa": 0.0,
      "atoms": [
        {
          "atom_index": 180,
          "name": "N",
          "element": "N",
          "coord": [
            1.8974000215530396,
            2.039799928665161,
            1.2826000452041626
          ]
        },
        {
          "atom_index": 181,
          "name": "CA",
          "element": "C",
          "coord": [
            1.825700044631958,
            1.9838000535964966,
            1.1690000295639038
          ]
        },
        {
          "atom_index": 182,
          "name": "C",
          "element": "C",
          "coord": [
            1.7854000329971313,
            2.0790998935699463,
            1.0556000471115112
          ]
        },
        {
          "atom_index": 183,
          "name": "O",
          "element": "O",
          "coord": [
            1.850000023841858,
            2.0815000534057617,
            0.9506999850273132
          ]
        },
        {
          "atom_index": 184,
          "name": "CB",
          "element": "C",
          "coord": [
            1.7015999555587769,
            1.910099983215332,
            1.2209999561309814
          ]
        },
        {
          "atom_index": 185,
          "name": "OG1",
          "element": "O",
          "coord": [
            1.7438000440597534,
            1.7977999448776245,
            1.298799991607666
          ]
        },
        {
          "atom_index": 186,
          "name": "CG2",
          "element": "C",
          "coord": [
            1.6164000034332275,
            1.8616000413894653,
            1.1081000566482544
          ]
        }
      ]
    },
    {
      "id": "A:60",
      "chain": "A",
      "resseq": 60,
      "icode": "",
      "resname": "PHE",
      "hetflag": " ",
      "sasa": 0.0,
      "atoms": [
        {
          "atom_index": 187,
          "name": "N",
          "element": "N",
          "coord": [
            1.6779999732971191,
            2.155400037765503,
            1.0760999917984009
          ]
        },
        {
          "atom_index": 188,
          "name": "CA",
          "element": "C",
          "coord": [
            1.6295000314712524,
            2.2493999004364014,
            0.9750000238418579
          ]
        },
        {
          "atom_index": 189,
          "name": "C",
          "element": "C",
          "coord": [
            1.736199975013733,
            2.3492000102996826,
            0.9311000108718872
          ]
        },
        {
          "atom_index": 190,
          "name": "O",
          "element": "O",
          "coord": [
            1.801800012588501,
            2.412400007247925,
            1.0145000219345093
          ]
        },
        {
          "atom_index": 191,
          "name": "CB",
          "element": "C",
          "coord": [
            1.5078999996185303,
            2.3264000415802,
            1.0277999639511108
          ]
        },
        {
          "atom_index": 192,
          "name": "CG",
          "element": "C",
          "coord": [
            1.3842999935150146,
            2.2427000999450684,
            1.0427000522613525
          ]
        },
        {
          "atom_index": 193,
          "name": "CD1",
          "element": "C",
          "coord": [
            1.3890000581741333,
            2.11899995803833,
            1.1052000522613525
          ]
        },
        {
          "atom_index": 194,
          "name": "CD2",
          "element": "C",
          "coord": [
            1.2618999481201172,
            2.2904000282287598,
            0.9983000159263611
          ]
        },
        {
          "atom_index": 195,
          "name": "CE1",
          "element": "C",
          "coord": [
            1.2735999822616577,
            2.0439999103546143,
            1.1232999563217163
          ]
        },
        {
          "atom_index": 196,
          "name": "CE2",
          "element": "C",
          "coord": [
            1.1464999914169312,
            2.216399908065796,
            1.0160000324249268
          ]
        },
        {
          "atom_index": 197,
          "name": "CZ",
          "element": "C",
          "coord": [
            1.1523000001907349,
            2.092900037765503,
            1.0787999629974365
          ]
        }
      ]
    },
    {
      "id": "A:61",
      "chain": "A",
      "resseq": 61,
      "icode": "",
      "resname": "GLY",
      "hetflag": " ",
      "sasa": 0.0,
      "atoms": [
        {
          "atom_index": 198,
          "name": "N",
          "element": "N",
          "coord": [
            1.7517000436782837,
            2.362799882888794,
            0.7993999719619751
          ]
        },
        {
          "atom_index": 199,
          "name": "CA",
          "element": "C",
          "coord": [
            1.8494000434875488,
            2.4546000957489014,
            0.7437000274658203
          ]
        },
        {
          "atom_index": 200,
          "name": "C",
          "element": "C",
          "coord": [
            1.992400050163269,
            2.411799907684326,
            0.769599974155426
          ]
        },
        {
          "atom_index": 201,
          "name": "O",
          "element": "O",
          "coord": [
            2.0850000381469727,
            2.4918999671936035,
            0.7559000253677368
          ]
        }
      ]
    },
    {
      "id": "A:62",
      "chain": "A",
      "resseq": 62,
      "icode": "",
      "resname": "GLY",
      "hetflag": " ",
      "sasa": 0.0,
      "atoms": [
        {
          "atom_index": 202,
          "name": "N",
          "element": "N",
          "coord": [
            2.010699987411499,
            2.2855000495910645,
            0.8073999881744385
          ]
        },
        {
          "atom_index": 203,
          "name": "CA",
          "element": "C",
          "coord": [
            2.1442999839782715,
            2.2353999614715576,
            0.8348000049591064
          ]
        },
        {
          "atom_index": 204,
          "name": "C",
          "element": "C",
          "coord": [
            2.163100004196167,
            2.090100049972534,
            0.7950000166893005
          ]
        },
        {
          "atom_index": 205,
          "name": "O",
          "element": "O",
          "coord": [
            2.1735999584198,
            2.057499885559082,
            0.6769999861717224
          ]
        }
      ]
    },
    {
      "id": "A:63",
      "chain": "A",
      "resseq": 63,
      "icode": "",
      "resname": "GLN",
      "hetflag": " ",
      "sasa": 0.0,
      "atoms": [
        {
          "atom_index": 206,
          "name": "N",
          "element": "N",
          "coord": [
            2.1663999557495117,
            2.0023000240325928,
            0.8944000005722046
          ]
        },
        {
          "atom_index": 207,
          "name": "CA",
          "element": "C",
          "coord": [
            2.1849000453948975,
            1.8593000173568726,
            0.8729000091552734
          ]
        },
        {
          "atom_index": 208,
          "name": "C",
          "element": "C",
          "coord": [
            2.0922999382019043,
            1.7937999963760376,
            0.7700999975204468
          ]
        },
        {
          "atom_index": 209,
          "name": "O",
          "element": "O",
          "coord": [
            2.139899969100952,
            1.7200000286102295,
            0.6844000220298767
          ]
        },
        {
          "atom_index": 210,
          "name": "CB",
          "element": "C",
          "coord": [
            2.1751999855041504,
            1.7856999635696411,
            1.007200002670288
          ]
        },
        {
          "atom_index": 211,
          "name": "CG",
          "element": "C",
          "coord": [
            2.1684000492095947,
            1.6347999572753906,
            0.9979000091552734
          ]
        },
        {
          "atom_index": 212,
          "name": "CD",
          "element": "C",
          "coord": [
            2.1686999797821045,
            1.5680999755859375,
            1.134600043296814
          ]
        },
        {
          "atom_index": 213,
          "name": "OE1",
          "element": "O",
          "coord": [
            2.095900058746338,
            1.6094000339508057,
            1.225100040435791
          ]
        },
        {
          "atom_index": 214,
          "name": "NE2",
          "element": "N",
          "coord": [
            2.2492001056671143,
            1.4632999897003174,
            1.1497000455856323
          ]
        }
      ]
    },
    {
      "id": "A:64",
      "chain": "A",
      "resseq": 64,
      "icode": "",
      "resname": "ILE",
      "hetflag": " ",
      "sasa": 0.0,
      "atoms": [
        {
          "atom_index": 215,
          "name": "N",
          "element": "N",
          "coord": [
            1.9620000123977661,
            1.819200038909912,
            0.7767000198364258
          ]
        },
        {
          "atom_index": 216,
          "name": "CA",
          "element": "C",
          "coord": [
            1.8697999715805054,
            1.7575000524520874,
            0.6812000274658203
          ]
        },
        {
          "atom_index": 217,
          "name": "C",
          "element": "C",
          "coord": [
            1.8282999992370605,
            1.8533999919891357,
            0.5705999732017517
          ]
        },
        {
          "atom_index": 218,
          "name": "O",
          "element": "O",
          "coord": [
            1.851199984550476,
            1.9735000133514404,
            0.5795999765396118
          ]
        },
        {
          "atom_index": 219,
          "name": "CB",
          "element": "C",
          "coord": [
            1.7424999475479126,
            1.7062000036239624,
            0.7502999901771545
          ]
        },
        {
          "atom_index": 220,
          "name": "CG1",
          "element": "C",
          "coord": [
            1.6531000137329102,
            1.8236000537872314,
            0.7907000184059143
          ]
        },
        {
          "atom_index": 221,
          "name": "CG2",
          "element": "C",
          "coord": [
            1.7805999517440796,
            1.6259000301361084,
            0.8741000294685364
          ]
        },
        {
          "atom_index": 222,
          "name": "CD1",
          "element": "C",
          "coord": [
            1.51419997215271,
            1.781000018119812,
            0.835099995136261
          ]
        }
      ]
    },
    {
      "id": "A:65",
      "chain": "A",
      "resseq": 65,
      "icode": "",
      "resname": "THR",
      "hetflag": " ",
      "sasa": 2.484440565109253,
      "atoms": [
        {
          "atom_index": 223,
          "name": "N",
          "element": "N",
          "coord": [
            1.7661000490188599,
            1.8005000352859497,
            0.46619999408721924
          ]
        },
        {
          "atom_index": 224,
          "name": "CA",
          "element": "C",
          "coord": [
            1.7240999937057495,
            1.88510000705719,
            0.35519999265670776
          ]
        },
        {
          "atom_index": 225,
          "name": "C",
          "element": "C",
          "coord": [
            1.587399959564209,
            1.9430999755859375,
            0.3831999897956848
          ]
        },
        {
          "atom_index": 226,
          "name": "O",
          "element": "O",
          "coord": [
            1.5119999647140503,
            1.8905999660491943,
            0.46540001034736633
          ]
        },
        {
          "atom_index": 227,
          "name": "CB",
          "element": "C",
          "coord": [
            1.7128000259399414,
            1.8068000078201294,
            0.22269999980926514
          ]
        },
        {
          "atom_index": 228,
          "name": "OG1",
          "element": "O",
          "coord": [
            1.5990999937057495,
            1.7199000120162964,
            0.2282000035047531
          ]
        },
        {
          "atom_index": 229,
          "name": "CG2",
          "element": "C",
          "coord": [
            1.8372000455856323,
            1.7240999937057495,
            0.19869999587535858
          ]
        }
      ]
    },
    {
      "id": "A:66",
      "chain": "A",
      "resseq": 66,
      "icode": "",
      "resname": "ASP",
      "hetflag": " ",
      "sasa": 0.22070901095867157,
      "atoms": [
        {
          "atom_index": 230,
          "name": "N",
          "element": "N",
          "coord": [
            1.555899977684021,
            2.0513999462127686,
            0.3127000033855438
          ]
        },
        {
          "atom_index": 231,
          "name": "CA",
          "element": "C",
          "coord": [
            1.4276000261306763,
            2.1185998916625977,
            0.3257000148296356
          ]
        },
        {
          "atom_index": 232,
          "name": "C",
          "element": "C",
          "coord": [
            1.313599944114685,
            2.0223000049591064,
            0.29440000653266907
          ]
        },
        {
          "atom_index": 233,
          "name": "O",
          "element": "O",
          "coord": [
            1.2049000263214111,
            2.0336999893188477,
            0.35089999437332153
          ]
        },
        {
          "atom_index": 234,
          "name": "CB",
          "element": "C",
          "coord": [
            1.4228999614715576,
            2.2379000186920166,
            0.23100000619888306
          ]
        },
        {
          "atom_index": 235,
          "name": "CG",
          "element": "C",
          "coord": [
            1.5089999437332153,
            2.3536999225616455,
            0.2786000072956085
          ]
        },
        {
          "atom_index": 236,
          "name": "OD1",
          "element": "O",
          "coord": [
            1.6073999404907227,
            2.3306000232696533,
            0.35269999504089355
          ]
        },
        {
          "atom_index": 237,
          "name": "OD2",
          "element": "O",
          "coord": [
            1.4789999723434448,
            2.4688000679016113,
            0.23970000445842743
          ]
        }
      ]
    },
    {
      "id": "A:67",
      "chain": "A",
      "resseq": 67,
      "icode": "",
      "resname": "GLU",
      "hetflag": " ",
      "sasa": 4.910768508911133,
      "atoms": [
        {
          "atom_index": 238,
          "name": "N",
          "element": "N",
          "coord": [
            1.3386000394821167,
            1.9270000457763672,
            0.20469999313354492
          ]
        },
        {
          "atom_index": 239,
          "name": "CA",
          "element": "C",
          "coord": [
            1.236199975013733,
            1.829300045967102,
            0.1679999977350235
          ]
        },
        {
          "atom_index": 240,
          "name": "C",
          "element": "C",
          "coord": [
            1.2102999687194824,
            1.739799976348877,
            0.28790000081062317
          ]
        },
        {
          "atom_index": 241,
          "name": "O",
          "element": "O",
          "coord": [
            1.0957000255584717,
            1.7066999673843384,
            0.3188000023365021
          ]
        },
        {
          "atom_index": 242,
          "name": "CB",
          "element": "C",
          "coord": [
            1.281599998474121,
            1.742900013923645,
            0.0494999997317791
          ]
        },
        {
          "atom_index": 243,
          "name": "CG",
          "element": "C",
          "coord": [
            1.3026000261306763,
            1.8164000511169434,
            -0.08330000191926956
          ]
        },
        {
          "atom_index": 244,
          "name": "CD",
          "element": "C",
          "coord": [
            1.4114999771118164,
            1.9226000308990479,
            -0.07720000296831131
          ]
        },
        {
          "atom_index": 245,
          "name": "OE1",
          "element": "O",
          "coord": [
            1.523900032043457,
            1.8905999660491943,
            -0.032499998807907104
          ]
        },
        {
          "atom_index": 246,
          "name": "OE2",
          "element": "O",
          "coord": [
            1.3846999406814575,
            2.037600040435791,
            -0.11869999766349792
          ]
        }
      ]
    },
    {
      "id": "A:68",
      "chain": "A",
      "resseq": 68,
      "icode": "",
      "resname": "MET",
      "hetflag": " ",
      "sasa": 0.0,
      "atoms": [
        {
          "atom_index": 247,
          "name": "N",
          "element": "N",
          "coord": [
            1.3180999755859375,
            1.7003999948501587,
            0.3547999858856201
          ]
        },
        {
          "atom_index": 248,
          "name": "CA",
          "element": "C",
          "coord": [
            1.30840003490448,
            1.6150000095367432,
            0.4726000130176544
          ]
        },
        {
          "atom_index": 249,
          "name": "C",
          "element": "C",
          "coord": [
            1.2302000522613525,
            1.6900999546051025,
            0.5806000232696533
          ]
        },
        {
          "atom_index": 250,
          "name": "O",
          "element": "O",
          "coord": [
            1.1354000568389893,
            1.6369999647140503,
            0.6396999955177307
          ]
        },
        {
          "atom_index": 251,
          "name": "CB",
          "element": "C",
          "coord": [
            1.4485000371932983,
            1.5815000534057617,
            0.5238000154495239
          ]
        },
        {
          "atom_index": 252,
          "name": "CG",
          "element": "C",
          "coord": [
            1.4536999464035034,
            1.4872000217437744,
            0.6438999772071838
          ]
        },
        {
          "atom_index": 253,
          "name": "SD",
          "element": "S",
          "coord": [
            1.3969999551773071,
            1.31659996509552,
            0.6144000291824341
          ]
        },
        {
          "atom_index": 254,
          "name": "CE",
          "element": "C",
          "coord": [
            1.22160005569458,
            1.3380999565124512,
            0.5946000218391418
          ]
        }
      ]
    },
    {
      "id": "A:69",
      "chain": "A",
      "resseq": 69,
      "icode": "",
      "resname": "ALA",
      "hetflag": " ",
      "sasa": 0.0,
      "atoms": [
        {
          "atom_index": 255,
          "name": "N",
          "element": "N",
          "coord": [
            1.2706999778747559,
            1.8144999742507935,
            0.6046000123023987
          ]
        },
        {
          "atom_index": 256,
          "name": "CA",
          "element": "C",
          "coord": [
            1.2064000368118286,
            1.8985999822616577,
            0.7041000127792358
          ]
        },
        {
          "atom_index": 257,
          "name": "C",
          "element": "C",
          "coord": [
            1.0556000471115112,
            1.907099962234497,
            0.6815999746322632
          ]
        },
        {
          "atom_index": 258,
          "name": "O",
          "element": "O",
          "coord": [
            0.9764999747276306,
            1.8853000402450562,
            0.7738000154495239
          ]
        },
        {
          "atom_index": 259,
          "name": "CB",
          "element": "C",
          "coord": [
            1.267699956893921,
            2.038100004196167,
            0.7013999819755554
          ]
        }
      ]
    },
    {
      "id": "A:70",
      "chain": "A",
      "resseq": 70,
      "icode": "",
      "resname": "GLU",
      "hetflag": " ",
      "sasa": 0.0,
      "atoms": [
        {
          "atom_index": 260,
          "name": "N",
          "element": "N",
          "coord": [
            1.0157999992370605,
            1.9384000301361084,
            0.558899998664856
          ]
        },
        {
          "atom_index": 261,
          "name": "CA",
          "element": "C",
          "coord": [
            0.8741999864578247,
            1.9500000476837158,
            0.5281999707221985
          ]
        },
        {
          "atom_index": 262,
          "name": "C",
          "element": "C",
          "coord": [
            0.8022000193595886,
            1.8186999559402466,
            0.5562999844551086
          ]
        },
        {
          "atom_index": 263,
          "name": "O",
          "element": "O",
          "coord": [
            0.6851000189781189,
            1.817199945449829,
            0.5946000218391418
          ]
        },
        {
          "atom_index": 264,
          "name": "CB",
          "element": "C",
          "coord": [
            0.8540999889373779,
            1.9874000549316406,
            0.38179999589920044
          ]
        },
        {
          "atom_index": 265,
          "name": "CG",
          "element": "C",
          "coord": [
            0.7091000080108643,
            2.0099000930786133,
            0.3458999991416931
          ]
        },
        {
          "atom_index": 266,
          "name": "CD",
          "element": "C",
          "coord": [
            0.6894000172615051,
            2.033400058746338,
            0.19840000569820404
          ]
        },
        {
          "atom_index": 267,
          "name": "OE1",
          "element": "O",
          "coord": [
            0.7623000144958496,
            2.1171998977661133,
            0.14069999754428864
          ]
        },
        {
          "atom_index": 268,
          "name": "OE2",
          "element": "O",
          "coord": [
            0.5996999740600586,
            1.969099998474121,
            0.1404000073671341
          ]
        }
      ]
    },
    {
      "id": "A:71",
      "chain": "A",
      "resseq": 71,
      "icode": "",
      "resname": "HIS",
      "hetflag": " ",
      "sasa": 1.6132731437683105,
      "atoms": [
        {
          "atom_index": 269,
          "name": "N",
          "element": "N",
          "coord": [
            0.8733000159263611,
            1.708400011062622,
            0.5367000102996826
          ]
        },
        {
          "atom_index": 270,
          "name": "CA",
          "element": "C",
          "coord": [
            0.8159999847412109,
            1.5765999555587769,
            0.5580999851226807
          ]
        },
        {
          "atom_index": 271,
          "name": "C",
          "element": "C",
          "coord": [
            0.8030999898910522,
            1.5491000413894653,
            0.7081000208854675
          ]
        },
        {
          "atom_index": 272,
          "name": "O",
          "element": "O",
          "coord": [
            0.7008000016212463,
            1.496999979019165,
            0.755299985408783
          ]
        },
        {
          "atom_index": 273,
          "name": "CB",
          "element": "C",
          "coord": [
            0.9038000106811523,
            1.470900058746338,
            0.48910000920295715
          ]
        },
        {
          "atom_index": 274,
          "name": "CG",
          "element": "C",
          "coord": [
            0.8500000238418579,
            1.3312000036239624,
            0.49810001254081726
          ]
        },
        {
          "atom_index": 275,
          "name": "ND1",
          "element": "N",
          "coord": [
            0.7208999991416931,
            1.298699975013733,
            0.4620000123977661
          ]
        },
        {
          "atom_index": 276,
          "name": "CD2",
          "element": "C",
          "coord": [
            0.90829998254776,
            1.21589994430542,
            0.538100004196167
          ]
        },
        {
          "atom_index": 277,
          "name": "CE1",
          "element": "C",
          "coord": [
            0.7017999887466431,
            1.1691999435424805,
            0.4797999858856201
          ]
        },
        {
          "atom_index": 278,
          "name": "NE2",
          "element": "N",
          "coord": [
            0.8140000104904175,
            1.1165000200271606,
            0.5260000228881836
          ]
        }
      ]
    },
    {
      "id": "A:72",
      "chain": "A",
      "resseq": 72,
      "icode": "",
      "resname": "LEU",
      "hetflag": " ",
      "sasa": 0.0,
      "atoms": [
        {
          "atom_index": 279,
          "name": "N",
          "element": "N",
          "coord": [
            0.9060999751091003,
            1.5860999822616577,
            0.78329998254776
          ]
        },
        {
          "atom_index": 280,
          "name": "CA",
          "element": "C",
          "coord": [
            0.9038000106811523,
            1.5650999546051025,
            0.9271000027656555
          ]
        },
        {
          "atom_index": 281,
          "name": "C",
          "element": "C",
          "coord": [
            0.7954000234603882,
            1.6477999687194824,
            0.9966999888420105
          ]
        },
        {
          "atom_index": 282,
          "name": "O",
          "element": "O",
          "coord": [
            0.7271000146865845,
            1.5978000164031982,
            1.0865999460220337
          ]
        },
        {
          "atom_index": 283,
          "name": "CB",
          "element": "C",
          "coord": [
            1.041100025177002,
            1.59660005569458,
            0.9876999855041504
          ]
        },
        {
          "atom_index": 284,
          "name": "CG",
          "element": "C",
          "coord": [
            1.156499981880188,
            1.5053999423980713,
            0.9438999891281128
          ]
        },
        {
          "atom_index": 285,
          "name": "CD1",
          "element": "C",
          "coord": [
            1.2834999561309814,
            1.5434999465942383,
            1.0187000036239624
          ]
        },
        {
          "atom_index": 286,
          "name": "CD2",
          "element": "C",
          "coord": [
            1.1208000183105469,
            1.3598999977111816,
            0.9729999899864197
          ]
        }
      ]
    },
    {
      "id": "A:73",
      "chain": "A",
      "resseq": 73,
      "icode": "",
      "resname": "MET",
      "hetflag": " ",
      "sasa": 0.0,
      "atoms": [
        {
          "atom_index": 287,
          "name": "N",
          "element": "N",
          "coord": [
            0.7775999903678894,
            1.7730000019073486,
            0.9552000164985657
          ]
        },
        {
          "atom_index": 288,
          "name": "CA",
          "element": "C",
          "coord": [
            0.6765999794006348,
            1.8558000326156616,
            1.019700050354004
          ]
        },
        {
          "atom_index": 289,
          "name": "C",
          "element": "C",
          "coord": [
            0.5365999937057495,
            1.8108999729156494,
            0.9829999804496765
          ]
        },
        {
          "atom_index": 290,
          "name": "O",
          "element": "O",
          "coord": [
            0.4465999901294708,
            1.812000036239624,
            1.0670000314712524
          ]
        },
        {
          "atom_index": 291,
          "name": "CB",
          "element": "C",
          "coord": [
            0.6931999921798706,
            2.0039000511169434,
            0.9850999712944031
          ]
        },
        {
          "atom_index": 292,
          "name": "CG",
          "element": "C",
          "coord": [
            0.6065000295639038,
            2.0920000076293945,
            1.0749000310897827
          ]
        },
        {
          "atom_index": 293,
          "name": "SD",
          "element": "S",
          "coord": [
            0.6219000220298767,
            2.268199920654297,
            1.0484999418258667
          ]
        },
        {
          "atom_index": 294,
          "name": "CE",
          "element": "C",
          "coord": [
            0.7986000180244446,
            2.2797000408172607,
            1.0458999872207642
          ]
        }
      ]
    },
    {
      "id": "A:74",
      "chain": "A",
      "resseq": 74,
      "icode": "",
      "resname": "THR",
      "hetflag": " ",
      "sasa": 0.0,
      "atoms": [
        {
          "atom_index": 295,
          "name": "N",
          "element": "N",
          "coord": [
            0.517799973487854,
            1.7711999416351318,
            0.857699990272522
          ]
        },
        {
          "atom_index": 296,
          "name": "CA",
          "element": "C",
          "coord": [
            0.38659998774528503,
            1.7252000570297241,
            0.8148000240325928
          ]
        },
        {
          "atom_index": 297,
          "name": "C",
          "element": "C",
          "coord": [
            0.3481000065803528,
            1.601699948310852,
            0.8948000073432922
          ]
        },
        {
          "atom_index": 298,
          "name": "O",
          "element": "O",
          "coord": [
            0.23430000245571136,
            1.5891000032424927,
            0.9397000074386597
          ]
        },
        {
          "atom_index": 299,
          "name": "CB",
          "element": "C",
          "coord": [
            0.38429999351501465,
            1.691499948501587,
            0.6654000282287598
          ]
        },
        {
          "atom_index": 300,
          "name": "OG1",
          "element": "O",
          "coord": [
            0.4092000126838684,
            1.8105000257492065,
            0.5896999835968018
          ]
        },
        {
          "atom_index": 301,
          "name": "CG2",
          "element": "C",
          "coord": [
            0.24869999289512634,
            1.634600043296814,
            0.6262000203132629
          ]
        }
      ]
    },
    {
      "id": "A:75",
      "chain": "A",
      "resseq": 75,
      "icode": "",
      "resname": "LEU",
      "hetflag": " ",
      "sasa": 0.19359277188777924,
      "atoms": [
        {
          "atom_index": 302,
          "name": "N",
          "element": "N",
          "coord": [
            0.4429999887943268,
            1.5108000040054321,
            0.9132999777793884
          ]
        },
        {
          "atom_index": 303,
          "name": "CA",
          "element": "C",
          "coord": [
            0.4147000014781952,
            1.3907999992370605,
            0.9904000163078308
          ]
        },
        {
          "atom_index": 304,
          "name": "C",
          "element": "C",
          "coord": [
            0.37439998984336853,
            1.4318000078201294,
            1.1308000087738037
          ]
        },
        {
          "atom_index": 305,
          "name": "O",
          "element": "O",
          "coord": [
            0.2703000009059906,
            1.3895000219345093,
            1.1819000244140625
          ]
        },
        {
          "atom_index": 306,
          "name": "CB",
          "element": "C",
          "coord": [
            0.5375000238418579,
            1.2994999885559082,
            0.9961000084877014
          ]
        },
        {
          "atom_index": 307,
          "name": "CG",
          "element": "C",
          "coord": [
            0.5745000243186951,
            1.226699948310852,
            0.866599977016449
          ]
        },
        {
          "atom_index": 308,
          "name": "CD1",
          "element": "C",
          "coord": [
            0.7103999853134155,
            1.1597000360488892,
            0.8805000185966492
          ]
        },
        {
          "atom_index": 309,
          "name": "CD2",
          "element": "C",
          "coord": [
            0.4659000039100647,
            1.124899983406067,
            0.8348000049591064
          ]
        }
      ]
    },
    {
      "id": "A:76",
      "chain": "A",
      "resseq": 76,
      "icode": "",
      "resname": "ALA",
      "hetflag": " ",
      "sasa": 0.0,
      "atoms": [
        {
          "atom_index": 310,
          "name": "N",
          "element": "N",
          "coord": [
            0.4569000005722046,
            1.5160000324249268,
            1.1922999620437622
          ]
        },
        {
          "atom_index": 311,
          "name": "CA",
          "element": "C",
          "coord": [
            0.43070000410079956,
            1.5627000331878662,
            1.3277000188827515
          ]
        },
        {
          "atom_index": 312,
          "name": "C",
          "element": "C",
          "coord": [
            0.2930000126361847,
            1.6282000541687012,
            1.3377000093460083
          ]
        },
        {
          "atom_index": 313,
          "name": "O",
          "element": "O",
          "coord": [
            0.21240000426769257,
            1.5937999486923218,
            1.4246000051498413
          ]
        },
        {
          "atom_index": 314,
          "name": "CB",
          "element": "C",
          "coord": [
            0.5386999845504761,
            1.6608999967575073,
            1.3700000047683716
          ]
        }
      ]
    },
    {
      "id": "A:77",
      "chain": "A",
      "resseq": 77,
      "icode": "",
      "resname": "TYR",
      "hetflag": " ",
      "sasa": 0.0,
      "atoms": [
        {
          "atom_index": 315,
          "name": "N",
          "element": "N",
          "coord": [
            0.2662000060081482,
            1.722100019454956,
            1.2477999925613403
          ]
        },
        {
          "atom_index": 316,
          "name": "CA",
          "element": "C",
          "coord": [
            0.13950000703334808,
            1.7926000356674194,
            1.2476999759674072
          ]
        },
        {
          "atom_index": 317,
          "name": "C",
          "element": "C",
          "coord": [
            0.02280000038444996,
            1.6966999769210815,
            1.2312999963760376
          ]
        },
        {
          "atom_index": 318,
          "name": "O",
          "element": "O",
          "coord": [
            -0.07240000367164612,
            1.700600028038025,
            1.3092000484466553
          ]
        },
        {
          "atom_index": 319,
          "name": "CB",
          "element": "C",
          "coord": [
            0.13490000367164612,
            1.894700050354004,
            1.134600043296814
          ]
        },
        {
          "atom_index": 320,
          "name": "CG",
          "element": "C",
          "coord": [
            0.011599999852478504,
            1.982200026512146,
            1.1376999616622925
          ]
        },
        {
          "atom_index": 321,
          "name": "CD1",
          "element": "C",
          "coord": [
            0.01119999960064888,
            2.1031999588012695,
            1.2065999507904053
          ]
        },
        {
          "atom_index": 322,
          "name": "CD2",
          "element": "C",
          "coord": [
            -0.10540000349283218,
            1.9434000253677368,
            1.072700023651123
          ]
        },
        {
          "atom_index": 323,
          "name": "CE1",
          "element": "C",
          "coord": [
            -0.10199999809265137,
            2.1835999488830566,
            1.2101999521255493
          ]
        },
        {
          "atom_index": 324,
          "name": "CE2",
          "element": "C",
          "coord": [
            -0.219200000166893,
            2.022900104522705,
            1.0758999586105347
          ]
        },
        {
          "atom_index": 325,
          "name": "CZ",
          "element": "C",
          "coord": [
            -0.21699999272823334,
            2.142699956893921,
            1.1445000171661377
          ]
        },
        {
          "atom_index": 326,
          "name": "OH",
          "element": "O",
          "coord": [
            -0.328900009393692,
            2.2225000858306885,
            1.146299958229065
          ]
        }
      ]
    },
    {
      "id": "A:78",
      "chain": "A",
      "resseq": 78,
      "icode": "",
      "resname": "ASP",
      "hetflag": " ",
      "sasa": 1.3880493640899658,
      "atoms": [
        {
          "atom_index": 327,
          "name": "N",
          "element": "N",
          "coord": [
            0.029600000008940697,
            1.611299991607666,
            1.1292999982833862
          ]
        },
        {
          "atom_index": 328,
          "name": "CA",
          "element": "C",
          "coord": [
            -0.07829999923706055,
            1.5164999961853027,
            1.1043000221252441
          ]
        },
        {
          "atom_index": 329,
          "name": "C",
          "element": "C",
          "coord": [
            -0.09759999811649323,
            1.4180999994277954,
            1.2181999683380127
          ]
        },
        {
          "atom_index": 330,
          "name": "O",
          "element": "O",
          "coord": [
            -0.20239999890327454,
            1.354599952697754,
            1.2280999422073364
          ]
        },
        {
          "atom_index": 331,
          "name": "CB",
          "element": "C",
          "coord": [
            -0.056699998676776886,
            1.4400999546051025,
            0.9736999869346619
          ]
        },
        {
          "atom_index": 332,
          "name": "CG",
          "element": "C",
          "coord": [
            -0.05990000069141388,
            1.530500054359436,
            0.8518999814987183
          ]
        },
        {
          "atom_index": 333,
          "name": "OD1",
          "element": "O",
          "coord": [
            -0.11819999665021896,
            1.6411000490188599,
            0.8611999750137329
          ]
        },
        {
          "atom_index": 334,
          "name": "OD2",
          "element": "O",
          "coord": [
            -0.006399999838322401,
            1.4895999431610107,
            0.7461000084877014
          ]
        }
      ]
    },
    {
      "id": "A:79",
      "chain": "A",
      "resseq": 79,
      "icode": "",
      "resname": "ASN",
      "hetflag": " ",
      "sasa": 0.44141802191734314,
      "atoms": [
        {
          "atom_index": 335,
          "name": "N",
          "element": "N",
          "coord": [
            0.0026000000070780516,
            1.4055999517440796,
            1.3047000169754028
          ]
        },
        {
          "atom_index": 336,
          "name": "CA",
          "element": "C",
          "coord": [
            -0.008100000210106373,
            1.3152999877929688,
            1.4184999465942383
          ]
        },
        {
          "atom_index": 337,
          "name": "C",
          "element": "C",
          "coord": [
            -0.04960000142455101,
            1.3846999406814575,
            1.5478999614715576
          ]
        },
        {
          "atom_index": 338,
          "name": "O",
          "element": "O",
          "coord": [
            -0.04190000146627426,
            1.3252999782562256,
            1.6557999849319458
          ]
        },
        {
          "atom_index": 339,
          "name": "CB",
          "element": "C",
          "coord": [
            0.12309999763965607,
            1.239400029182434,
            1.4392999410629272
          ]
        },
        {
          "atom_index": 340,
          "name": "CG",
          "element": "C",
          "coord": [
            0.13660000264644623,
            1.1207000017166138,
            1.3456000089645386
          ]
        },
        {
          "atom_index": 341,
          "name": "OD1",
          "element": "O",
          "coord": [
            0.05979999899864197,
            1.0252000093460083,
            1.3545000553131104
          ]
        },
        {
          "atom_index": 342,
          "name": "ND2",
          "element": "N",
          "coord": [
            0.23389999568462372,
            1.1265000104904175,
            1.2552000284194946
          ]
        }
      ]
    },
    {
      "id": "A:80",
      "chain": "A",
      "resseq": 80,
      "icode": "",
      "resname": "GLY",
      "hetflag": " ",
      "sasa": 0.0,
      "atoms": [
        {
          "atom_index": 343,
          "name": "N",
          "element": "N",
          "coord": [
            -0.09290000051259995,
            1.51010000705719,
            1.5371999740600586
          ]
        },
        {
          "atom_index": 344,
          "name": "CA",
          "element": "C",
          "coord": [
            -0.13819999992847443,
            1.5823999643325806,
            1.6547000408172607
          ]
        },
        {
          "atom_index": 345,
          "name": "C",
          "element": "C",
          "coord": [
            -0.04100000113248825,
            1.6771999597549438,
            1.7216999530792236
          ]
        },
        {
          "atom_index": 346,
          "name": "O",
          "element": "O",
          "coord": [
            -0.07980000227689743,
            1.7503999471664429,
            1.8127000331878662
          ]
        }
      ]
    },
    {
      "id": "A:81",
      "chain": "A",
      "resseq": 81,
      "icode": "",
      "resname": "ILE",
      "hetflag": " ",
      "sasa": 0.0,
      "atoms": [
        {
          "atom_index": 347,
          "name": "N",
          "element": "N",
          "coord": [
            0.08500000089406967,
            1.6764999628067017,
            1.6794999837875366
          ]
        },
        {
          "atom_index": 348,
          "name": "CA",
          "element": "C",
          "coord": [
            0.1826999932527542,
            1.7657999992370605,
            1.7395999431610107
          ]
        },
        {
          "atom_index": 349,
          "name": "C",
          "element": "C",
          "coord": [
            0.15940000116825104,
            1.9075000286102295,
            1.6891000270843506
          ]
        },
        {
          "atom_index": 350,
          "name": "O",
          "element": "O",
          "coord": [
            0.15209999680519104,
            1.9306999444961548,
            1.568600058555603
          ]
        },
        {
          "atom_index": 351,
          "name": "CB",
          "element": "C",
          "coord": [
            0.326200008392334,
            1.7218999862670898,
            1.7065999507904053
          ]
        },
        {
          "atom_index": 352,
          "name": "CG1",
          "element": "C",
          "coord": [
            0.35269999504089355,
            1.5851000547409058,
            1.7699999809265137
          ]
        },
        {
          "atom_index": 353,
          "name": "CG2",
          "element": "C",
          "coord": [
            0.4262000024318695,
            1.8248000144958496,
            1.7582999467849731
          ]
        },
        {
          "atom_index": 354,
          "name": "CD1",
          "element": "C",
          "coord": [
            0.4959999918937683,
            1.5361000299453735,
            1.756700038909912
          ]
        }
      ]
    },
    {
      "id": "A:82",
      "chain": "A",
      "resseq": 82,
      "icode": "",
      "resname": "ASN",
      "hetflag": " ",
      "sasa": 0.0,
      "atoms": [
        {
          "atom_index": 355,
          "name": "N",
          "element": "N",
          "coord": [
            0.14630000293254852,
            2.0018999576568604,
            1.781999945640564
          ]
        },
        {
          "atom_index": 356,
          "name": "CA",
          "element": "C",
          "coord": [
            0.12290000170469284,
            2.1412999629974365,
            1.7460999488830566
          ]
        },
        {
          "atom_index": 357,
          "name": "C",
          "element": "C",
          "coord": [
            0.23409999907016754,
            2.2320001125335693,
            1.7963000535964966
          ]
        },
        {
          "atom_index": 358,
          "name": "O",
          "element": "O",
          "coord": [
            0.23090000450611115,
            2.352799892425537,
            1.773800015449524
          ]
        },
        {
          "atom_index": 359,
          "name": "CB",
          "element": "C",
          "coord": [
            -0.01119999960064888,
            2.188999891281128,
            1.8035999536514282
          ]
        },
        {
          "atom_index": 360,
          "name": "CG",
          "element": "C",
          "coord": [
            -0.012000000104308128,
            2.1956000328063965,
            1.9569000005722046
          ]
        },
        {
          "atom_index": 361,
          "name": "OD1",
          "element": "O",
          "coord": [
            0.08240000158548355,
            2.1528000831604004,
            2.0241000652313232
          ]
        },
        {
          "atom_index": 362,
          "name": "ND2",
          "element": "N",
          "coord": [
            -0.12060000002384186,
            2.249000072479248,
            2.0123000144958496
          ]
        }
      ]
    },
    {
      "id": "A:83",
      "chain": "A",
      "resseq": 83,
      "icode": "",
      "resname": "LEU",
      "hetflag": " ",
      "sasa": 0.0,
      "atoms": [
        {
          "atom_index": 363,
          "name": "N",
          "element": "N",
          "coord": [
            0.33219999074935913,
            2.17330002784729,
            1.8638999462127686
          ]
        },
        {
          "atom_index": 364,
          "name": "CA",
          "element": "C",
          "coord": [
            0.4431000053882599,
            2.249500036239624,
            1.9198999404907227
          ]
        },
        {
          "atom_index": 365,
          "name": "C",
          "element": "C",
          "coord": [
            0.5716000199317932,
            2.2363998889923096,
            1.839400053024292
          ]
        },
        {
          "atom_index": 366,
          "name": "O",
          "element": "O",
          "coord": [
            0.6251000165939331,
            2.126699924468994,
            1.8240000009536743
          ]
        },
        {
          "atom_index": 367,
          "name": "CB",
          "element": "C",
          "coord": [
            0.46799999475479126,
            2.2054998874664307,
            2.0648000240325928
          ]
        },
        {
          "atom_index": 368,
          "name": "CG",
          "element": "C",
          "coord": [
            0.5867000222206116,
            2.267899990081787,
            2.1389000415802
          ]
        },
        {
          "atom_index": 369,
          "name": "CD1",
          "element": "C",
          "coord": [
            0.5774999856948853,
            2.420099973678589,
            2.134999990463257
          ]
        },
        {
          "atom_index": 370,
          "name": "CD2",
          "element": "C",
          "coord": [
            0.588100016117096,
            2.218100070953369,
            2.2822000980377197
          ]
        }
      ]
    },
    {
      "id": "A:84",
      "chain": "A",
      "resseq": 84,
      "icode": "",
      "resname": "PHE",
      "hetflag": " ",
      "sasa": 0.0,
      "atoms": [
        {
          "atom_index": 371,
          "name": "N",
          "element": "N",
          "coord": [
            0.6208000183105469,
            2.3489999771118164,
            1.7883000373840332
          ]
        },
        {
          "atom_index": 372,
          "name": "CA",
          "element": "C",
          "coord": [
            0.7439000010490417,
            2.3503000736236572,
            1.7101000547409058
          ]
        },
        {
          "atom_index": 373,
          "name": "C",
          "element": "C",
          "coord": [
            0.8379999995231628,
            2.4595000743865967,
            1.7599999904632568
          ]
        },
        {
          "atom_index": 374,
          "name": "O",
          "element": "O",
          "coord": [
            0.8062999844551086,
            2.578399896621704,
            1.754699945449829
          ]
        },
        {
          "atom_index": 375,
          "name": "CB",
          "element": "C",
          "coord": [
            0.7124999761581421,
            2.3687000274658203,
            1.5613000392913818
          ]
        },
        {
          "atom_index": 376,
          "name": "CG",
          "element": "C",
          "coord": [
            0.6194000244140625,
            2.2646000385284424,
            1.507099986076355
          ]
        },
        {
          "atom_index": 377,
          "name": "CD1",
          "element": "C",
          "coord": [
            0.4821999967098236,
            2.2755000591278076,
            1.5261000394821167
          ]
        },
        {
          "atom_index": 378,
          "name": "CD2",
          "element": "C",
          "coord": [
            0.6693999767303467,
            2.150599956512451,
            1.445099949836731
          ]
        },
        {
          "atom_index": 379,
          "name": "CE1",
          "element": "C",
          "coord": [
            0.3961000144481659,
            2.1744000911712646,
            1.4843000173568726
          ]
        },
        {
          "atom_index": 380,
          "name": "CE2",
          "element": "C",
          "coord": [
            0.5841000080108643,
            2.0490000247955322,
            1.4031000137329102
          ]
        },
        {
          "atom_index": 381,
          "name": "CZ",
          "element": "C",
          "coord": [
            0.4472000002861023,
            2.061000108718872,
            1.4229999780654907
          ]
        }
      ]
    },
    {
      "id": "A:85",
      "chain": "A",
      "resseq": 85,
      "icode": "",
      "resname": "ASP",
      "hetflag": " ",
      "sasa": 0.0,
      "atoms": [
        {
          "atom_index": 382,
          "name": "N",
          "element": "N",
          "coord": [
            0.954200029373169,
            2.416800022125244,
            1.8082000017166138
          ]
        },
        {
          "atom_index": 383,
          "name": "CA",
          "element": "C",
          "coord": [
            1.0542000532150269,
            2.506500005722046,
            1.8645000457763672
          ]
        },
        {
          "atom_index": 384,
          "name": "C",
          "element": "C",
          "coord": [
            1.1725000143051147,
            2.53629994392395,
            1.7721999883651733
          ]
        },
        {
          "atom_index": 385,
          "name": "O",
          "element": "O",
          "coord": [
            1.2209999561309814,
            2.4489998817443848,
            1.7002999782562256
          ]
        },
        {
          "atom_index": 386,
          "name": "CB",
          "element": "C",
          "coord": [
            1.107699990272522,
            2.4456000328063965,
            1.9941999912261963
          ]
        },
        {
          "atom_index": 387,
          "name": "CG",
          "element": "C",
          "coord": [
            1.1952999830245972,
            2.5411999225616455,
            2.071899890899658
          ]
        },
        {
          "atom_index": 388,
          "name": "OD1",
          "element": "O",
          "coord": [
            1.3016999959945679,
            2.497499942779541,
            2.1196999549865723
          ]
        },
        {
          "atom_index": 389,
          "name": "OD2",
          "element": "O",
          "coord": [
            1.157099962234497,
            2.659600019454956,
            2.0875000953674316
          ]
        }
      ]
    },
    {
      "id": "A:86",
      "chain": "A",
      "resseq": 86,
      "icode": "",
      "resname": "THR",
      "hetflag": " ",
      "sasa": 0.0,
      "atoms": [
        {
          "atom_index": 390,
          "name": "N",
          "element": "N",
          "coord": [
            1.2194000482559204,
            2.6603000164031982,
            1.7755999565124512
          ]
        },
        {
          "atom_index": 391,
          "name": "CA",
          "element": "C",
          "coord": [
            1.3339999914169312,
            2.700900077819824,
            1.6955000162124634
          ]
        },
        {
          "atom_index": 392,
          "name": "C",
          "element": "C",
          "coord": [
            1.4093999862670898,
            2.8106000423431396,
            1.771299958229065
          ]
        },
        {
          "atom_index": 393,
          "name": "O",
          "element": "O",
          "coord": [
            1.3791999816894531,
            2.8382999897003174,
            1.8873000144958496
          ]
        },
        {
          "atom_index": 394,
          "name": "CB",
          "element": "C",
          "coord": [
            1.2908999919891357,
            2.752500057220459,
            1.555799961090088
          ]
        },
        {
          "atom_index": 395,
          "name": "OG1",
          "element": "O",
          "coord": [
            1.4074000120162964,
            2.7744998931884766,
            1.4754999876022339
          ]
        },
        {
          "atom_index": 396,
          "name": "CG2",
          "element": "C",
          "coord": [
            1.2129000425338745,
            2.882699966430664,
            1.5677000284194946
          ]
        }
      ]
    },
    {
      "id": "A:87",
      "chain": "A",
      "resseq": 87,
      "icode": "",
      "resname": "ALA",
      "hetflag": " ",
      "sasa": 0.0,
      "atoms": [
        {
          "atom_index": 397,
          "name": "N",
          "element": "N",
          "coord": [
            1.507599949836731,
            2.8722000122070312,
            1.7066999673843384
          ]
        },
        {
          "atom_index": 398,
          "name": "CA",
          "element": "C",
          "coord": [
            1.5858999490737915,
            2.976900100708008,
            1.7711999416351318
          ]
        },
        {
          "atom_index": 399,
          "name": "C",
          "element": "C",
          "coord": [
            1.6539000272750854,
            3.0618999004364014,
            1.6656999588012695
          ]
        },
        {
          "atom_index": 400,
          "name": "O",
          "element": "O",
          "coord": [
            1.6820000410079956,
            3.0136001110076904,
            1.5563000440597534
          ]
        },
        {
          "atom_index": 401,
          "name": "CB",
          "element": "C",
          "coord": [
            1.6899000406265259,
            2.914599895477295,
            1.8634999990463257
          ]
        }
      ]
    },
    {
      "id": "A:88",
      "chain": "A",
      "resseq": 88,
      "icode": "",
      "resname": "GLU",
      "hetflag": " ",
      "sasa": 0.0,
      "atoms": [
        {
          "atom_index": 402,
          "name": "N",
          "element": "N",
          "coord": [
            1.680299997329712,
            3.1882998943328857,
            1.697700023651123
          ]
        },
        {
          "atom_index": 403,
          "name": "CA",
          "element": "C",
          "coord": [
            1.7451000213623047,
            3.2774999141693115,
            1.6022000312805176
          ]
        },
        {
          "atom_index": 404,
          "name": "C",
          "element": "C",
          "coord": [
            1.8875000476837158,
            3.232599973678589,
            1.5723999738693237
          ]
        },
        {
          "atom_index": 405,
          "name": "O",
          "element": "O",
          "coord": [
            1.9434000253677368,
            3.2667999267578125,
            1.467900037765503
          ]
        },
        {
          "atom_index": 406,
          "name": "CB",
          "element": "C",
          "coord": [
            1.7486000061035156,
            3.4217000007629395,
            1.6545000076293945
          ]
        },
        {
          "atom_index": 407,
          "name": "CG",
          "element": "C",
          "coord": [
            1.819200038909912,
            3.438499927520752,
            1.788599967956543
          ]
        },
        {
          "atom_index": 408,
          "name": "CD",
          "element": "C",
          "coord": [
            1.8446999788284302,
            3.5843000411987305,
            1.8250000476837158
          ]
        },
        {
          "atom_index": 409,
          "name": "OE1",
          "element": "O",
          "coord": [
            1.8906999826431274,
            3.6096999645233154,
            1.9385000467300415
          ]
        },
        {
          "atom_index": 410,
          "name": "OE2",
          "element": "O",
          "coord": [
            1.8205000162124634,
            3.673099994659424,
            1.7402000427246094
          ]
        }
      ]
    },
    {
      "id": "A:89",
      "chain": "A",
      "resseq": 89,
      "icode": "",
      "resname": "VAL",
      "hetflag": " ",
      "sasa": 0.0,
      "atoms": [
        {
          "atom_index": 411,
          "name": "N",
          "element": "N",
          "coord": [
            1.9457000494003296,
            3.155600070953369,
            1.663699984550476
          ]
        },
        {
          "atom_index": 412,
          "name": "CA",
          "element": "C",
          "coord": [
            2.0824999809265137,
            3.109100103378296,
            1.6464999914169312
          ]
        },
        {
          "atom_index": 413,
          "name": "C",
          "element": "C",
          "coord": [
            2.0941998958587646,
            2.982599973678589,
            1.5605000257492065
          ]
        },
        {
          "atom_index": 414,
          "name": "O",
          "element": "O",
          "coord": [
            2.1956000328063965,
            2.961699962615967,
            1.4946999549865723
          ]
        },
        {
          "atom_index": 415,
          "name": "CB",
          "element": "C",
          "coord": [
            2.150700092315674,
            3.085200071334839,
            1.7853000164031982
          ]
        },
        {
          "atom_index": 416,
          "name": "CG1",
          "element": "C",
          "coord": [
            2.0876998901367188,
            2.9663000106811523,
            1.8561999797821045
          ]
        },
        {
          "atom_index": 417,
          "name": "CG2",
          "element": "C",
          "coord": [
            2.2995998859405518,
            3.0652999877929688,
            1.7680000066757202
          ]
        }
      ]
    },
    {
      "id": "A:90",
      "chain": "A",
      "resseq": 90,
      "icode": "",
      "resname": "TYR",
      "hetflag": " ",
      "sasa": 0.0,
      "atoms": [
        {
          "atom_index": 418,
          "name": "N",
          "element": "N",
          "coord": [
            1.9907000064849854,
            2.899199962615967,
            1.5592000484466553
          ]
        },
        {
          "atom_index": 419,
          "name": "CA",
          "element": "C",
          "coord": [
            1.9944000244140625,
            2.776099920272827,
            1.4804999828338623
          ]
        },
        {
          "atom_index": 420,
          "name": "C",
          "element": "C",
          "coord": [
            2.023699998855591,
            2.7997000217437744,
            1.3322999477386475
          ]
        },
        {
          "atom_index": 421,
          "name": "O",
          "element": "O",
          "coord": [
            1.94760000705719,
            2.8680999279022217,
            1.2620999813079834
          ]
        },
        {
          "atom_index": 422,
          "name": "CB",
          "element": "C",
          "coord": [
            1.8629000186920166,
            2.6982998847961426,
            1.4947999715805054
          ]
        },
        {
          "atom_index": 423,
          "name": "CG",
          "element": "C",
          "coord": [
            1.832800030708313,
            2.653599977493286,
            1.6363999843597412
          ]
        },
        {
          "atom_index": 424,
          "name": "CD1",
          "element": "C",
          "coord": [
            1.9306000471115112,
            2.6607000827789307,
            1.7359000444412231
          ]
        },
        {
          "atom_index": 425,
          "name": "CD2",
          "element": "C",
          "coord": [
            1.7073999643325806,
            2.601300001144409,
            1.6705000400543213
          ]
        },
        {
          "atom_index": 426,
          "name": "CE1",
          "element": "C",
          "coord": [
            1.9053000211715698,
            2.617000102996826,
            1.8653000593185425
          ]
        },
        {
          "atom_index": 427,
          "name": "CE2",
          "element": "C",
          "coord": [
            1.680999994277954,
            2.5569000244140625,
            1.8006000518798828
          ]
        },
        {
          "atom_index": 428,
          "name": "CZ",
          "element": "C",
          "coord": [
            1.780900001525879,
            2.565200090408325,
            1.8971999883651733
          ]
        },
        {
          "atom_index": 429,
          "name": "OH",
          "element": "O",
          "coord": [
            1.7588000297546387,
            2.52020001411438,
            2.0253000259399414
          ]
        }
      ]
    },
    {
      "id": "A:91",
      "chain": "A",
      "resseq": 91,
      "icode": "",
      "resname": "ALA",
      "hetflag": " ",
      "sasa": 0.0,
      "atoms": [
        {
          "atom_index": 430,
          "name": "N",
          "element": "N",
          "coord": [
            2.1345999240875244,
            2.7414000034332275,
            1.2860000133514404
          ]
        },
        {
          "atom_index": 431,
          "name": "CA",
          "element": "C",
          "coord": [
            2.1791000366210938,
            2.752500057220459,
            1.1469000577926636
          ]
        },
        {
          "atom_index": 432,
          "name": "C",
          "element": "C",
          "coord": [
            2.1749000549316406,
            2.8968000411987305,
            1.0989999771118164
          ]
        },
        {
          "atom_index": 433,
          "name": "O",
          "element": "O",
          "coord": [
            2.1364998817443848,
            2.924999952316284,
            0.9855999946594238
          ]
        },
        {
          "atom_index": 434,
          "name": "CB",
          "element": "C",
          "coord": [
            2.092900037765503,
            2.663300037384033,
            1.055799961090088
          ]
        }
      ]
    },
    {
      "id": "A:92",
      "chain": "A",
      "resseq": 92,
      "icode": "",
      "resname": "ALA",
      "hetflag": " ",
      "sasa": 0.0,
      "atoms": [
        {
          "atom_index": 435,
          "name": "N",
          "element": "N",
          "coord": [
            2.2142999172210693,
            2.988300085067749,
            1.1868000030517578
          ]
        },
        {
          "atom_index": 436,
          "name": "CA",
          "element": "C",
          "coord": [
            2.216200113296509,
            3.130500078201294,
            1.1542999744415283
          ]
        },
        {
          "atom_index": 437,
          "name": "C",
          "element": "C",
          "coord": [
            2.0862998962402344,
            3.1791999340057373,
            1.090999960899353
          ]
        },
        {
          "atom_index": 438,
          "name": "O",
          "element": "O",
          "coord": [
            2.0885000228881836,
            3.246000051498413,
            0.9879000186920166
          ]
        },
        {
          "atom_index": 439,
          "name": "CB",
          "element": "C",
          "coord": [
            2.3331000804901123,
            3.161400079727173,
            1.0616999864578247
          ]
        }
      ]
    },
    {
      "id": "A:93",
      "chain": "A",
      "resseq": 93,
      "icode": "",
      "resname": "GLY",
      "hetflag": " ",
      "sasa": 0.0,
      "atoms": [
        {
          "atom_index": 440,
          "name": "N",
          "element": "N",
          "coord": [
            1.9733999967575073,
            3.1445000171661377,
            1.1519999504089355
          ]
        },
        {
          "atom_index": 441,
          "name": "CA",
          "element": "C",
          "coord": [
            1.8451000452041626,
            3.1893999576568604,
            1.1009000539779663
          ]
        },
        {
          "atom_index": 442,
          "name": "C",
          "element": "C",
          "coord": [
            1.7805999517440796,
            3.101900100708008,
            0.9955999851226807
          ]
        },
        {
          "atom_index": 443,
          "name": "O",
          "element": "O",
          "coord": [
            1.6603000164031982,
            3.1129000186920166,
            0.9707000255584717
          ]
        }
      ]
    },
    {
      "id": "A:94",
      "chain": "A",
      "resseq": 94,
      "icode": "",
      "resname": "LYS",
      "hetflag": " ",
      "sasa": 1.6935025453567505,
      "atoms": [
        {
          "atom_index": 444,
          "name": "N",
          "element": "N",
          "coord": [
            1.8595999479293823,
            3.014899969100952,
            0.9334999918937683
          ]
        },
        {
          "atom_index": 445,
          "name": "CA",
          "element": "C",
          "coord": [
            1.8065999746322632,
            2.927500009536743,
            0.8299000263214111
          ]
        },
        {
          "atom_index": 446,
          "name": "C",
          "element": "C",
          "coord": [
            1.69760000705719,
            2.83489990234375,
            0.8827000260353088
          ]
        },
        {
          "atom_index": 447,
          "name": "O",
          "element": "O",
          "coord": [
            1.597000002861023,
            2.812999963760376,
            0.8151000142097473
          ]
        },
        {
          "atom_index": 448,
          "name": "CB",
          "element": "C",
          "coord": [
            1.920699954032898,
            2.848400115966797,
            0.7645000219345093
          ]
        },
        {
          "atom_index": 449,
          "name": "CG",
          "element": "C",
          "coord": [
            2.012399911880493,
            2.9365999698638916,
            0.6790000200271606
          ]
        },
        {
          "atom_index": 450,
          "name": "CD",
          "element": "C",
          "coord": [
            2.1350998878479004,
            2.863100051879883,
            0.6248000264167786
          ]
        },
        {
          "atom_index": 451,
          "name": "CE",
          "element": "C",
          "coord": [
            2.2332000732421875,
            2.827199935913086,
            0.7361999750137329
          ]
        },
        {
          "atom_index": 452,
          "name": "NZ",
          "element": "N",
          "coord": [
            2.3559999465942383,
            2.7578999996185303,
            0.6869999766349792
          ]
        }
      ]
    },
    {
      "id": "A:95",
      "chain": "A",
      "resseq": 95,
      "icode": "",
      "resname": "ALA",
      "hetflag": " ",
      "sasa": 0.0,
      "atoms": [
        {
          "atom_index": 453,
          "name": "N",
          "element": "N",
          "coord": [
            1.7160999774932861,
            2.782399892807007,
            1.003600001335144
          ]
        },
        {
          "atom_index": 454,
          "name": "CA",
          "element": "C",
          "coord": [
            1.6158000230789185,
            2.6940999031066895,
            1.0634000301361084
          ]
        },
        {
          "atom_index": 455,
          "name": "C",
          "element": "C",
          "coord": [
            1.4808000326156616,
            2.7657999992370605,
            1.0637999773025513
          ]
        },
        {
          "atom_index": 456,
          "name": "O",
          "element": "O",
          "coord": [
            1.3788000345230103,
            2.708899974822998,
            1.0250999927520752
          ]
        },
        {
          "atom_index": 457,
          "name": "CB",
          "element": "C",
          "coord": [
            1.6555999517440796,
            2.6572000980377197,
            1.2058000564575195
          ]
        }
      ]
    },
    {
      "id": "A:96",
      "chain": "A",
      "resseq": 96,
      "icode": "",
      "resname": "GLU",
      "hetflag": " ",
      "sasa": 0.0,
      "atoms": [
        {
          "atom_index": 458,
          "name": "N",
          "element": "N",
          "coord": [
            1.4809000492095947,
            2.891400098800659,
            1.107100009918213
          ]
        },
        {
          "atom_index": 459,
          "name": "CA",
          "element": "C",
          "coord": [
            1.3585000038146973,
            2.9697000980377197,
            1.1103999614715576
          ]
        },
        {
          "atom_index": 460,
          "name": "C",
          "element": "C",
          "coord": [
            1.2990000247955322,
            2.9879000186920166,
            0.9710999727249146
          ]
        },
        {
          "atom_index": 461,
          "name": "O",
          "element": "O",
          "coord": [
            1.1775000095367432,
            2.9758999347686768,
            0.9526000022888184
          ]
        },
        {
          "atom_index": 462,
          "name": "CB",
          "element": "C",
          "coord": [
            1.3847999572753906,
            3.1054000854492188,
            1.1756999492645264
          ]
        },
        {
          "atom_index": 463,
          "name": "CG",
          "element": "C",
          "coord": [
            1.3890999555587769,
            3.098900079727173,
            1.327299952507019
          ]
        },
        {
          "atom_index": 464,
          "name": "CD",
          "element": "C",
          "coord": [
            1.4408999681472778,
            3.2262001037597656,
            1.3905999660491943
          ]
        },
        {
          "atom_index": 465,
          "name": "OE1",
          "element": "O",
          "coord": [
            1.4234000444412231,
            3.242799997329712,
            1.5128999948501587
          ]
        },
        {
          "atom_index": 466,
          "name": "OE2",
          "element": "O",
          "coord": [
            1.5006999969482422,
            3.3087000846862793,
            1.3186999559402466
          ]
        }
      ]
    },
    {
      "id": "A:97",
      "chain": "A",
      "resseq": 97,
      "icode": "",
      "resname": "VAL",
      "hetflag": " ",
      "sasa": 0.35492008924484253,
      "atoms": [
        {
          "atom_index": 467,
          "name": "N",
          "element": "N",
          "coord": [
            1.3838000297546387,
            3.0164999961853027,
            0.8730000257492065
          ]
        },
        {
          "atom_index": 468,
          "name": "CA",
          "element": "C",
          "coord": [
            1.3355000019073486,
            3.0346999168395996,
            0.7365000247955322
          ]
        },
        {
          "atom_index": 469,
          "name": "C",
          "element": "C",
          "coord": [
            1.2683000564575195,
            2.907599925994873,
            0.6844000220298767
          ]
        },
        {
          "atom_index": 470,
          "name": "O",
          "element": "O",
          "coord": [
            1.159500002861023,
            2.9126999378204346,
            0.6273000240325928
          ]
        },
        {
          "atom_index": 471,
          "name": "CB",
          "element": "C",
          "coord": [
            1.4494999647140503,
            3.071000099182129,
            0.6401000022888184
          ]
        },
        {
          "atom_index": 472,
          "name": "CG1",
          "element": "C",
          "coord": [
            1.3948999643325806,
            3.083400011062622,
            0.49970000982284546
          ]
        },
        {
          "atom_index": 473,
          "name": "CG2",
          "element": "C",
          "coord": [
            1.5148999691009521,
            3.2009999752044678,
            0.6833999752998352
          ]
        }
      ]
    },
    {
      "id": "A:98",
      "chain": "A",
      "resseq": 98,
      "icode": "",
      "resname": "VAL",
      "hetflag": " ",
      "sasa": 0.0,
      "atoms": [
        {
          "atom_index": 474,
          "name": "N",
          "element": "N",
          "coord": [
            1.3336999416351318,
            2.7936999797821045,
            0.7037000060081482
          ]
        },
        {
          "atom_index": 475,
          "name": "CA",
          "element": "C",
          "coord": [
            1.2776000499725342,
            2.6679000854492188,
            0.6571000218391418
          ]
        },
        {
          "atom_index": 476,
          "name": "C",
          "element": "C",
          "coord": [
            1.142899990081787,
            2.6440000534057617,
            0.7231000065803528
          ]
        },
        {
          "atom_index": 477,
          "name": "O",
          "element": "O",
          "coord": [
            1.042799949645996,
            2.617799997329712,
            0.6552000045776367
          ]
        },
        {
          "atom_index": 478,
          "name": "CB",
          "element": "C",
          "coord": [
            1.3727999925613403,
            2.550600051879883,
            0.6870999932289124
          ]
        },
        {
          "atom_index": 479,
          "name": "CG1",
          "element": "C",
          "coord": [
            1.3051999807357788,
            2.4189999103546143,
            0.6563000082969666
          ]
        },
        {
          "atom_index": 480,
          "name": "CG2",
          "element": "C",
          "coord": [
            1.4982000589370728,
            2.5648000240325928,
            0.6032000184059143
          ]
        }
      ]
    },
    {
      "id": "A:99",
      "chain": "A",
      "resseq": 99,
      "icode": "",
      "resname": "LEU",
      "hetflag": " ",
      "sasa": 0.0,
      "atoms": [
        {
          "atom_index": 481,
          "name": "N",
          "element": "N",
          "coord": [
            1.1418999433517456,
            2.653599977493286,
            0.8557000160217285
          ]
        },
        {
          "atom_index": 482,
          "name": "CA",
          "element": "C",
          "coord": [
            1.0210000276565552,
            2.635999917984009,
            0.9351999759674072
          ]
        },
        {
          "atom_index": 483,
          "name": "C",
          "element": "C",
          "coord": [
            0.9099000096321106,
            2.7249999046325684,
            0.8787999749183655
          ]
        },
        {
          "atom_index": 484,
          "name": "O",
          "element": "O",
          "coord": [
            0.7971000075340271,
            2.6796000003814697,
            0.8567000031471252
          ]
        },
        {
          "atom_index": 485,
          "name": "CB",
          "element": "C",
          "coord": [
            1.0503000020980835,
            2.6738998889923096,
            1.0807000398635864
          ]
        },
        {
          "atom_index": 486,
          "name": "CG",
          "element": "C",
          "coord": [
            0.9352999925613403,
            2.6751999855041504,
            1.181399941444397
          ]
        },
        {
          "atom_index": 487,
          "name": "CD1",
          "element": "C",
          "coord": [
            0.8718000054359436,
            2.539400100708008,
            1.1887999773025513
          ]
        },
        {
          "atom_index": 488,
          "name": "CD2",
          "element": "C",
          "coord": [
            0.9882000088691711,
            2.7160000801086426,
            1.3177000284194946
          ]
        }
      ]
    },
    {
      "id": "A:100",
      "chain": "A",
      "resseq": 100,
      "icode": "",
      "resname": "GLY",
      "hetflag": " ",
      "sasa": 0.0,
      "atoms": [
        {
          "atom_index": 489,
          "name": "N",
          "element": "N",
          "coord": [
            0.9433000087738037,
            2.851599931716919,
            0.8546000123023987
          ]
        },
        {
          "atom_index": 490,
          "name": "CA",
          "element": "C",
          "coord": [
            0.8468999862670898,
            2.945499897003174,
            0.8004000186920166
          ]
        },
        {
          "atom_index": 491,
          "name": "C",
          "element": "C",
          "coord": [
            0.7964000105857849,
            2.9058001041412354,
            0.6628999710083008
          ]
        },
        {
          "atom_index": 492,
          "name": "O",
          "element": "O",
          "coord": [
            0.6776000261306763,
            2.9198999404907227,
            0.6323999762535095
          ]
        }
      ]
    },
    {
      "id": "A:101",
      "chain": "A",
      "resseq": 101,
      "icode": "",
      "resname": "ASN",
      "hetflag": " ",
      "sasa": 0.5362516641616821,
      "atoms": [
        {
          "atom_index": 493,
          "name": "N",
          "element": "N",
          "coord": [
            0.8866999745368958,
            2.856100082397461,
            0.5788999795913696
          ]
        },
        {
          "atom_index": 494,
          "name": "CA",
          "element": "C",
          "coord": [
            0.8489000201225281,
            2.8148999214172363,
            0.4449000060558319
          ]
        },
        {
          "atom_index": 495,
          "name": "C",
          "element": "C",
          "coord": [
            0.755299985408783,
            2.6956000328063965,
            0.44699999690055847
          ]
        },
        {
          "atom_index": 496,
          "name": "O",
          "element": "O",
          "coord": [
            0.65829998254776,
            2.6900999546051025,
            0.37040001153945923
          ]
        },
        {
          "atom_index": 497,
          "name": "CB",
          "element": "C",
          "coord": [
            0.9722999930381775,
            2.782399892807007,
            0.36230000853538513
          ]
        },
        {
          "atom_index": 498,
          "name": "CG",
          "element": "C",
          "coord": [
            1.0555000305175781,
            2.904599905014038,
            0.33309999108314514
          ]
        },
        {
          "atom_index": 499,
          "name": "OD1",
          "element": "O",
          "coord": [
            1.002500057220459,
            3.0106000900268555,
            0.2992999851703644
          ]
        },
        {
          "atom_index": 500,
          "name": "ND2",
          "element": "N",
          "coord": [
            1.1868000030517578,
            2.890399932861328,
            0.3434000015258789
          ]
        }
      ]
    },
    {
      "id": "A:102",
      "chain": "A",
      "resseq": 102,
      "icode": "",
      "resname": "ILE",
      "hetflag": " ",
      "sasa": 0.0,
      "atoms": [
        {
          "atom_index": 501,
          "name": "N",
          "element": "N",
          "coord": [
            0.7833999991416931,
            2.5996999740600586,
            0.5342000126838684
          ]
        },
        {
          "atom_index": 502,
          "name": "CA",
          "element": "C",
          "coord": [
            0.6974999904632568,
            2.4835000038146973,
            0.5424000024795532
          ]
        },
        {
          "atom_index": 503,
          "name": "C",
          "element": "C",
          "coord": [
            0.557200014591217,
            2.5288000106811523,
            0.5819000005722046
          ]
        },
        {
          "atom_index": 504,
          "name": "O",
          "element": "O",
          "coord": [
            0.45809999108314514,
            2.4844000339508057,
            0.5235000252723694
          ]
        },
        {
          "atom_index": 505,
          "name": "CB",
          "element": "C",
          "coord": [
            0.7491999864578247,
            2.382999897003174,
            0.6456000208854675
          ]
        },
        {
          "atom_index": 506,
          "name": "CG1",
          "element": "C",
          "coord": [
            0.892300009727478,
            2.342099905014038,
            0.6100999712944031
          ]
        },
        {
          "atom_index": 507,
          "name": "CG2",
          "element": "C",
          "coord": [
            0.65829998254776,
            2.2607998847961426,
            0.6486999988555908
          ]
        },
        {
          "atom_index": 508,
          "name": "CD1",
          "element": "C",
          "coord": [
            0.9574999809265137,
            2.251499891281128,
            0.7129999995231628
          ]
        }
      ]
    },
    {
      "id": "A:103",
      "chain": "A",
      "resseq": 103,
      "icode": "",
      "resname": "ILE",
      "hetflag": " ",
      "sasa": 0.0,
      "atoms": [
        {
          "atom_index": 509,
          "name": "N",
          "element": "N",
          "coord": [
            0.5491999983787537,
            2.6194000244140625,
            0.6794000267982483
          ]
        },
        {
          "atom_index": 510,
          "name": "CA",
          "element": "C",
          "coord": [
            0.420199990272522,
            2.6691999435424805,
            0.7264000177383423
          ]
        },
        {
          "atom_index": 511,
          "name": "C",
          "element": "C",
          "coord": [
            0.3393000066280365,
            2.738100051879883,
            0.6172999739646912
          ]
        },
        {
          "atom_index": 512,
          "name": "O",
          "element": "O",
          "coord": [
            0.2199999988079071,
            2.7123000621795654,
            0.6050999760627747
          ]
        },
        {
          "atom_index": 513,
          "name": "CB",
          "element": "C",
          "coord": [
            0.43639999628067017,
            2.765399932861328,
            0.847599983215332
          ]
        },
        {
          "atom_index": 514,
          "name": "CG1",
          "element": "C",
          "coord": [
            0.5013999938964844,
            2.6905999183654785,
            0.9648000001907349
          ]
        },
        {
          "atom_index": 515,
          "name": "CG2",
          "element": "C",
          "coord": [
            0.2994999885559082,
            2.8206000328063965,
            0.8902000188827515
          ]
        },
        {
          "atom_index": 516,
          "name": "CD1",
          "element": "C",
          "coord": [
            0.5270000100135803,
            2.7760000228881836,
            1.0881999731063843
          ]
        }
      ]
    },
    {
      "id": "A:104",
      "chain": "A",
      "resseq": 104,
      "icode": "",
      "resname": "LYS",
      "hetflag": " ",
      "sasa": 0.5682730674743652,
      "atoms": [
        {
          "atom_index": 517,
          "name": "N",
          "element": "N",
          "coord": [
            0.4016000032424927,
            2.8252999782562256,
            0.538100004196167
          ]
        },
        {
          "atom_index": 518,
          "name": "CA",
          "element": "C",
          "coord": [
            0.3264000117778778,
            2.8910999298095703,
            0.4311000108718872
          ]
        },
        {
          "atom_index": 519,
          "name": "C",
          "element": "C",
          "coord": [
            0.29019999504089355,
            2.791300058364868,
            0.3212999999523163
          ]
        },
        {
          "atom_index": 520,
          "name": "O",
          "element": "O",
          "coord": [
            0.17880000174045563,
            2.793299913406372,
            0.2694999873638153
          ]
        },
        {
          "atom_index": 521,
          "name": "CB",
          "element": "C",
          "coord": [
            0.40400001406669617,
            3.00819993019104,
            0.36890000104904175
          ]
        },
        {
          "atom_index": 522,
          "name": "CG",
          "element": "C",
          "coord": [
            0.4334000051021576,
            3.121999979019165,
            0.4643999934196472
          ]
        },
        {
          "atom_index": 523,
          "name": "CD",
          "element": "C",
          "coord": [
            0.30660000443458557,
            3.1679000854492188,
            0.5379999876022339
          ]
        },
        {
          "atom_index": 524,
          "name": "CE",
          "element": "C",
          "coord": [
            0.3382999897003174,
            3.2701001167297363,
            0.6467999815940857
          ]
        },
        {
          "atom_index": 525,
          "name": "NZ",
          "element": "N",
          "coord": [
            0.21979999542236328,
            3.3022000789642334,
            0.7311999797821045
          ]
        }
      ]
    },
    {
      "id": "A:105",
      "chain": "A",
      "resseq": 105,
      "icode": "",
      "resname": "LYS",
      "hetflag": " ",
      "sasa": 4.560359477996826,
      "atoms": [
        {
          "atom_index": 526,
          "name": "N",
          "element": "N",
          "coord": [
            0.3840000033378601,
            2.7032999992370605,
            0.287200003862381
          ]
        },
        {
          "atom_index": 527,
          "name": "CA",
          "element": "C",
          "coord": [
            0.36010000109672546,
            2.6041998863220215,
            0.18289999663829803
          ]
        },
        {
          "atom_index": 528,
          "name": "C",
          "element": "C",
          "coord": [
            0.24449999630451202,
            2.5104000568389893,
            0.21699999272823334
          ]
        },
        {
          "atom_index": 529,
          "name": "O",
          "element": "O",
          "coord": [
            0.15629999339580536,
            2.4885001182556152,
            0.13429999351501465
          ]
        },
        {
          "atom_index": 530,
          "name": "CB",
          "element": "C",
          "coord": [
            0.48750001192092896,
            2.5232999324798584,
            0.15790000557899475
          ]
        },
        {
          "atom_index": 531,
          "name": "CG",
          "element": "C",
          "coord": [
            0.4790000021457672,
            2.4219000339508057,
            0.04390000179409981
          ]
        },
        {
          "atom_index": 532,
          "name": "CD",
          "element": "C",
          "coord": [
            0.6166999936103821,
            2.358299970626831,
            0.020600000396370888
          ]
        },
        {
          "atom_index": 533,
          "name": "CE",
          "element": "C",
          "coord": [
            0.6186000108718872,
            2.2571001052856445,
            -0.09430000185966492
          ]
        },
        {
          "atom_index": 534,
          "name": "NZ",
          "element": "N",
          "coord": [
            0.5354999899864197,
            2.136199951171875,
            -0.06759999692440033
          ]
        }
      ]
    },
    {
      "id": "A:106",
      "chain": "A",
      "resseq": 106,
      "icode": "",
      "resname": "LYS",
      "hetflag": " ",
      "sasa": 1.3273043632507324,
      "atoms": [
        {
          "atom_index": 535,
          "name": "N",
          "element": "N",
          "coord": [
            0.2443999946117401,
            2.4558000564575195,
            0.3384000062942505
          ]
        },
        {
          "atom_index": 536,
          "name": "CA",
          "element": "C",
          "coord": [
            0.1387999951839447,
            2.363800048828125,
            0.3799000084400177
          ]
        },
        {
          "atom_index": 537,
          "name": "C",
          "element": "C",
          "coord": [
            0.004699999932199717,
            2.434000015258789,
            0.39969998598098755
          ]
        },
        {
          "atom_index": 538,
          "name": "O",
          "element": "O",
          "coord": [
            -0.1005999967455864,
            2.3726999759674072,
            0.382099986076355
          ]
        },
        {
          "atom_index": 539,
          "name": "CB",
          "element": "C",
          "coord": [
            0.17749999463558197,
            2.2916998863220215,
            0.5094000101089478
          ]
        },
        {
          "atom_index": 540,
          "name": "CG",
          "element": "C",
          "coord": [
            0.3095000088214874,
            2.2151999473571777,
            0.5022000074386597
          ]
        },
        {
          "atom_index": 541,
          "name": "CD",
          "element": "C",
          "coord": [
            0.30970001220703125,
            2.110599994659424,
            0.3919999897480011
          ]
        },
        {
          "atom_index": 542,
          "name": "CE",
          "element": "C",
          "coord": [
            0.20409999787807465,
            2.004199981689453,
            0.41449999809265137
          ]
        },
        {
          "atom_index": 543,
          "name": "NZ",
          "element": "N",
          "coord": [
            0.20640000700950623,
            1.90339994430542,
            0.305400013923645
          ]
        }
      ]
    },
    {
      "id": "A:107",
      "chain": "A",
      "resseq": 107,
      "icode": "",
      "resname": "GLY",
      "hetflag": " ",
      "sasa": 0.09679638594388962,
      "atoms": [
        {
          "atom_index": 544,
          "name": "N",
          "element": "N",
          "coord": [
            0.008799999952316284,
            2.5617001056671143,
            0.4374000132083893
          ]
        },
        {
          "atom_index": 545,
          "name": "CA",
          "element": "C",
          "coord": [
            -0.11410000175237656,
            2.63700008392334,
            0.4577000141143799
          ]
        },
        {
          "atom_index": 546,
          "name": "C",
          "element": "C",
          "coord": [
            -0.19269999861717224,
            2.6089999675750732,
            0.5852000117301941
          ]
        },
        {
          "atom_index": 547,
          "name": "O",
          "element": "O",
          "coord": [
            -0.3098999857902527,
            2.6465001106262207,
            0.5947999954223633
          ]
        }
      ]
    },
    {
      "id": "A:108",
      "chain": "A",
      "resseq": 108,
      "icode": "",
      "resname": "TRP",
      "hetflag": " ",
      "sasa": 0.0,
      "atoms": [
        {
          "atom_index": 548,
          "name": "N",
          "element": "N",
          "coord": [
            -0.13030000030994415,
            2.543299913406372,
            0.6829000115394592
          ]
        },
        {
          "atom_index": 549,
          "name": "CA",
          "element": "C",
          "coord": [
            -0.19740000367164612,
            2.5139000415802,
            0.809499979019165
          ]
        },
        {
          "atom_index": 550,
          "name": "C",
          "element": "C",
          "coord": [
            -0.24040000140666962,
            2.6447999477386475,
            0.8762999773025513
          ]
        },
        {
          "atom_index": 551,
          "name": "O",
          "element": "O",
          "coord": [
            -0.16850000619888306,
            2.7446000576019287,
            0.8690999746322632
          ]
        },
        {
          "atom_index": 552,
          "name": "CB",
          "element": "C",
          "coord": [
            -0.10300000011920929,
            2.4395999908447266,
            0.9047999978065491
          ]
        },
        {
          "atom_index": 553,
          "name": "CG",
          "element": "C",
          "coord": [
            -0.053300000727176666,
            2.3060998916625977,
            0.8554999828338623
          ]
        },
        {
          "atom_index": 554,
          "name": "CD1",
          "element": "C",
          "coord": [
            -0.1289999932050705,
            2.2021000385284424,
            0.8095999956130981
          ]
        },
        {
          "atom_index": 555,
          "name": "CD2",
          "element": "C",
          "coord": [
            0.08269999921321869,
            2.259999990463257,
            0.8539000153541565
          ]
        },
        {
          "atom_index": 556,
          "name": "NE1",
          "element": "N",
          "coord": [
            -0.04910000041127205,
            2.0945000648498535,
            0.7797999978065491
          ]
        },
        {
          "atom_index": 557,
          "name": "CE2",
          "element": "C",
          "coord": [
            0.0812000036239624,
            2.12719988822937,
            0.8061000108718872
          ]
        },
        {
          "atom_index": 558,
          "name": "CE3",
          "element": "C",
          "coord": [
            0.20550000667572021,
            2.318000078201294,
            0.8885999917984009
          ]
        },
        {
          "atom_index": 559,
          "name": "CZ2",
          "element": "C",
          "coord": [
            0.19779999554157257,
            2.051300048828125,
            0.7918000221252441
          ]
        },
        {
          "atom_index": 560,
          "name": "CZ3",
          "element": "C",
          "coord": [
            0.32170000672340393,
            2.2421000003814697,
            0.8744000196456909
          ]
        },
        {
          "atom_index": 561,
          "name": "CH2",
          "element": "C",
          "coord": [
            0.3167000114917755,
            2.110100030899048,
            0.8263000249862671
          ]
        }
      ]
    },
    {
      "id": "A:109",
      "chain": "A",
      "resseq": 109,
      "icode": "",
      "resname": "ARG",
      "hetflag": " ",
      "sasa": 0.0,
      "atoms": [
        {
          "atom_index": 562,
          "name": "N",
          "element": "N",
          "coord": [
            -0.3569999933242798,
            2.6449999809265137,
            0.9405999779701233
          ]
        },
        {
          "atom_index": 563,
          "name": "CA",
          "element": "C",
          "coord": [
            -0.4052000045776367,
            2.7646000385284424,
            1.01010000705719
          ]
        },
        {
          "atom_index": 564,
          "name": "C",
          "element": "C",
          "coord": [
            -0.3127000033855438,
            2.8036999702453613,
            1.1263999938964844
          ]
        },
        {
          "atom_index": 565,
          "name": "O",
          "element": "O",
          "coord": [
            -0.2775999903678894,
            2.7193000316619873,
            1.2094999551773071
          ]
        },
        {
          "atom_index": 566,
          "name": "CB",
          "element": "C",
          "coord": [
            -0.5454999804496765,
            2.742300033569336,
            1.0667999982833862
          ]
        },
        {
          "atom_index": 567,
          "name": "CG",
          "element": "C",
          "coord": [
            -0.6546000242233276,
            2.7188000679016113,
            0.965399980545044
          ]
        },
        {
          "atom_index": 568,
          "name": "CD",
          "element": "C",
          "coord": [
            -0.7911999821662903,
            2.7237000465393066,
            1.034000039100647
          ]
        },
        {
          "atom_index": 569,
          "name": "NE",
          "element": "N",
          "coord": [
            -0.807200014591217,
            2.6198999881744385,
            1.1359000205993652
          ]
        },
        {
          "atom_index": 570,
          "name": "CZ",
          "element": "C",
          "coord": [
            -0.8248000144958496,
            2.490600109100342,
            1.1100000143051147
          ]
        },
        {
          "atom_index": 571,
          "name": "NH1",
          "element": "N",
          "coord": [
            -0.8294000029563904,
            2.447700023651123,
            0.9847000241279602
          ]
        },
        {
          "atom_index": 572,
          "name": "NH2",
          "element": "N",
          "coord": [
            -0.8374000191688538,
            2.403700113296509,
            1.2098000049591064
          ]
        }
      ]
    },
    {
      "id": "A:110",
      "chain": "A",
      "resseq": 110,
      "icode": "",
      "resname": "ARG",
      "hetflag": " ",
      "sasa": 0.0,
      "atoms": [
        {
          "atom_index": 573,
          "name": "N",
          "element": "N",
          "coord": [
            -0.275299996137619,
            2.9316000938415527,
            1.1324000358581543
          ]
        },
        {
          "atom_index": 574,
          "name": "CA",
          "element": "C",
          "coord": [
            -0.1875,
            2.982800006866455,
            1.2379000186920166
          ]
        },
        {
          "atom_index": 575,
          "name": "C",
          "element": "C",
          "coord": [
            -0.24120000004768372,
            2.948199987411499,
            1.3768999576568604
          ]
        },
        {
          "atom_index": 576,
          "name": "O",
          "element": "O",
          "coord": [
            -0.16459999978542328,
            2.921099901199341,
            1.4697999954223633
          ]
        },
        {
          "atom_index": 577,
          "name": "CB",
          "element": "C",
          "coord": [
            -0.17329999804496765,
            3.134700059890747,
            1.2252999544143677
          ]
        },
        {
          "atom_index": 578,
          "name": "CG",
          "element": "C",
          "coord": [
            -0.08049999922513962,
            3.199700117111206,
            1.3271000385284424
          ]
        },
        {
          "atom_index": 579,
          "name": "CD",
          "element": "C",
          "coord": [
            0.06040000170469284,
            3.1422998905181885,
            1.3187999725341797
          ]
        },
        {
          "atom_index": 580,
          "name": "NE",
          "element": "N",
          "coord": [
            0.09719999879598618,
            3.076900005340576,
            1.4438999891281128
          ]
        },
        {
          "atom_index": 581,
          "name": "CZ",
          "element": "C",
          "coord": [
            0.179299995303154,
            3.129300117492676,
            1.5338000059127808
          ]
        },
        {
          "atom_index": 582,
          "name": "NH1",
          "element": "N",
          "coord": [
            0.23360000550746918,
            3.24780011177063,
            1.5121999979019165
          ]
        },
        {
          "atom_index": 583,
          "name": "NH2",
          "element": "N",
          "coord": [
            0.20569999516010284,
            3.0643999576568604,
            1.645900011062622
          ]
        }
      ]
    },
    {
      "id": "A:111",
      "chain": "A",
      "resseq": 111,
      "icode": "",
      "resname": "SER",
      "hetflag": " ",
      "sasa": 0.0,
      "atoms": [
        {
          "atom_index": 584,
          "name": "N",
          "element": "N",
          "coord": [
            -0.3734000027179718,
            2.948199987411499,
            1.3895000219345093
          ]
        },
        {
          "atom_index": 585,
          "name": "CA",
          "element": "C",
          "coord": [
            -0.4390999972820282,
            2.9177000522613525,
            1.5155999660491943
          ]
        },
        {
          "atom_index": 586,
          "name": "C",
          "element": "C",
          "coord": [
            -0.4323999881744385,
            2.7697999477386475,
            1.555899977684021
          ]
        },
        {
          "atom_index": 587,
          "name": "O",
          "element": "O",
          "coord": [
            -0.48100000619888306,
            2.731600046157837,
            1.6621999740600586
          ]
        },
        {
          "atom_index": 588,
          "name": "CB",
          "element": "C",
          "coord": [
            -0.5846999883651733,
            2.960599899291992,
            1.5069999694824219
          ]
        },
        {
          "atom_index": 589,
          "name": "OG",
          "element": "O",
          "coord": [
            -0.6485999822616577,
            2.892899990081787,
            1.4003000259399414
          ]
        }
      ]
    },
    {
      "id": "A:112",
      "chain": "A",
      "resseq": 112,
      "icode": "",
      "resname": "SER",
      "hetflag": " ",
      "sasa": 0.0,
      "atoms": [
        {
          "atom_index": 590,
          "name": "N",
          "element": "N",
          "coord": [
            -0.373199999332428,
            2.6858999729156494,
            1.472100019454956
          ]
        },
        {
          "atom_index": 591,
          "name": "CA",
          "element": "C",
          "coord": [
            -0.36390000581741333,
            2.5439999103546143,
            1.5048999786376953
          ]
        },
        {
          "atom_index": 592,
          "name": "C",
          "element": "C",
          "coord": [
            -0.22030000388622284,
            2.5088999271392822,
            1.5384000539779663
          ]
        },
        {
          "atom_index": 593,
          "name": "O",
          "element": "O",
          "coord": [
            -0.1891999989748001,
            2.394399881362915,
            1.5702999830245972
          ]
        },
        {
          "atom_index": 594,
          "name": "CB",
          "element": "C",
          "coord": [
            -0.40950000286102295,
            2.4583001136779785,
            1.3867000341415405
          ]
        },
        {
          "atom_index": 595,
          "name": "OG",
          "element": "O",
          "coord": [
            -0.32100000977516174,
            2.472100019454956,
            1.2766000032424927
          ]
        }
      ]
    },
    {
      "id": "A:113",
      "chain": "A",
      "resseq": 113,
      "icode": "",
      "resname": "LEU",
      "hetflag": " ",
      "sasa": 0.0,
      "atoms": [
        {
          "atom_index": 596,
          "name": "N",
          "element": "N",
          "coord": [
            -0.13289999961853027,
            2.6084001064300537,
            1.5303000211715698
          ]
        },
        {
          "atom_index": 597,
          "name": "CA",
          "element": "C",
          "coord": [
            0.00839999970048666,
            2.588599920272827,
            1.5582000017166138
          ]
        },
        {
          "atom_index": 598,
          "name": "C",
          "element": "C",
          "coord": [
            0.0544000007212162,
            2.664900064468384,
            1.6812000274658203
          ]
        },
        {
          "atom_index": 599,
          "name": "O",
          "element": "O",
          "coord": [
            -0.0013000000035390258,
            2.7688000202178955,
            1.7170000076293945
          ]
        },
        {
          "atom_index": 600,
          "name": "CB",
          "element": "C",
          "coord": [
            0.09179999679327011,
            2.634000062942505,
            1.4383000135421753
          ]
        },
        {
          "atom_index": 601,
          "name": "CG",
          "element": "C",
          "coord": [
            0.07919999957084656,
            2.5541000366210938,
            1.30840003490448
          ]
        },
        {
          "atom_index": 602,
          "name": "CD1",
          "element": "C",
          "coord": [
            0.14319999516010284,
            2.630500078201294,
            1.1943000555038452
          ]
        },
        {
          "atom_index": 603,
          "name": "CD2",
          "element": "C",
          "coord": [
            0.1446000039577484,
            2.4177000522613525,
            1.3265999555587769
          ]
        }
      ]
    },
    {
      "id": "A:114",
      "chain": "A",
      "resseq": 114,
      "icode": "",
      "resname": "VAL",
      "hetflag": " ",
      "sasa": 0.0,
      "atoms": [
        {
          "atom_index": 604,
          "name": "N",
          "element": "N",
          "coord": [
            0.15760000050067902,
            2.6115000247955322,
            1.745300054550171
          ]
        },
        {
          "atom_index": 605,
          "name": "CA",
          "element": "C",
          "coord": [
            0.21739999949932098,
            2.6731998920440674,
            1.8624999523162842
          ]
        },
        {
          "atom_index": 606,
          "name": "C",
          "element": "C",
          "coord": [
            0.36500000953674316,
            2.6839001178741455,
            1.8276000022888184
          ]
        },
        {
          "atom_index": 607,
          "name": "O",
          "element": "O",
          "coord": [
            0.4406000077724457,
            2.588099956512451,
            1.8436000347137451
          ]
        },
        {
          "atom_index": 608,
          "name": "CB",
          "element": "C",
          "coord": [
            0.20010000467300415,
            2.585599899291992,
            1.9879000186920166
          ]
        },
        {
          "atom_index": 609,
          "name": "CG1",
          "element": "C",
          "coord": [
            0.2612999975681305,
            2.6547000408172607,
            2.1077001094818115
          ]
        },
        {
          "atom_index": 610,
          "name": "CG2",
          "element": "C",
          "coord": [
            0.05209999904036522,
            2.5576000213623047,
            2.011699914932251
          ]
        }
      ]
    },
    {
      "id": "A:115",
      "chain": "A",
      "resseq": 115,
      "icode": "",
      "resname": "ILE",
      "hetflag": " ",
      "sasa": 0.0,
      "atoms": [
        {
          "atom_index": 611,
          "name": "N",
          "element": "N",
          "coord": [
            0.40459999442100525,
            2.800299882888794,
            1.7773000001907349
          ]
        },
        {
          "atom_index": 612,
          "name": "CA",
          "element": "C",
          "coord": [
            0.5426999926567078,
            2.8241000175476074,
            1.7374000549316406
          ]
        },
        {
          "atom_index": 613,
          "name": "C",
          "element": "C",
          "coord": [
            0.620199978351593,
            2.894399881362915,
            1.8482999801635742
          ]
        },
        {
          "atom_index": 614,
          "name": "O",
          "element": "O",
          "coord": [
            0.5719000101089478,
            2.990299940109253,
            1.9089000225067139
          ]
        },
        {
          "atom_index": 615,
          "name": "CB",
          "element": "C",
          "coord": [
            0.5493999719619751,
            2.912899971008301,
            1.6103999614715576
          ]
        },
        {
          "atom_index": 616,
          "name": "CG1",
          "element": "C",
          "coord": [
            0.4575999975204468,
            2.8559999465942383,
            1.5015000104904175
          ]
        },
        {
          "atom_index": 617,
          "name": "CG2",
          "element": "C",
          "coord": [
            0.694100022315979,
            2.9226999282836914,
            1.5605000257492065
          ]
        },
        {
          "atom_index": 618,
          "name": "CD1",
          "element": "C",
          "coord": [
            0.49140000343322754,
            2.714400053024292,
            1.4580999612808228
          ]
        }
      ]
    },
    {
      "id": "A:116",
      "chain": "A",
      "resseq": 116,
      "icode": "",
      "resname": "THR",
      "hetflag": " ",
      "sasa": 0.0,
      "atoms": [
        {
          "atom_index": 619,
          "name": "N",
          "element": "N",
          "coord": [
            0.7414000034332275,
            2.8477001190185547,
            1.8739999532699585
          ]
        },
        {
          "atom_index": 620,
          "name": "CA",
          "element": "C",
          "coord": [
            0.8233000040054321,
            2.9089999198913574,
            1.9768999814987183
          ]
        },
        {
          "atom_index": 621,
          "name": "C",
          "element": "C",
          "coord": [
            0.9657999873161316,
            2.925800085067749,
            1.9278000593185425
          ]
        },
        {
          "atom_index": 622,
          "name": "O",
          "element": "O",
          "coord": [
            1.0176000595092773,
            2.8401999473571777,
            1.8567999601364136
          ]
        },
        {
          "atom_index": 623,
          "name": "CB",
          "element": "C",
          "coord": [
            0.8270999789237976,
            2.8225998878479004,
            2.104599952697754
          ]
        },
        {
          "atom_index": 624,
          "name": "OG1",
          "element": "O",
          "coord": [
            0.8912000060081482,
            2.6975998878479004,
            2.075900077819824
          ]
        },
        {
          "atom_index": 625,
          "name": "CG2",
          "element": "C",
          "coord": [
            0.6859999895095825,
            2.7978999614715576,
            2.156599998474121
          ]
        }
      ]
    },
    {
      "id": "A:117",
      "chain": "A",
      "resseq": 117,
      "icode": "",
      "resname": "THR",
      "hetflag": " ",
      "sasa": 0.0,
      "atoms": [
        {
          "atom_index": 626,
          "name": "N",
          "element": "N",
          "coord": [
            1.0291999578475952,
            3.03629994392395,
            1.9651999473571777
          ]
        },
        {
          "atom_index": 627,
          "name": "CA",
          "element": "C",
          "coord": [
            1.167199969291687,
            3.059499979019165,
            1.9256999492645264
          ]
        },
        {
          "atom_index": 628,
          "name": "C",
          "element": "C",
          "coord": [
            1.2446999549865723,
            3.1217000484466553,
            2.041300058364868
          ]
        },
        {
          "atom_index": 629,
          "name": "O",
          "element": "O",
          "coord": [
            1.1865999698638916,
            3.1875998973846436,
            2.127700090408325
          ]
        },
        {
          "atom_index": 630,
          "name": "CB",
          "element": "C",
          "coord": [
            1.176900029182434,
            3.151900053024292,
            1.8032000064849854
          ]
        },
        {
          "atom_index": 631,
          "name": "OG1",
          "element": "O",
          "coord": [
            1.3136999607086182,
            3.160799980163574,
            1.7626999616622925
          ]
        },
        {
          "atom_index": 632,
          "name": "CG2",
          "element": "C",
          "coord": [
            1.125599980354309,
            3.291800022125244,
            1.8357000350952148
          ]
        }
      ]
    },
    {
      "id": "A:118",
      "chain": "A",
      "resseq": 118,
      "icode": "",
      "resname": "LYS",
      "hetflag": " ",
      "sasa": 0.0,
      "atoms": [
        {
          "atom_index": 633,
          "name": "N",
          "element": "N",
          "coord": [
            1.375599980354309,
            3.098599910736084,
            2.0445001125335693
          ]
        },
        {
          "atom_index": 634,
          "name": "CA",
          "element": "C",
          "coord": [
            1.4575999975204468,
            3.1545000076293945,
            2.1503000259399414
          ]
        },
        {
          "atom_index": 635,
          "name": "C",
          "element": "C",
          "coord": [
            1.5448999404907227,
            3.269200086593628,
            2.102099895477295
          ]
        },
        {
          "atom_index": 636,
          "name": "O",
          "element": "O",
          "coord": [
            1.5887000560760498,
            3.272200107574463,
            1.9871000051498413
          ]
        },
        {
          "atom_index": 637,
          "name": "CB",
          "element": "C",
          "coord": [
            1.5444999933242798,
            3.046799898147583,
            2.2153000831604004
          ]
        },
        {
          "atom_index": 638,
          "name": "CG",
          "element": "C",
          "coord": [
            1.4657000303268433,
            2.9470999240875244,
            2.299999952316284
          ]
        },
        {
          "atom_index": 639,
          "name": "CD",
          "element": "C",
          "coord": [
            1.433899998664856,
            2.8203001022338867,
            2.2265000343322754
          ]
        },
        {
          "atom_index": 640,
          "name": "CE",
          "element": "C",
          "coord": [
            1.5602999925613403,
            2.740999937057495,
            2.2035999298095703
          ]
        },
        {
          "atom_index": 641,
          "name": "NZ",
          "element": "N",
          "coord": [
            1.5325000286102295,
            2.6191999912261963,
            2.1236000061035156
          ]
        }
      ]
    },
    {
      "id": "A:119",
      "chain": "A",
      "resseq": 119,
      "icode": "",
      "resname": "ILE",
      "hetflag": " ",
      "sasa": 0.0,
      "atoms": [
        {
          "atom_index": 642,
          "name": "N",
          "element": "N",
          "coord": [
            1.569599986076355,
            3.364000082015991,
            2.191800117492676
          ]
        },
        {
          "atom_index": 643,
          "name": "CA",
          "element": "C",
          "coord": [
            1.6500999927520752,
            3.480600118637085,
            2.160399913787842
          ]
        },
        {
          "atom_index": 644,
          "name": "C",
          "element": "C",
          "coord": [
            1.767699956893921,
            3.4976000785827637,
            2.2548999786376953
          ]
        },
        {
          "atom_index": 645,
          "name": "O",
          "element": "O",
          "coord": [
            1.7554999589920044,
            3.4756999015808105,
            2.375499963760376
          ]
        },
        {
          "atom_index": 646,
          "name": "CB",
          "element": "C",
          "coord": [
            1.5650999546051025,
            3.6089999675750732,
            2.16729998588562
          ]
        },
        {
          "atom_index": 647,
          "name": "CG1",
          "element": "C",
          "coord": [
            1.4606000185012817,
            3.6080000400543213,
            2.0553998947143555
          ]
        },
        {
          "atom_index": 648,
          "name": "CG2",
          "element": "C",
          "coord": [
            1.6543999910354614,
            3.732100009918213,
            2.1607000827789307
          ]
        },
        {
          "atom_index": 649,
          "name": "CD1",
          "element": "C",
          "coord": [
            1.5190999507904053,
            3.5994999408721924,
            1.9154000282287598
          ]
        }
      ]
    },
    {
      "id": "A:120",
      "chain": "A",
      "resseq": 120,
      "icode": "",
      "resname": "PHE",
      "hetflag": " ",
      "sasa": 0.0,
      "atoms": [
        {
          "atom_index": 650,
          "name": "N",
          "element": "N",
          "coord": [
            1.8819999694824219,
            3.534899950027466,
            2.197700023651123
          ]
        },
        {
          "atom_index": 651,
          "name": "CA",
          "element": "C",
          "coord": [
            2.0037999153137207,
            3.562000036239624,
            2.2732999324798584
          ]
        },
        {
          "atom_index": 652,
          "name": "C",
          "element": "C",
          "coord": [
            2.1229000091552734,
            3.589900016784668,
            2.1821999549865723
          ]
        },
        {
          "atom_index": 653,
          "name": "O",
          "element": "O",
          "coord": [
            2.186800003051758,
            3.694499969482422,
            2.1933000087738037
          ]
        },
        {
          "atom_index": 654,
          "name": "CB",
          "element": "C",
          "coord": [
            2.042099952697754,
            3.447700023651123,
            2.366499900817871
          ]
        },
        {
          "atom_index": 655,
          "name": "CG",
          "element": "C",
          "coord": [
            2.1393001079559326,
            3.4893999099731445,
            2.47189998626709
          ]
        },
        {
          "atom_index": 656,
          "name": "CD1",
          "element": "C",
          "coord": [
            2.0938000679016113,
            3.536400079727173,
            2.5950000286102295
          ]
        },
        {
          "atom_index": 657,
          "name": "CD2",
          "element": "C",
          "coord": [
            2.275899887084961,
            3.494999885559082,
            2.4440999031066895
          ]
        },
        {
          "atom_index": 658,
          "name": "CE1",
          "element": "C",
          "coord": [
            2.1826000213623047,
            3.588099956512451,
            2.689300060272217
          ]
        },
        {
          "atom_index": 659,
          "name": "CE2",
          "element": "C",
          "coord": [
            2.3657000064849854,
            3.5467000007629395,
            2.537600040435791
          ]
        },
        {
          "atom_index": 660,
          "name": "CZ",
          "element": "C",
          "coord": [
            2.3185999393463135,
            3.593899965286255,
            2.660599946975708
          ]
        }
      ]
    },
    {
      "id": "A:121",
      "chain": "A",
      "resseq": 121,
      "icode": "",
      "resname": "TRP",
      "hetflag": " ",
      "sasa": 0.0,
      "atoms": [
        {
          "atom_index": 661,
          "name": "N",
          "element": "N",
          "coord": [
            2.1530001163482666,
            3.4948999881744385,
            2.0941998958587646
          ]
        },
        {
          "atom_index": 662,
          "name": "CA",
          "element": "C",
          "coord": [
            2.2641000747680664,
            3.506700038909912,
            1.999400019645691
          ]
        },
        {
          "atom_index": 663,
          "name": "C",
          "element": "C",
          "coord": [
            2.206899881362915,
            3.539400100708008,
            1.8624000549316406
          ]
        },
        {
          "atom_index": 664,
          "name": "O",
          "element": "O",
          "coord": [
            2.154400110244751,
            3.451200008392334,
            1.7948999404907227
          ]
        },
        {
          "atom_index": 665,
          "name": "CB",
          "element": "C",
          "coord": [
            2.3401999473571777,
            3.3745999336242676,
            1.9904999732971191
          ]
        },
        {
          "atom_index": 666,
          "name": "CG",
          "element": "C",
          "coord": [
            2.4007999897003174,
            3.3285999298095703,
            2.1191999912261963
          ]
        },
        {
          "atom_index": 667,
          "name": "CD1",
          "element": "C",
          "coord": [
            2.513200044631958,
            3.3777999877929688,
            2.179800033569336
          ]
        },
        {
          "atom_index": 668,
          "name": "CD2",
          "element": "C",
          "coord": [
            2.35260009765625,
            3.223099946975708,
            2.2035999298095703
          ]
        },
        {
          "atom_index": 669,
          "name": "NE1",
          "element": "N",
          "coord": [
            2.538300037384033,
            3.309000015258789,
            2.296600103378296
          ]
        },
        {
          "atom_index": 670,
          "name": "CE2",
          "element": "C",
          "coord": [
            2.4414000511169434,
            3.2135000228881836,
            2.3136000633239746
          ]
        },
        {
          "atom_index": 671,
          "name": "CE3",
          "element": "C",
          "coord": [
            2.243000030517578,
            3.135499954223633,
            2.1967999935150146
          ]
        },
        {
          "atom_index": 672,
          "name": "CZ2",
          "element": "C",
          "coord": [
            2.4238998889923096,
            3.1196000576019287,
            2.416300058364868
          ]
        },
        {
          "atom_index": 673,
          "name": "CZ3",
          "element": "C",
          "coord": [
            2.2256999015808105,
            3.0416998863220215,
            2.2992000579833984
          ]
        },
        {
          "atom_index": 674,
          "name": "CH2",
          "element": "C",
          "coord": [
            2.315999984741211,
            3.034899950027466,
            2.4075000286102295
          ]
        }
      ]
    },
    {
      "id": "A:122",
      "chain": "A",
      "resseq": 122,
      "icode": "",
      "resname": "GLY",
      "hetflag": " ",
      "sasa": 0.0,
      "atoms": [
        {
          "atom_index": 675,
          "name": "N",
          "element": "N",
          "coord": [
            2.217600107192993,
            3.6651999950408936,
            1.8209999799728394
          ]
        },
        {
          "atom_index": 676,
          "name": "CA",
          "element": "C",
          "coord": [
            2.1637001037597656,
            3.702899932861328,
            1.6917999982833862
          ]
        },
        {
          "atom_index": 677,
          "name": "C",
          "element": "C",
          "coord": [
            2.258699893951416,
            3.7767999172210693,
            1.5995999574661255
          ]
        },
        {
          "atom_index": 678,
          "name": "O",
          "element": "O",
          "coord": [
            2.214400053024292,
            3.8503000736236572,
            1.5115000009536743
          ]
        }
      ]
    },
    {
      "id": "A:123",
      "chain": "A",
      "resseq": 123,
      "icode": "",
      "resname": "GLY",
      "hetflag": " ",
      "sasa": 0.0,
      "atoms": [
        {
          "atom_index": 679,
          "name": "N",
          "element": "N",
          "coord": [
            2.388700008392334,
            3.75819993019104,
            1.6176999807357788
          ]
        },
        {
          "atom_index": 680,
          "name": "CA",
          "element": "C",
          "coord": [
            2.4830000400543213,
            3.827199935913086,
            1.5321999788284302
          ]
        },
        {
          "atom_index": 681,
          "name": "C",
          "element": "C",
          "coord": [
            2.617000102996826,
            3.850100040435791,
            1.5983999967575073
          ]
        },
        {
          "atom_index": 682,
          "name": "O",
          "element": "O",
          "coord": [
            2.6296000480651855,
            3.840100049972534,
            1.7208000421524048
          ]
        }
      ]
    },
    {
      "id": "A:124",
      "chain": "A",
      "resseq": 124,
      "icode": "",
      "resname": "LYS",
      "hetflag": " ",
      "sasa": 2.4073829650878906,
      "atoms": [
        {
          "atom_index": 683,
          "name": "N",
          "element": "N",
          "coord": [
            2.717099905014038,
            3.882499933242798,
            1.5169999599456787
          ]
        },
        {
          "atom_index": 684,
          "name": "CA",
          "element": "C",
          "coord": [
            2.8522000312805176,
            3.9049999713897705,
            1.5663000345230103
          ]
        },
        {
          "atom_index": 685,
          "name": "C",
          "element": "C",
          "coord": [
            2.8740999698638916,
            4.043600082397461,
            1.6270999908447266
          ]
        },
        {
          "atom_index": 686,
          "name": "O",
          "element": "O",
          "coord": [
            2.97189998626709,
            4.0644001960754395,
            1.6985000371932983
          ]
        },
        {
          "atom_index": 687,
          "name": "CB",
          "element": "C",
          "coord": [
            2.9514999389648438,
            3.880500078201294,
            1.4529000520706177
          ]
        },
        {
          "atom_index": 688,
          "name": "CG",
          "element": "C",
          "coord": [
            2.9398999214172363,
            3.7414000034332275,
            1.391800045967102
          ]
        },
        {
          "atom_index": 689,
          "name": "CD",
          "element": "C",
          "coord": [
            3.0244998931884766,
            3.7279999256134033,
            1.2663999795913696
          ]
        },
        {
          "atom_index": 690,
          "name": "CE",
          "element": "C",
          "coord": [
            3.003200054168701,
            3.5927999019622803,
            1.1999000310897827
          ]
        },
        {
          "atom_index": 691,
          "name": "NZ",
          "element": "N",
          "coord": [
            3.07450008392334,
            3.58489990234375,
            1.069000005722046
          ]
        }
      ]
    },
    {
      "id": "A:125",
      "chain": "A",
      "resseq": 125,
      "icode": "",
      "resname": "ALA",
      "hetflag": " ",
      "sasa": 0.0,
      "atoms": [
        {
          "atom_index": 692,
          "name": "N",
          "element": "N",
          "coord": [
            2.7848000526428223,
            4.138000011444092,
            1.5994000434875488
          ]
        },
        {
          "atom_index": 693,
          "name": "CA",
          "element": "C",
          "coord": [
            2.7985000610351562,
            4.27239990234375,
            1.6555999517440796
          ]
        },
        {
          "atom_index": 694,
          "name": "C",
          "element": "C",
          "coord": [
            2.773699998855591,
            4.2677001953125,
            1.8069000244140625
          ]
        },
        {
          "atom_index": 695,
          "name": "O",
          "element": "O",
          "coord": [
            2.694700002670288,
            4.185999870300293,
            1.8553999662399292
          ]
        },
        {
          "atom_index": 696,
          "name": "CB",
          "element": "C",
          "coord": [
            2.699899911880493,
            4.367400169372559,
            1.5893000364303589
          ]
        }
      ]
    },
    {
      "id": "A:126",
      "chain": "A",
      "resseq": 126,
      "icode": "",
      "resname": "GLU",
      "hetflag": " ",
      "sasa": 0.0,
      "atoms": [
        {
          "atom_index": 697,
          "name": "N",
          "element": "N",
          "coord": [
            2.8406999111175537,
            4.355800151824951,
            1.8809000253677368
          ]
        },
        {
          "atom_index": 698,
          "name": "CA",
          "element": "C",
          "coord": [
            2.827699899673462,
            4.360199928283691,
            2.026599884033203
          ]
        },
        {
          "atom_index": 699,
          "name": "C",
          "element": "C",
          "coord": [
            2.6830999851226807,
            4.365699768066406,
            2.073699951171875
          ]
        },
        {
          "atom_index": 700,
          "name": "O",
          "element": "O",
          "coord": [
            2.6435999870300293,
            4.291200160980225,
            2.163300037384033
          ]
        },
        {
          "atom_index": 701,
          "name": "CB",
          "element": "C",
          "coord": [
            2.904400110244751,
            4.480500221252441,
            2.0827999114990234
          ]
        },
        {
          "atom_index": 702,
          "name": "CG",
          "element": "C",
          "coord": [
            2.9012999534606934,
            4.4959001541137695,
            2.235300064086914
          ]
        },
        {
          "atom_index": 703,
          "name": "CD",
          "element": "C",
          "coord": [
            2.963900089263916,
            4.378399848937988,
            2.310699939727783
          ]
        },
        {
          "atom_index": 704,
          "name": "OE1",
          "element": "O",
          "coord": [
            3.0727999210357666,
            4.3317999839782715,
            2.2711000442504883
          ]
        },
        {
          "atom_index": 705,
          "name": "OE2",
          "element": "O",
          "coord": [
            2.905400037765503,
            4.334099769592285,
            2.411900043487549
          ]
        }
      ]
    },
    {
      "id": "A:127",
      "chain": "A",
      "resseq": 127,
      "icode": "",
      "resname": "THR",
      "hetflag": " ",
      "sasa": 0.0,
      "atoms": [
        {
          "atom_index": 706,
          "name": "N",
          "element": "N",
          "coord": [
            2.6040000915527344,
            4.453400135040283,
            2.0130999088287354
          ]
        },
        {
          "atom_index": 707,
          "name": "CA",
          "element": "C",
          "coord": [
            2.4647998809814453,
            4.468200206756592,
            2.0525999069213867
          ]
        },
        {
          "atom_index": 708,
          "name": "C",
          "element": "C",
          "coord": [
            2.3701000213623047,
            4.367599964141846,
            1.9889999628067017
          ]
        },
        {
          "atom_index": 709,
          "name": "O",
          "element": "O",
          "coord": [
            2.248300075531006,
            4.382400035858154,
            1.9977999925613403
          ]
        },
        {
          "atom_index": 710,
          "name": "CB",
          "element": "C",
          "coord": [
            2.413800001144409,
            4.608399868011475,
            2.0199999809265137
          ]
        },
        {
          "atom_index": 711,
          "name": "OG1",
          "element": "O",
          "coord": [
            2.431999921798706,
            4.633500099182129,
            1.8803000450134277
          ]
        },
        {
          "atom_index": 712,
          "name": "CG2",
          "element": "C",
          "coord": [
            2.4886999130249023,
            4.712699890136719,
            2.102299928665161
          ]
        }
      ]
    },
    {
      "id": "A:128",
      "chain": "A",
      "resseq": 128,
      "icode": "",
      "resname": "GLU",
      "hetflag": " ",
      "sasa": 0.0,
      "atoms": [
        {
          "atom_index": 713,
          "name": "N",
          "element": "N",
          "coord": [
            2.4251999855041504,
            4.265399932861328,
            1.9249999523162842
          ]
        },
        {
          "atom_index": 714,
          "name": "CA",
          "element": "C",
          "coord": [
            2.3417000770568848,
            4.16480016708374,
            1.8609999418258667
          ]
        },
        {
          "atom_index": 715,
          "name": "C",
          "element": "C",
          "coord": [
            2.32450008392334,
            4.037600040435791,
            1.9430999755859375
          ]
        },
        {
          "atom_index": 716,
          "name": "O",
          "element": "O",
          "coord": [
            2.2832999229431152,
            3.933799982070923,
            1.8906999826431274
          ]
        },
        {
          "atom_index": 717,
          "name": "CB",
          "element": "C",
          "coord": [
            2.3954999446868896,
            4.133299827575684,
            1.7214000225067139
          ]
        },
        {
          "atom_index": 718,
          "name": "CG",
          "element": "C",
          "coord": [
            2.3582000732421875,
            4.240499973297119,
            1.6197999715805054
          ]
        },
        {
          "atom_index": 719,
          "name": "CD",
          "element": "C",
          "coord": [
            2.426500082015991,
            4.223299980163574,
            1.4850000143051147
          ]
        },
        {
          "atom_index": 720,
          "name": "OE1",
          "element": "O",
          "coord": [
            2.3850998878479004,
            4.294099807739258,
            1.3905999660491943
          ]
        },
        {
          "atom_index": 721,
          "name": "OE2",
          "element": "O",
          "coord": [
            2.5216000080108643,
            4.141499996185303,
            1.4740999937057495
          ]
        }
      ]
    },
    {
      "id": "A:129",
      "chain": "A",
      "resseq": 129,
      "icode": "",
      "resname": "ARG",
      "hetflag": " ",
      "sasa": 0.0,
      "atoms": [
        {
          "atom_index": 722,
          "name": "N",
          "element": "N",
          "coord": [
            2.3552000522613525,
            4.046500205993652,
            2.072200059890747
          ]
        },
        {
          "atom_index": 723,
          "name": "CA",
          "element": "C",
          "coord": [
            2.340399980545044,
            3.932300090789795,
            2.161099910736084
          ]
        },
        {
          "atom_index": 724,
          "name": "C",
          "element": "C",
          "coord": [
            2.2964999675750732,
            3.9804999828338623,
            2.2999000549316406
          ]
        },
        {
          "atom_index": 725,
          "name": "O",
          "element": "O",
          "coord": [
            2.3206000328063965,
            4.095699787139893,
            2.3368000984191895
          ]
        },
        {
          "atom_index": 726,
          "name": "CB",
          "element": "C",
          "coord": [
            2.4721999168395996,
            3.8554000854492188,
            2.174099922180176
          ]
        },
        {
          "atom_index": 727,
          "name": "CG",
          "element": "C",
          "coord": [
            2.5720999240875244,
            3.924099922180176,
            2.2637999057769775
          ]
        },
        {
          "atom_index": 728,
          "name": "CD",
          "element": "C",
          "coord": [
            2.683500051498413,
            3.8308000564575195,
            2.308199882507324
          ]
        },
        {
          "atom_index": 729,
          "name": "NE",
          "element": "N",
          "coord": [
            2.7558999061584473,
            3.8886001110076904,
            2.4214999675750732
          ]
        },
        {
          "atom_index": 730,
          "name": "CZ",
          "element": "C",
          "coord": [
            2.8276000022888184,
            4.000699996948242,
            2.416100025177002
          ]
        },
        {
          "atom_index": 731,
          "name": "NH1",
          "element": "N",
          "coord": [
            2.8376998901367188,
            4.068299770355225,
            2.3020999431610107
          ]
        },
        {
          "atom_index": 732,
          "name": "NH2",
          "element": "N",
          "coord": [
            2.887200117111206,
            4.046899795532227,
            2.525599956512451
          ]
        }
      ]
    },
    {
      "id": "A:130",
      "chain": "A",
      "resseq": 130,
      "icode": "",
      "resname": "GLY",
      "hetflag": " ",
      "sasa": 0.0,
      "atoms": [
        {
          "atom_index": 733,
          "name": "N",
          "element": "N",
          "coord": [
            2.232300043106079,
            3.8928000926971436,
            2.376699924468994
          ]
        },
        {
          "atom_index": 734,
          "name": "CA",
          "element": "C",
          "coord": [
            2.190000057220459,
            3.930799961090088,
            2.5104000568389893
          ]
        },
        {
          "atom_index": 735,
          "name": "C",
          "element": "C",
          "coord": [
            2.0399999618530273,
            3.941800117492676,
            2.5297000408172607
          ]
        },
        {
          "atom_index": 736,
          "name": "O",
          "element": "O",
          "coord": [
            1.9625999927520752,
            3.9012999534606934,
            2.4433000087738037
          ]
        }
      ]
    },
    {
      "id": "A:131",
      "chain": "A",
      "resseq": 131,
      "icode": "",
      "resname": "LEU",
      "hetflag": " ",
      "sasa": 0.0,
      "atoms": [
        {
          "atom_index": 737,
          "name": "N",
          "element": "N",
          "coord": [
            1.9990999698638916,
            3.9969000816345215,
            2.6435999870300293
          ]
        },
        {
          "atom_index": 738,
          "name": "CA",
          "element": "C",
          "coord": [
            1.8575999736785889,
            4.012400150299072,
            2.674799919128418
          ]
        },
        {
          "atom_index": 739,
          "name": "C",
          "element": "C",
          "coord": [
            1.819700002670288,
            4.1570000648498535,
            2.7007999420166016
          ]
        },
        {
          "atom_index": 740,
          "name": "O",
          "element": "O",
          "coord": [
            1.7272000312805176,
            4.1855998039245605,
            2.7771999835968018
          ]
        },
        {
          "atom_index": 741,
          "name": "CB",
          "element": "C",
          "coord": [
            1.8193000555038452,
            3.926800012588501,
            2.795799970626831
          ]
        },
        {
          "atom_index": 742,
          "name": "CG",
          "element": "C",
          "coord": [
            1.8381999731063843,
            3.776700019836426,
            2.7760000228881836
          ]
        },
        {
          "atom_index": 743,
          "name": "CD1",
          "element": "C",
          "coord": [
            1.795300006866455,
            3.701900005340576,
            2.9010000228881836
          ]
        },
        {
          "atom_index": 744,
          "name": "CD2",
          "element": "C",
          "coord": [
            1.7568000555038452,
            3.732100009918213,
            2.6558001041412354
          ]
        }
      ]
    },
    {
      "id": "A:132",
      "chain": "A",
      "resseq": 132,
      "icode": "",
      "resname": "SER",
      "hetflag": " ",
      "sasa": 0.0,
      "atoms": [
        {
          "atom_index": 745,
          "name": "N",
          "element": "N",
          "coord": [
            1.8925000429153442,
            4.2480998039245605,
            2.637500047683716
          ]
        },
        {
          "atom_index": 746,
          "name": "CA",
          "element": "C",
          "coord": [
            1.86489999294281,
            4.3902997970581055,
            2.650399923324585
          ]
        },
        {
          "atom_index": 747,
          "name": "C",
          "element": "C",
          "coord": [
            1.7380000352859497,
            4.418099880218506,
            2.57069993019104
          ]
        },
        {
          "atom_index": 748,
          "name": "O",
          "element": "O",
          "coord": [
            1.7036999464035034,
            4.343299865722656,
            2.478300094604492
          ]
        },
        {
          "atom_index": 749,
          "name": "CB",
          "element": "C",
          "coord": [
            1.9788999557495117,
            4.47160005569458,
            2.5905001163482666
          ]
        },
        {
          "atom_index": 750,
          "name": "OG",
          "element": "O",
          "coord": [
            1.989799976348877,
            4.443699836730957,
            2.451900005340576
          ]
        }
      ]
    },
    {
      "id": "A:133",
      "chain": "A",
      "resseq": 133,
      "icode": "",
      "resname": "ARG",
      "hetflag": " ",
      "sasa": 0.0,
      "atoms": [
        {
          "atom_index": 751,
          "name": "N",
          "element": "N",
          "coord": [
            1.6684999465942383,
            4.525599956512451,
            2.6054999828338623
          ]
        },
        {
          "atom_index": 752,
          "name": "CA",
          "element": "C",
          "coord": [
            1.5471999645233154,
            4.559500217437744,
            2.5339999198913574
          ]
        },
        {
          "atom_index": 753,
          "name": "C",
          "element": "C",
          "coord": [
            1.580199956893921,
            4.566400051116943,
            2.385200023651123
          ]
        },
        {
          "atom_index": 754,
          "name": "O",
          "element": "O",
          "coord": [
            1.506600022315979,
            4.515200138092041,
            2.301500082015991
          ]
        },
        {
          "atom_index": 755,
          "name": "CB",
          "element": "C",
          "coord": [
            1.4947999715805054,
            4.694499969482422,
            2.579699993133545
          ]
        },
        {
          "atom_index": 756,
          "name": "CG",
          "element": "C",
          "coord": [
            1.3629000186920166,
            4.73199987411499,
            2.517899990081787
          ]
        },
        {
          "atom_index": 757,
          "name": "CD",
          "element": "C",
          "coord": [
            1.336300015449524,
            4.877600193023682,
            2.54010009765625
          ]
        },
        {
          "atom_index": 758,
          "name": "NE",
          "element": "N",
          "coord": [
            1.2062000036239624,
            4.918000221252441,
            2.488100051879883
          ]
        },
        {
          "atom_index": 759,
          "name": "CZ",
          "element": "C",
          "coord": [
            1.0901000499725342,
            4.889100074768066,
            2.545300006866455
          ]
        },
        {
          "atom_index": 760,
          "name": "NH1",
          "element": "N",
          "coord": [
            1.086899995803833,
            4.8190999031066895,
            2.658099889755249
          ]
        },
        {
          "atom_index": 761,
          "name": "NH2",
          "element": "N",
          "coord": [
            0.977400004863739,
            4.929900169372559,
            2.4892001152038574
          ]
        }
      ]
    },
    {
      "id": "A:134",
      "chain": "A",
      "resseq": 134,
      "icode": "",
      "resname": "LYS",
      "hetflag": " ",
      "sasa": 0.0,
      "atoms": [
        {
          "atom_index": 762,
          "name": "N",
          "element": "N",
          "coord": [
            1.6924999952316284,
            4.62939977645874,
            2.3529000282287598
          ]
        },
        {
          "atom_index": 763,
          "name": "CA",
          "element": "C",
          "coord": [
            1.7343000173568726,
            4.643499851226807,
            2.214400053024292
          ]
        },
        {
          "atom_index": 764,
          "name": "C",
          "element": "C",
          "coord": [
            1.7410000562667847,
            4.51039981842041,
            2.140199899673462
          ]
        },
        {
          "atom_index": 765,
          "name": "O",
          "element": "O",
          "coord": [
            1.6822999715805054,
            4.496200084686279,
            2.0329999923706055
          ]
        },
        {
          "atom_index": 766,
          "name": "CB",
          "element": "C",
          "coord": [
            1.8707000017166138,
            4.713399887084961,
            2.2060999870300293
          ]
        },
        {
          "atom_index": 767,
          "name": "CG",
          "element": "C",
          "coord": [
            1.9265999794006348,
            4.725500106811523,
            2.0643999576568604
          ]
        },
        {
          "atom_index": 768,
          "name": "CD",
          "element": "C",
          "coord": [
            2.061500072479248,
            4.796899795532227,
            2.0632998943328857
          ]
        },
        {
          "atom_index": 769,
          "name": "CE",
          "element": "C",
          "coord": [
            2.1196999549865723,
            4.802000045776367,
            1.922700047492981
          ]
        },
        {
          "atom_index": 770,
          "name": "NZ",
          "element": "N",
          "coord": [
            2.0327000617980957,
            4.875100135803223,
            1.8248000144958496
          ]
        }
      ]
    },
    {
      "id": "A:135",
      "chain": "A",
      "resseq": 135,
      "icode": "",
      "resname": "HIS",
      "hetflag": " ",
      "sasa": 0.0,
      "atoms": [
        {
          "atom_index": 771,
          "name": "N",
          "element": "N",
          "coord": [
            1.8105000257492065,
            4.411799907684326,
            2.1953999996185303
          ]
        },
        {
          "atom_index": 772,
          "name": "CA",
          "element": "C",
          "coord": [
            1.8183000087738037,
            4.287199974060059,
            2.122299909591675
          ]
        },
        {
          "atom_index": 773,
          "name": "C",
          "element": "C",
          "coord": [
            1.691100001335144,
            4.204599857330322,
            2.1245999336242676
          ]
        },
        {
          "atom_index": 774,
          "name": "O",
          "element": "O",
          "coord": [
            1.6619000434875488,
            4.133900165557861,
            2.0280001163482666
          ]
        },
        {
          "atom_index": 775,
          "name": "CB",
          "element": "C",
          "coord": [
            1.9350999593734741,
            4.200200080871582,
            2.167799949645996
          ]
        },
        {
          "atom_index": 776,
          "name": "CG",
          "element": "C",
          "coord": [
            1.9508999586105347,
            4.0767998695373535,
            2.084700107574463
          ]
        },
        {
          "atom_index": 777,
          "name": "ND1",
          "element": "N",
          "coord": [
            1.9601999521255493,
            4.081699848175049,
            1.947100043296814
          ]
        },
        {
          "atom_index": 778,
          "name": "CD2",
          "element": "C",
          "coord": [
            1.9500000476837158,
            3.9453999996185303,
            2.117500066757202
          ]
        },
        {
          "atom_index": 779,
          "name": "CE1",
          "element": "C",
          "coord": [
            1.9639999866485596,
            3.958699941635132,
            1.8990999460220337
          ]
        },
        {
          "atom_index": 780,
          "name": "NE2",
          "element": "N",
          "coord": [
            1.957900047302246,
            3.8742001056671143,
            2.0002999305725098
          ]
        }
      ]
    },
    {
      "id": "A:136",
      "chain": "A",
      "resseq": 136,
      "icode": "",
      "resname": "ILE",
      "hetflag": " ",
      "sasa": 0.0,
      "atoms": [
        {
          "atom_index": 781,
          "name": "N",
          "element": "N",
          "coord": [
            1.6150000095367432,
            4.210700035095215,
            2.233299970626831
          ]
        },
        {
          "atom_index": 782,
          "name": "CA",
          "element": "C",
          "coord": [
            1.4917999505996704,
            4.133699893951416,
            2.2370998859405518
          ]
        },
        {
          "atom_index": 783,
          "name": "C",
          "element": "C",
          "coord": [
            1.3977999687194824,
            4.185500144958496,
            2.1282999515533447
          ]
        },
        {
          "atom_index": 784,
          "name": "O",
          "element": "O",
          "coord": [
            1.3377000093460083,
            4.106800079345703,
            2.0553998947143555
          ]
        },
        {
          "atom_index": 785,
          "name": "CB",
          "element": "C",
          "coord": [
            1.423799991607666,
            4.141200065612793,
            2.3759000301361084
          ]
        },
        {
          "atom_index": 786,
          "name": "CG1",
          "element": "C",
          "coord": [
            1.5082999467849731,
            4.065000057220459,
            2.4781999588012695
          ]
        },
        {
          "atom_index": 787,
          "name": "CG2",
          "element": "C",
          "coord": [
            1.2833000421524048,
            4.081999778747559,
            2.3696000576019287
          ]
        },
        {
          "atom_index": 788,
          "name": "CD1",
          "element": "C",
          "coord": [
            1.4515999555587769,
            4.064199924468994,
            2.61899995803833
          ]
        }
      ]
    },
    {
      "id": "A:137",
      "chain": "A",
      "resseq": 137,
      "icode": "",
      "resname": "ILE",
      "hetflag": " ",
      "sasa": 0.0,
      "atoms": [
        {
          "atom_index": 789,
          "name": "N",
          "element": "N",
          "coord": [
            1.3866000175476074,
            4.317500114440918,
            2.115299940109253
          ]
        },
        {
          "atom_index": 790,
          "name": "CA",
          "element": "C",
          "coord": [
            1.2999000549316406,
            4.373300075531006,
            2.012399911880493
          ]
        },
        {
          "atom_index": 791,
          "name": "C",
          "element": "C",
          "coord": [
            1.3552000522613525,
            4.337299823760986,
            1.8741999864578247
          ]
        },
        {
          "atom_index": 792,
          "name": "O",
          "element": "O",
          "coord": [
            1.2883000373840332,
            4.271299839019775,
            1.794800043106079
          ]
        },
        {
          "atom_index": 793,
          "name": "CB",
          "element": "C",
          "coord": [
            1.2910000085830688,
            4.527500152587891,
            2.018399953842163
          ]
        },
        {
          "atom_index": 794,
          "name": "CG1",
          "element": "C",
          "coord": [
            1.2510000467300415,
            4.575900077819824,
            2.158099889755249
          ]
        },
        {
          "atom_index": 795,
          "name": "CG2",
          "element": "C",
          "coord": [
            1.1875,
            4.575500011444092,
            1.9176000356674194
          ]
        },
        {
          "atom_index": 796,
          "name": "CD1",
          "element": "C",
          "coord": [
            1.1122000217437744,
            4.542900085449219,
            2.196700096130371
          ]
        }
      ]
    },
    {
      "id": "A:138",
      "chain": "A",
      "resseq": 138,
      "icode": "",
      "resname": "GLU",
      "hetflag": " ",
      "sasa": 0.0,
      "atoms": [
        {
          "atom_index": 797,
          "name": "N",
          "element": "N",
          "coord": [
            1.4780999422073364,
            4.379899978637695,
            1.8459999561309814
          ]
        },
        {
          "atom_index": 798,
          "name": "CA",
          "element": "C",
          "coord": [
            1.5396000146865845,
            4.354100227355957,
            1.7157000303268433
          ]
        },
        {
          "atom_index": 799,
          "name": "C",
          "element": "C",
          "coord": [
            1.5529999732971191,
            4.2052998542785645,
            1.682800054550171
          ]
        },
        {
          "atom_index": 800,
          "name": "O",
          "element": "O",
          "coord": [
            1.5307999849319458,
            4.163899898529053,
            1.5686999559402466
          ]
        },
        {
          "atom_index": 801,
          "name": "CB",
          "element": "C",
          "coord": [
            1.6765999794006348,
            4.422999858856201,
            1.707200050354004
          ]
        },
        {
          "atom_index": 802,
          "name": "CG",
          "element": "C",
          "coord": [
            1.670199990272522,
            4.572299957275391,
            1.7364000082015991
          ]
        },
        {
          "atom_index": 803,
          "name": "CD",
          "element": "C",
          "coord": [
            1.8040000200271606,
            4.643499851226807,
            1.7245999574661255
          ]
        },
        {
          "atom_index": 804,
          "name": "OE1",
          "element": "O",
          "coord": [
            1.9079999923706055,
            4.585999965667725,
            1.7649999856948853
          ]
        },
        {
          "atom_index": 805,
          "name": "OE2",
          "element": "O",
          "coord": [
            1.8040000200271606,
            4.7596001625061035,
            1.677899956703186
          ]
        }
      ]
    },
    {
      "id": "A:139",
      "chain": "A",
      "resseq": 139,
      "icode": "",
      "resname": "GLY",
      "hetflag": " ",
      "sasa": 0.0,
      "atoms": [
        {
          "atom_index": 806,
          "name": "N",
          "element": "N",
          "coord": [
            1.587399959564209,
            4.125199794769287,
            1.7829999923706055
          ]
        },
        {
          "atom_index": 807,
          "name": "CA",
          "element": "C",
          "coord": [
            1.6030000448226929,
            3.9827001094818115,
            1.7609000205993652
          ]
        },
        {
          "atom_index": 808,
          "name": "C",
          "element": "C",
          "coord": [
            1.4740999937057495,
            3.9119999408721924,
            1.7239999771118164
          ]
        },
        {
          "atom_index": 809,
          "name": "O",
          "element": "O",
          "coord": [
            1.4687000513076782,
            3.8380000591278076,
            1.625499963760376
          ]
        }
      ]
    },
    {
      "id": "A:140",
      "chain": "A",
      "resseq": 140,
      "icode": "",
      "resname": "LEU",
      "hetflag": " ",
      "sasa": 0.0,
      "atoms": [
        {
          "atom_index": 810,
          "name": "N",
          "element": "N",
          "coord": [
            1.3694000244140625,
            3.934499979019165,
            1.8027000427246094
          ]
        },
        {
          "atom_index": 811,
          "name": "CA",
          "element": "C",
          "coord": [
            1.2412999868392944,
            3.8703999519348145,
            1.7763999700546265
          ]
        },
        {
          "atom_index": 812,
          "name": "C",
          "element": "C",
          "coord": [
            1.1830999851226807,
            3.922800064086914,
            1.6468000411987305
          ]
        },
        {
          "atom_index": 813,
          "name": "O",
          "element": "O",
          "coord": [
            1.118499994277954,
            3.849100112915039,
            1.5724999904632568
          ]
        },
        {
          "atom_index": 814,
          "name": "CB",
          "element": "C",
          "coord": [
            1.1432000398635864,
            3.8959999084472656,
            1.8912999629974365
          ]
        },
        {
          "atom_index": 815,
          "name": "CG",
          "element": "C",
          "coord": [
            1.0029000043869019,
            3.836699962615967,
            1.8727999925613403
          ]
        },
        {
          "atom_index": 816,
          "name": "CD1",
          "element": "C",
          "coord": [
            1.0115000009536743,
            3.685800075531006,
            1.8553999662399292
          ]
        },
        {
          "atom_index": 817,
          "name": "CD2",
          "element": "C",
          "coord": [
            0.916700005531311,
            3.8724000453948975,
            1.9917000532150269
          ]
        }
      ]
    },
    {
      "id": "A:141",
      "chain": "A",
      "resseq": 141,
      "icode": "",
      "resname": "LYS",
      "hetflag": " ",
      "sasa": 0.0,
      "atoms": [
        {
          "atom_index": 818,
          "name": "N",
          "element": "N",
          "coord": [
            1.205899953842163,
            4.0503997802734375,
            1.6190999746322632
          ]
        },
        {
          "atom_index": 819,
          "name": "CA",
          "element": "C",
          "coord": [
            1.152999997138977,
            4.1082000732421875,
            1.4967999458312988
          ]
        },
        {
          "atom_index": 820,
          "name": "C",
          "element": "C",
          "coord": [
            1.2173000574111938,
            4.038400173187256,
            1.3766000270843506
          ]
        },
        {
          "atom_index": 821,
          "name": "O",
          "element": "O",
          "coord": [
            1.1503000259399414,
            4.007900238037109,
            1.277400016784668
          ]
        },
        {
          "atom_index": 822,
          "name": "CB",
          "element": "C",
          "coord": [
            1.1797000169754028,
            4.258500099182129,
            1.4917000532150269
          ]
        },
        {
          "atom_index": 823,
          "name": "CG",
          "element": "C",
          "coord": [
            1.1167999505996704,
            4.323599815368652,
            1.3702000379562378
          ]
        },
        {
          "atom_index": 824,
          "name": "CD",
          "element": "C",
          "coord": [
            1.1411000490188599,
            4.473100185394287,
            1.3609000444412231
          ]
        },
        {
          "atom_index": 825,
          "name": "CE",
          "element": "C",
          "coord": [
            1.0714999437332153,
            4.527900218963623,
            1.236799955368042
          ]
        },
        {
          "atom_index": 826,
          "name": "NZ",
          "element": "N",
          "coord": [
            1.0927000045776367,
            4.673600196838379,
            1.2187999486923218
          ]
        }
      ]
    },
    {
      "id": "A:142",
      "chain": "A",
      "resseq": 142,
      "icode": "",
      "resname": "ALA",
      "hetflag": " ",
      "sasa": 0.0,
      "atoms": [
        {
          "atom_index": 827,
          "name": "N",
          "element": "N",
          "coord": [
            1.3472000360488892,
            4.012400150299072,
            1.3873000144958496
          ]
        },
        {
          "atom_index": 828,
          "name": "CA",
          "element": "C",
          "coord": [
            1.4205000400543213,
            3.945199966430664,
            1.2812000513076782
          ]
        },
        {
          "atom_index": 829,
          "name": "C",
          "element": "C",
          "coord": [
            1.3716000318527222,
            3.8010001182556152,
            1.2652000188827515
          ]
        },
        {
          "atom_index": 830,
          "name": "O",
          "element": "O",
          "coord": [
            1.3450000286102295,
            3.756200075149536,
            1.153499960899353
          ]
        },
        {
          "atom_index": 831,
          "name": "CB",
          "element": "C",
          "coord": [
            1.5693000555038452,
            3.947700023651123,
            1.3115999698638916
          ]
        }
      ]
    },
    {
      "id": "A:143",
      "chain": "A",
      "resseq": 143,
      "icode": "",
      "resname": "SER",
      "hetflag": " ",
      "sasa": 0.0,
      "atoms": [
        {
          "atom_index": 832,
          "name": "N",
          "element": "N",
          "coord": [
            1.3600000143051147,
            3.727799892425537,
            1.3759000301361084
          ]
        },
        {
          "atom_index": 833,
          "name": "CA",
          "element": "C",
          "coord": [
            1.312399983406067,
            3.5903000831604004,
            1.3686000108718872
          ]
        },
        {
          "atom_index": 834,
          "name": "C",
          "element": "C",
          "coord": [
            1.1754000186920166,
            3.5880000591278076,
            1.3020000457763672
          ]
        },
        {
          "atom_index": 835,
          "name": "O",
          "element": "O",
          "coord": [
            1.1470999717712402,
            3.501199960708618,
            1.219599962234497
          ]
        },
        {
          "atom_index": 836,
          "name": "CB",
          "element": "C",
          "coord": [
            1.3001999855041504,
            3.527600049972534,
            1.5081000328063965
          ]
        },
        {
          "atom_index": 837,
          "name": "OG",
          "element": "O",
          "coord": [
            1.426200032234192,
            3.508500099182129,
            1.5686999559402466
          ]
        }
      ]
    },
    {
      "id": "A:144",
      "chain": "A",
      "resseq": 144,
      "icode": "",
      "resname": "LEU",
      "hetflag": " ",
      "sasa": 0.0,
      "atoms": [
        {
          "atom_index": 838,
          "name": "N",
          "element": "N",
          "coord": [
            1.090000033378601,
            3.6830999851226807,
            1.3382999897003174
          ]
        },
        {
          "atom_index": 839,
          "name": "CA",
          "element": "C",
          "coord": [
            0.95660001039505,
            3.6875,
            1.2807999849319458
          ]
        },
        {
          "atom_index": 840,
          "name": "C",
          "element": "C",
          "coord": [
            0.9614999890327454,
            3.7091000080108643,
            1.1306999921798706
          ]
        },
        {
          "atom_index": 841,
          "name": "O",
          "element": "O",
          "coord": [
            0.8823000192642212,
            3.650099992752075,
            1.0565999746322632
          ]
        },
        {
          "atom_index": 842,
          "name": "CB",
          "element": "C",
          "coord": [
            0.8726999759674072,
            3.796099901199341,
            1.348099946975708
          ]
        },
        {
          "atom_index": 843,
          "name": "CG",
          "element": "C",
          "coord": [
            0.8341000080108643,
            3.7607998847961426,
            1.4917000532150269
          ]
        },
        {
          "atom_index": 844,
          "name": "CD1",
          "element": "C",
          "coord": [
            0.76419997215271,
            3.877700090408325,
            1.5576000213623047
          ]
        },
        {
          "atom_index": 845,
          "name": "CD2",
          "element": "C",
          "coord": [
            0.7448999881744385,
            3.63700008392334,
            1.4910999536514282
          ]
        }
      ]
    },
    {
      "id": "A:145",
      "chain": "A",
      "resseq": 145,
      "icode": "",
      "resname": "GLU",
      "hetflag": " ",
      "sasa": 0.2837687134742737,
      "atoms": [
        {
          "atom_index": 846,
          "name": "N",
          "element": "N",
          "coord": [
            1.0541000366210938,
            3.7932000160217285,
            1.0853999853134155
          ]
        },
        {
          "atom_index": 847,
          "name": "CA",
          "element": "C",
          "coord": [
            1.0670000314712524,
            3.817199945449829,
            0.942799985408783
          ]
        },
        {
          "atom_index": 848,
          "name": "C",
          "element": "C",
          "coord": [
            1.1103999614715576,
            3.6877999305725098,
            0.8751999735832214
          ]
        },
        {
          "atom_index": 849,
          "name": "O",
          "element": "O",
          "coord": [
            1.0497000217437744,
            3.6458001136779785,
            0.7767999768257141
          ]
        },
        {
          "atom_index": 850,
          "name": "CB",
          "element": "C",
          "coord": [
            1.1663000583648682,
            3.930000066757202,
            0.9150000214576721
          ]
        },
        {
          "atom_index": 851,
          "name": "CG",
          "element": "C",
          "coord": [
            1.1094000339508057,
            4.067399978637695,
            0.9478999972343445
          ]
        },
        {
          "atom_index": 852,
          "name": "CD",
          "element": "C",
          "coord": [
            1.2063000202178955,
            4.18149995803833,
            0.9193999767303467
          ]
        },
        {
          "atom_index": 853,
          "name": "OE1",
          "element": "O",
          "coord": [
            1.260599970817566,
            4.186500072479248,
            0.8064000010490417
          ]
        },
        {
          "atom_index": 854,
          "name": "OE2",
          "element": "O",
          "coord": [
            1.2266000509262085,
            4.267099857330322,
            1.0090999603271484
          ]
        }
      ]
    },
    {
      "id": "A:146",
      "chain": "A",
      "resseq": 146,
      "icode": "",
      "resname": "ARG",
      "hetflag": " ",
      "sasa": 0.0,
      "atoms": [
        {
          "atom_index": 855,
          "name": "N",
          "element": "N",
          "coord": [
            1.2130999565124512,
            3.622999906539917,
            0.929099977016449
          ]
        },
        {
          "atom_index": 856,
          "name": "CA",
          "element": "C",
          "coord": [
            1.2591999769210815,
            3.4974000453948975,
            0.8722000122070312
          ]
        },
        {
          "atom_index": 857,
          "name": "C",
          "element": "C",
          "coord": [
            1.149399995803833,
            3.390399932861328,
            0.876800000667572
          ]
        },
        {
          "atom_index": 858,
          "name": "O",
          "element": "O",
          "coord": [
            1.1328999996185303,
            3.313800096511841,
            0.7817999720573425
          ]
        },
        {
          "atom_index": 859,
          "name": "CB",
          "element": "C",
          "coord": [
            1.3846999406814575,
            3.4474000930786133,
            0.9451000094413757
          ]
        },
        {
          "atom_index": 860,
          "name": "CG",
          "element": "C",
          "coord": [
            1.5056999921798706,
            3.5380001068115234,
            0.9301999807357788
          ]
        },
        {
          "atom_index": 861,
          "name": "CD",
          "element": "C",
          "coord": [
            1.6335999965667725,
            3.4709999561309814,
            0.9811999797821045
          ]
        },
        {
          "atom_index": 862,
          "name": "NE",
          "element": "N",
          "coord": [
            1.6367000341415405,
            3.453000068664551,
            1.1260000467300415
          ]
        },
        {
          "atom_index": 863,
          "name": "CZ",
          "element": "C",
          "coord": [
            1.6620999574661255,
            3.549499988555908,
            1.2139999866485596
          ]
        },
        {
          "atom_index": 864,
          "name": "NH1",
          "element": "N",
          "coord": [
            1.6872999668121338,
            3.672600030899048,
            1.1729999780654907
          ]
        },
        {
          "atom_index": 865,
          "name": "NH2",
          "element": "N",
          "coord": [
            1.6603000164031982,
            3.523099899291992,
            1.3438999652862549
          ]
        }
      ]
    },
    {
      "id": "A:147",
      "chain": "A",
      "resseq": 147,
      "icode": "",
      "resname": "LEU",
      "hetflag": " ",
      "sasa": 0.0,
      "atoms": [
        {
          "atom_index": 866,
          "name": "N",
          "element": "N",
          "coord": [
            1.0744999647140503,
            3.385200023651123,
            0.9865999817848206
          ]
        },
        {
          "atom_index": 867,
          "name": "CA",
          "element": "C",
          "coord": [
            0.9661999940872192,
            3.287899971008301,
            1.0024000406265259
          ]
        },
        {
          "atom_index": 868,
          "name": "C",
          "element": "C",
          "coord": [
            0.8450999855995178,
            3.323899984359741,
            0.91839998960495
          ]
        },
        {
          "atom_index": 869,
          "name": "O",
          "element": "O",
          "coord": [
            0.7580000162124634,
            3.2399001121520996,
            0.8945000171661377
          ]
        },
        {
          "atom_index": 870,
          "name": "CB",
          "element": "C",
          "coord": [
            0.9222999811172485,
            3.2799999713897705,
            1.1490999460220337
          ]
        },
        {
          "atom_index": 871,
          "name": "CG",
          "element": "C",
          "coord": [
            1.007599949836731,
            3.2028000354766846,
            1.2503999471664429
          ]
        },
        {
          "atom_index": 872,
          "name": "CD1",
          "element": "C",
          "coord": [
            0.9710999727249146,
            3.2446000576019287,
            1.392699956893921
          ]
        },
        {
          "atom_index": 873,
          "name": "CD2",
          "element": "C",
          "coord": [
            0.9872000217437744,
            3.0529000759124756,
            1.2289999723434448
          ]
        }
      ]
    },
    {
      "id": "A:148",
      "chain": "A",
      "resseq": 148,
      "icode": "",
      "resname": "GLN",
      "hetflag": " ",
      "sasa": 2.049440860748291,
      "atoms": [
        {
          "atom_index": 874,
          "name": "N",
          "element": "N",
          "coord": [
            0.840499997138977,
            3.4493000507354736,
            0.8737999796867371
          ]
        },
        {
          "atom_index": 875,
          "name": "CA",
          "element": "C",
          "coord": [
            0.7281000018119812,
            3.5009000301361084,
            0.7954999804496765
          ]
        },
        {
          "atom_index": 876,
          "name": "C",
          "element": "C",
          "coord": [
            0.6018000245094299,
            3.492300033569336,
            0.8801000118255615
          ]
        },
        {
          "atom_index": 877,
          "name": "O",
          "element": "O",
          "coord": [
            0.49729999899864197,
            3.4472999572753906,
            0.833299994468689
          ]
        },
        {
          "atom_index": 878,
          "name": "CB",
          "element": "C",
          "coord": [
            0.7062000036239624,
            3.4202001094818115,
            0.66839998960495
          ]
        },
        {
          "atom_index": 879,
          "name": "CG",
          "element": "C",
          "coord": [
            0.8259999752044678,
            3.4091999530792236,
            0.5782999992370605
          ]
        },
        {
          "atom_index": 880,
          "name": "CD",
          "element": "C",
          "coord": [
            0.7897999882698059,
            3.3440001010894775,
            0.4472000002861023
          ]
        },
        {
          "atom_index": 881,
          "name": "OE1",
          "element": "O",
          "coord": [
            0.7156999707221985,
            3.4012999534606934,
            0.367000013589859
          ]
        },
        {
          "atom_index": 882,
          "name": "NE2",
          "element": "N",
          "coord": [
            0.8396999835968018,
            3.222599983215332,
            0.4250999987125397
          ]
        }
      ]
    },
    {
      "id": "A:149",
      "chain": "A",
      "resseq": 149,
      "icode": "",
      "resname": "LEU",
      "hetflag": " ",
      "sasa": 0.0,
      "atoms": [
        {
          "atom_index": 883,
          "name": "N",
          "element": "N",
          "coord": [
            0.6129000186920166,
            3.534600019454956,
            1.0055999755859375
          ]
        },
        {
          "atom_index": 884,
          "name": "CA",
          "element": "C",
          "coord": [
            0.5005000233650208,
            3.532099962234497,
            1.0978000164031982
          ]
        },
        {
          "atom_index": 885,
          "name": "C",
          "element": "C",
          "coord": [
            0.4869000017642975,
            3.664599895477295,
            1.1705000400543213
          ]
        },
        {
          "atom_index": 886,
          "name": "O",
          "element": "O",
          "coord": [
            0.5853000283241272,
            3.7360999584198,
            1.1919000148773193
          ]
        },
        {
          "atom_index": 887,
          "name": "CB",
          "element": "C",
          "coord": [
            0.5192000269889832,
            3.4200000762939453,
            1.2000999450683594
          ]
        },
        {
          "atom_index": 888,
          "name": "CG",
          "element": "C",
          "coord": [
            0.5153999924659729,
            3.2776999473571777,
            1.1445000171661377
          ]
        },
        {
          "atom_index": 889,
          "name": "CD1",
          "element": "C",
          "coord": [
            0.548799991607666,
            3.176800012588501,
            1.254699945449829
          ]
        },
        {
          "atom_index": 890,
          "name": "CD2",
          "element": "C",
          "coord": [
            0.3772999942302704,
            3.2516000270843506,
            1.0860999822616577
          ]
        }
      ]
    },
    {
      "id": "A:150",
      "chain": "A",
      "resseq": 150,
      "icode": "",
      "resname": "GLU",
      "hetflag": " ",
      "sasa": 0.1261194348335266,
      "atoms": [
        {
          "atom_index": 891,
          "name": "N",
          "element": "N",
          "coord": [
            0.36390000581741333,
            3.6975998878479004,
            1.207800030708313
          ]
        },
        {
          "atom_index": 892,
          "name": "CA",
          "element": "C",
          "coord": [
            0.3386000096797943,
            3.8203001022338867,
            1.2805999517440796
          ]
        },
        {
          "atom_index": 893,
          "name": "C",
          "element": "C",
          "coord": [
            0.3831999897956848,
            3.8046998977661133,
            1.4249000549316406
          ]
        },
        {
          "atom_index": 894,
          "name": "O",
          "element": "O",
          "coord": [
            0.42500001192092896,
            3.9014999866485596,
            1.4888999462127686
          ]
        },
        {
          "atom_index": 895,
          "name": "CB",
          "element": "C",
          "coord": [
            0.19009999930858612,
            3.8529000282287598,
            1.277999997138977
          ]
        },
        {
          "atom_index": 896,
          "name": "CG",
          "element": "C",
          "coord": [
            0.13779999315738678,
            3.8956000804901123,
            1.1431000232696533
          ]
        },
        {
          "atom_index": 897,
          "name": "CD",
          "element": "C",
          "coord": [
            -0.013000000268220901,
            3.911799907684326,
            1.1438000202178955
          ]
        },
        {
          "atom_index": 898,
          "name": "OE1",
          "element": "O",
          "coord": [
            -0.06499999761581421,
            3.9788999557495117,
            1.236199975013733
          ]
        },
        {
          "atom_index": 899,
          "name": "OE2",
          "element": "O",
          "coord": [
            -0.07909999787807465,
            3.858099937438965,
            1.0520000457763672
          ]
        }
      ]
    },
    {
      "id": "A:151",
      "chain": "A",
      "resseq": 151,
      "icode": "",
      "resname": "TYR",
      "hetflag": " ",
      "sasa": 0.0,
      "atoms": [
        {
          "atom_index": 900,
          "name": "N",
          "element": "N",
          "coord": [
            0.37619999051094055,
            3.6816999912261963,
            1.4753999710083008
          ]
        },
        {
          "atom_index": 901,
          "name": "CA",
          "element": "C",
          "coord": [
            0.41110000014305115,
            3.6556999683380127,
            1.6141999959945679
          ]
        },
        {
          "atom_index": 902,
          "name": "C",
          "element": "C",
          "coord": [
            0.43880000710487366,
            3.509399890899658,
            1.641700029373169
          ]
        },
        {
          "atom_index": 903,
          "name": "O",
          "element": "O",
          "coord": [
            0.4009999930858612,
            3.422800064086914,
            1.5643999576568604
          ]
        },
        {
          "atom_index": 904,
          "name": "CB",
          "element": "C",
          "coord": [
            0.29420000314712524,
            3.699899911880493,
            1.7024999856948853
          ]
        },
        {
          "atom_index": 905,
          "name": "CG",
          "element": "C",
          "coord": [
            0.164000004529953,
            3.6277999877929688,
            1.6698999404907227
          ]
        },
        {
          "atom_index": 906,
          "name": "CD1",
          "element": "C",
          "coord": [
            0.13510000705718994,
            3.502000093460083,
            1.7233999967575073
          ]
        },
        {
          "atom_index": 907,
          "name": "CD2",
          "element": "C",
          "coord": [
            0.07209999859333038,
            3.6833999156951904,
            1.5805000066757202
          ]
        },
        {
          "atom_index": 908,
          "name": "CE1",
          "element": "C",
          "coord": [
            0.017999999225139618,
            3.4333999156951904,
            1.688099980354309
          ]
        },
        {
          "atom_index": 909,
          "name": "CE2",
          "element": "C",
          "coord": [
            -0.04470000043511391,
            3.6161000728607178,
            1.5444999933242798
          ]
        },
        {
          "atom_index": 910,
          "name": "CZ",
          "element": "C",
          "coord": [
            -0.07109999656677246,
            3.491300106048584,
            1.5985000133514404
          ]
        },
        {
          "atom_index": 911,
          "name": "OH",
          "element": "O",
          "coord": [
            -0.1860000044107437,
            3.424799919128418,
            1.5612000226974487
          ]
        }
      ]
    },
    {
      "id": "A:152",
      "chain": "A",
      "resseq": 152,
      "icode": "",
      "resname": "VAL",
      "hetflag": " ",
      "sasa": 0.0,
      "atoms": [
        {
          "atom_index": 912,
          "name": "N",
          "element": "N",
          "coord": [
            0.5059000253677368,
            3.4828999042510986,
            1.7527999877929688
          ]
        },
        {
          "atom_index": 913,
          "name": "CA",
          "element": "C",
          "coord": [
            0.531000018119812,
            3.345900058746338,
            1.7942999601364136
          ]
        },
        {
          "atom_index": 914,
          "name": "C",
          "element": "C",
          "coord": [
            0.44190001487731934,
            3.327500104904175,
            1.916100025177002
          ]
        },
        {
          "atom_index": 915,
          "name": "O",
          "element": "O",
          "coord": [
            0.39910000562667847,
            3.4251999855041504,
            1.976699948310852
          ]
        },
        {
          "atom_index": 916,
          "name": "CB",
          "element": "C",
          "coord": [
            0.6769000291824341,
            3.3222999572753906,
            1.8358999490737915
          ]
        },
        {
          "atom_index": 917,
          "name": "CG1",
          "element": "C",
          "coord": [
            0.7671999931335449,
            3.3290998935699463,
            1.7137000560760498
          ]
        },
        {
          "atom_index": 918,
          "name": "CG2",
          "element": "C",
          "coord": [
            0.7179999947547913,
            3.4254000186920166,
            1.9413000345230103
          ]
        }
      ]
    },
    {
      "id": "A:153",
      "chain": "A",
      "resseq": 153,
      "icode": "",
      "resname": "ASP",
      "hetflag": " ",
      "sasa": 0.0,
      "atoms": [
        {
          "atom_index": 919,
          "name": "N",
          "element": "N",
          "coord": [
            0.4120999872684479,
            3.203200101852417,
            1.951200008392334
          ]
        },
        {
          "atom_index": 920,
          "name": "CA",
          "element": "C",
          "coord": [
            0.3278999924659729,
            3.1789000034332275,
            2.066800117492676
          ]
        },
        {
          "atom_index": 921,
          "name": "C",
          "element": "C",
          "coord": [
            0.40779998898506165,
            3.202899932861328,
            2.1933000087738037
          ]
        },
        {
          "atom_index": 922,
          "name": "O",
          "element": "O",
          "coord": [
            0.3582000136375427,
            3.2632999420166016,
            2.288599967956543
          ]
        },
        {
          "atom_index": 923,
          "name": "CB",
          "element": "C",
          "coord": [
            0.2727000117301941,
            3.037400007247925,
            2.061000108718872
          ]
        },
        {
          "atom_index": 924,
          "name": "CG",
          "element": "C",
          "coord": [
            0.17640000581741333,
            3.018899917602539,
            1.9452999830245972
          ]
        },
        {
          "atom_index": 925,
          "name": "OD1",
          "element": "O",
          "coord": [
            0.0632999986410141,
            3.072999954223633,
            1.9507999420166016
          ]
        },
        {
          "atom_index": 926,
          "name": "OD2",
          "element": "O",
          "coord": [
            0.2152000069618225,
            2.95169997215271,
            1.847599983215332
          ]
        }
      ]
    },
    {
      "id": "A:154",
      "chain": "A",
      "resseq": 154,
      "icode": "",
      "resname": "VAL",
      "hetflag": " ",
      "sasa": 0.0,
      "atoms": [
        {
          "atom_index": 927,
          "name": "N",
          "element": "N",
          "coord": [
            0.5322999954223633,
            3.1570000648498535,
            2.1937999725341797
          ]
        },
        {
          "atom_index": 928,
          "name": "CA",
          "element": "C",
          "coord": [
            0.6172999739646912,
            3.178800106048584,
            2.3094000816345215
          ]
        },
        {
          "atom_index": 929,
          "name": "C",
          "element": "C",
          "coord": [
            0.7569000124931335,
            3.2181999683380127,
            2.2643001079559326
          ]
        },
        {
          "atom_index": 930,
          "name": "O",
          "element": "O",
          "coord": [
            0.8155999779701233,
            3.1545000076293945,
            2.1767001152038574
          ]
        },
        {
          "atom_index": 931,
          "name": "CB",
          "element": "C",
          "coord": [
            0.6302000284194946,
            3.0529000759124756,
            2.3991000652313232
          ]
        },
        {
          "atom_index": 932,
          "name": "CG1",
          "element": "C",
          "coord": [
            0.7052000164985657,
            3.0892999172210693,
            2.5276999473571777
          ]
        },
        {
          "atom_index": 933,
          "name": "CG2",
          "element": "C",
          "coord": [
            0.4934000074863434,
            2.9955999851226807,
            2.4316000938415527
          ]
        }
      ]
    },
    {
      "id": "A:155",
      "chain": "A",
      "resseq": 155,
      "icode": "",
      "resname": "VAL",
      "hetflag": " ",
      "sasa": 0.0,
      "atoms": [
        {
          "atom_index": 934,
          "name": "N",
          "element": "N",
          "coord": [
            0.8091999888420105,
            3.32450008392334,
            2.3239998817443848
          ]
        },
        {
          "atom_index": 935,
          "name": "CA",
          "element": "C",
          "coord": [
            0.9437999725341797,
            3.3696999549865723,
            2.2927000522613525
          ]
        },
        {
          "atom_index": 936,
          "name": "C",
          "element": "C",
          "coord": [
            1.0255000591278076,
            3.339900016784668,
            2.4179000854492188
          ]
        },
        {
          "atom_index": 937,
          "name": "O",
          "element": "O",
          "coord": [
            0.9883000254631042,
            3.380500078201294,
            2.527899980545044
          ]
        },
        {
          "atom_index": 938,
          "name": "CB",
          "element": "C",
          "coord": [
            0.947700023651123,
            3.5218000411987305,
            2.2611000537872314
          ]
        },
        {
          "atom_index": 939,
          "name": "CG1",
          "element": "C",
          "coord": [
            0.8896999955177307,
            3.601599931716919,
            2.376300096511841
          ]
        },
        {
          "atom_index": 940,
          "name": "CG2",
          "element": "C",
          "coord": [
            1.0901000499725342,
            3.5652999877929688,
            2.2344000339508057
          ]
        }
      ]
    },
    {
      "id": "A:156",
      "chain": "A",
      "resseq": 156,
      "icode": "",
      "resname": "PHE",
      "hetflag": " ",
      "sasa": 0.0,
      "atoms": [
        {
          "atom_index": 941,
          "name": "N",
          "element": "N",
          "coord": [
            1.1344000101089478,
            3.2655999660491943,
            2.40310001373291
          ]
        },
        {
          "atom_index": 942,
          "name": "CA",
          "element": "C",
          "coord": [
            1.215399980545044,
            3.2339999675750732,
            2.51990008354187
          ]
        },
        {
          "atom_index": 943,
          "name": "C",
          "element": "C",
          "coord": [
            1.3456000089645386,
            3.3094000816345215,
            2.521699905395508
          ]
        },
        {
          "atom_index": 944,
          "name": "O",
          "element": "O",
          "coord": [
            1.3940000534057617,
            3.3531999588012695,
            2.4182000160217285
          ]
        },
        {
          "atom_index": 945,
          "name": "CB",
          "element": "C",
          "coord": [
            1.2539000511169434,
            3.0857999324798584,
            2.527100086212158
          ]
        },
        {
          "atom_index": 946,
          "name": "CG",
          "element": "C",
          "coord": [
            1.1390999555587769,
            2.9918999671936035,
            2.5459001064300537
          ]
        },
        {
          "atom_index": 947,
          "name": "CD1",
          "element": "C",
          "coord": [
            1.0576000213623047,
            2.9565999507904053,
            2.4388999938964844
          ]
        },
        {
          "atom_index": 948,
          "name": "CD2",
          "element": "C",
          "coord": [
            1.1152000427246094,
            2.9347000122070312,
            2.6705000400543213
          ]
        },
        {
          "atom_index": 949,
          "name": "CE1",
          "element": "C",
          "coord": [
            0.9532999992370605,
            2.865299940109253,
            2.455699920654297
          ]
        },
        {
          "atom_index": 950,
          "name": "CE2",
          "element": "C",
          "coord": [
            1.0118000507354736,
            2.8436999320983887,
            2.688699960708618
          ]
        },
        {
          "atom_index": 951,
          "name": "CZ",
          "element": "C",
          "coord": [
            0.9305999875068665,
            2.8083999156951904,
            2.5808000564575195
          ]
        }
      ]
    },
    {
      "id": "A:157",
      "chain": "A",
      "resseq": 157,
      "icode": "",
      "resname": "ALA",
      "hetflag": " ",
      "sasa": 0.0,
      "atoms": [
        {
          "atom_index": 952,
          "name": "N",
          "element": "N",
          "coord": [
            1.4017000198364258,
            3.3232998847961426,
            2.641200065612793
          ]
        },
        {
          "atom_index": 953,
          "name": "CA",
          "element": "C",
          "coord": [
            1.5319000482559204,
            3.384999990463257,
            2.6577000617980957
          ]
        },
        {
          "atom_index": 954,
          "name": "C",
          "element": "C",
          "coord": [
            1.6131000518798828,
            3.256700038909912,
            2.6475000381469727
          ]
        },
        {
          "atom_index": 955,
          "name": "O",
          "element": "O",
          "coord": [
            1.594099998474121,
            3.166100025177002,
            2.7279000282287598
          ]
        },
        {
          "atom_index": 956,
          "name": "CB",
          "element": "C",
          "coord": [
            1.544700026512146,
            3.4470999240875244,
            2.7964000701904297
          ]
        }
      ]
    },
    {
      "id": "A:158",
      "chain": "A",
      "resseq": 158,
      "icode": "",
      "resname": "ASN",
      "hetflag": " ",
      "sasa": 0.0,
      "atoms": [
        {
          "atom_index": 957,
          "name": "N",
          "element": "N",
          "coord": [
            1.7001999616622925,
            3.247299909591675,
            2.5481998920440674
          ]
        },
        {
          "atom_index": 958,
          "name": "CA",
          "element": "C",
          "coord": [
            1.7750999927520752,
            3.1247000694274902,
            2.530100107192993
          ]
        },
        {
          "atom_index": 959,
          "name": "C",
          "element": "C",
          "coord": [
            1.8655999898910522,
            3.091200113296509,
            2.647900104522705
          ]
        },
        {
          "atom_index": 960,
          "name": "O",
          "element": "O",
          "coord": [
            1.904099941253662,
            2.9758999347686768,
            2.666300058364868
          ]
        },
        {
          "atom_index": 961,
          "name": "CB",
          "element": "C",
          "coord": [
            1.853700041770935,
            3.1312999725341797,
            2.4003000259399414
          ]
        },
        {
          "atom_index": 962,
          "name": "CG",
          "element": "C",
          "coord": [
            1.868399977684021,
            2.9958999156951904,
            2.335099935531616
          ]
        },
        {
          "atom_index": 963,
          "name": "OD1",
          "element": "O",
          "coord": [
            1.9212000370025635,
            2.9848999977111816,
            2.225800037384033
          ]
        },
        {
          "atom_index": 964,
          "name": "ND2",
          "element": "N",
          "coord": [
            1.8209999799728394,
            2.892699956893921,
            2.4026999473571777
          ]
        }
      ]
    },
    {
      "id": "A:159",
      "chain": "A",
      "resseq": 159,
      "icode": "",
      "resname": "ARG",
      "hetflag": " ",
      "sasa": 0.22156311571598053,
      "atoms": [
        {
          "atom_index": 965,
          "name": "N",
          "element": "N",
          "coord": [
            1.898300051689148,
            3.1923000812530518,
            2.72760009765625
          ]
        },
        {
          "atom_index": 966,
          "name": "CA",
          "element": "C",
          "coord": [
            1.983299970626831,
            3.1758999824523926,
            2.845099925994873
          ]
        },
        {
          "atom_index": 967,
          "name": "C",
          "element": "C",
          "coord": [
            1.9876999855041504,
            3.3052000999450684,
            2.9267001152038574
          ]
        },
        {
          "atom_index": 968,
          "name": "O",
          "element": "O",
          "coord": [
            1.9401999711990356,
            3.4094998836517334,
            2.8815999031066895
          ]
        },
        {
          "atom_index": 969,
          "name": "CB",
          "element": "C",
          "coord": [
            2.125200033187866,
            3.1370999813079834,
            2.8041999340057373
          ]
        },
        {
          "atom_index": 970,
          "name": "CG",
          "element": "C",
          "coord": [
            2.1867001056671143,
            3.2323999404907227,
            2.704900026321411
          ]
        },
        {
          "atom_index": 971,
          "name": "CD",
          "element": "C",
          "coord": [
            2.3369998931884766,
            3.233599901199341,
            2.7155001163482666
          ]
        },
        {
          "atom_index": 972,
          "name": "NE",
          "element": "N",
          "coord": [
            2.3803999423980713,
            3.294300079345703,
            2.84089994430542
          ]
        },
        {
          "atom_index": 973,
          "name": "CZ",
          "element": "C",
          "coord": [
            2.5078001022338867,
            3.312000036239624,
            2.8745999336242676
          ]
        },
        {
          "atom_index": 974,
          "name": "NH1",
          "element": "N",
          "coord": [
            2.6048998832702637,
            3.2732999324798584,
            2.7929000854492188
          ]
        },
        {
          "atom_index": 975,
          "name": "NH2",
          "element": "N",
          "coord": [
            2.537899971008301,
            3.368499994277954,
            2.9899001121520996
          ]
        }
      ]
    },
    {
      "id": "A:160",
      "chain": "A",
      "resseq": 160,
      "icode": "",
      "resname": "PRO",
      "hetflag": " ",
      "sasa": 0.0,
      "atoms": [
        {
          "atom_index": 976,
          "name": "N",
          "element": "N",
          "coord": [
            2.0450000762939453,
            3.300100088119507,
            3.0481998920440674
          ]
        },
        {
          "atom_index": 977,
          "name": "CA",
          "element": "C",
          "coord": [
            2.0546000003814697,
            3.417099952697754,
            3.1356000900268555
          ]
        },
        {
          "atom_index": 978,
          "name": "C",
          "element": "C",
          "coord": [
            2.149899959564209,
            3.521399974822998,
            3.0820000171661377
          ]
        },
        {
          "atom_index": 979,
          "name": "O",
          "element": "O",
          "coord": [
            2.245500087738037,
            3.488300085067749,
            3.012399911880493
          ]
        },
        {
          "atom_index": 980,
          "name": "CB",
          "element": "C",
          "coord": [
            2.1064000129699707,
            3.3577001094818115,
            3.2667999267578125
          ]
        },
        {
          "atom_index": 981,
          "name": "CG",
          "element": "C",
          "coord": [
            2.0652999877929688,
            3.213599920272827,
            3.2585999965667725
          ]
        },
        {
          "atom_index": 982,
          "name": "CD",
          "element": "C",
          "coord": [
            2.1045000553131104,
            3.1847000122070312,
            3.116499900817871
          ]
        }
      ]
    },
    {
      "id": "A:161",
      "chain": "A",
      "resseq": 161,
      "icode": "",
      "resname": "ASP",
      "hetflag": " ",
      "sasa": 0.0,
      "atoms": [
        {
          "atom_index": 983,
          "name": "N",
          "element": "N",
          "coord": [
            2.124300003051758,
            3.6470999717712402,
            3.1161999702453613
          ]
        },
        {
          "atom_index": 984,
          "name": "CA",
          "element": "C",
          "coord": [
            2.2100000381469727,
            3.756700038909912,
            3.073199987411499
          ]
        },
        {
          "atom_index": 985,
          "name": "C",
          "element": "C",
          "coord": [
            2.2639000415802,
            3.8278000354766846,
            3.196899890899658
          ]
        },
        {
          "atom_index": 986,
          "name": "O",
          "element": "O",
          "coord": [
            2.1893999576568604,
            3.892199993133545,
            3.270900011062622
          ]
        },
        {
          "atom_index": 987,
          "name": "CB",
          "element": "C",
          "coord": [
            2.1314001083374023,
            3.857300043106079,
            2.989300012588501
          ]
        },
        {
          "atom_index": 988,
          "name": "CG",
          "element": "C",
          "coord": [
            2.220599889755249,
            3.9647998809814453,
            2.928800106048584
          ]
        },
        {
          "atom_index": 989,
          "name": "OD1",
          "element": "O",
          "coord": [
            2.32450008392334,
            3.999000072479248,
            2.9902000427246094
          ]
        },
        {
          "atom_index": 990,
          "name": "OD2",
          "element": "O",
          "coord": [
            2.1851000785827637,
            4.01669979095459,
            2.8208999633789062
          ]
        }
      ]
    },
    {
      "id": "A:162",
      "chain": "A",
      "resseq": 162,
      "icode": "",
      "resname": "PRO",
      "hetflag": " ",
      "sasa": 0.6130437850952148,
      "atoms": [
        {
          "atom_index": 991,
          "name": "N",
          "element": "N",
          "coord": [
            2.3945000171661377,
            3.816499948501587,
            3.221299886703491
          ]
        },
        {
          "atom_index": 992,
          "name": "CA",
          "element": "C",
          "coord": [
            2.4581000804901123,
            3.8803000450134277,
            3.3366000652313232
          ]
        },
        {
          "atom_index": 993,
          "name": "C",
          "element": "C",
          "coord": [
            2.4647998809814453,
            4.031300067901611,
            3.3199000358581543
          ]
        },
        {
          "atom_index": 994,
          "name": "O",
          "element": "O",
          "coord": [
            2.457900047302246,
            4.105100154876709,
            3.4177000522613525
          ]
        },
        {
          "atom_index": 995,
          "name": "CB",
          "element": "C",
          "coord": [
            2.5978000164031982,
            3.81820011138916,
            3.3369998931884766
          ]
        },
        {
          "atom_index": 996,
          "name": "CG",
          "element": "C",
          "coord": [
            2.578700065612793,
            3.688499927520752,
            3.2583000659942627
          ]
        },
        {
          "atom_index": 997,
          "name": "CD",
          "element": "C",
          "coord": [
            2.4948999881744385,
            3.7409000396728516,
            3.1454999446868896
          ]
        }
      ]
    },
    {
      "id": "A:163",
      "chain": "A",
      "resseq": 163,
      "icode": "",
      "resname": "ASN",
      "hetflag": " ",
      "sasa": 0.0,
      "atoms": [
        {
          "atom_index": 998,
          "name": "N",
          "element": "N",
          "coord": [
            2.477400064468384,
            4.0767998695373535,
            3.1953001022338867
          ]
        },
        {
          "atom_index": 999,
          "name": "CA",
          "element": "C",
          "coord": [
            2.488600015640259,
            4.219200134277344,
            3.1675000190734863
          ]
        },
        {
          "atom_index": 1000,
          "name": "C",
          "element": "C",
          "coord": [
            2.3589000701904297,
            4.296299934387207,
            3.1545000076293945
          ]
        },
        {
          "atom_index": 1001,
          "name": "O",
          "element": "O",
          "coord": [
            2.3619000911712646,
            4.414299964904785,
            3.1217000484466553
          ]
        },
        {
          "atom_index": 1002,
          "name": "CB",
          "element": "C",
          "coord": [
            2.5697999000549316,
            4.243599891662598,
            3.040299892425537
          ]
        },
        {
          "atom_index": 1003,
          "name": "CG",
          "element": "C",
          "coord": [
            2.7065999507904053,
            4.180200099945068,
            3.0450000762939453
          ]
        },
        {
          "atom_index": 1004,
          "name": "OD1",
          "element": "O",
          "coord": [
            2.775599956512451,
            4.186500072479248,
            3.146899938583374
          ]
        },
        {
          "atom_index": 1005,
          "name": "ND2",
          "element": "N",
          "coord": [
            2.747999906539917,
            4.12060022354126,
            2.933500051498413
          ]
        }
      ]
    },
    {
      "id": "A:164",
      "chain": "A",
      "resseq": 164,
      "icode": "",
      "resname": "THR",
      "hetflag": " ",
      "sasa": 0.0,
      "atoms": [
        {
          "atom_index": 1006,
          "name": "N",
          "element": "N",
          "coord": [
            2.2451000213623047,
            4.232800006866455,
            3.1784000396728516
          ]
        },
        {
          "atom_index": 1007,
          "name": "CA",
          "element": "C",
          "coord": [
            2.11929988861084,
            4.305200099945068,
            3.166100025177002
          ]
        },
        {
          "atom_index": 1008,
          "name": "C",
          "element": "C",
          "coord": [
            2.030900001525879,
            4.291800022125244,
            3.2887001037597656
          ]
        },
        {
          "atom_index": 1009,
          "name": "O",
          "element": "O",
          "coord": [
            2.0023000240325928,
            4.181700229644775,
            3.3340001106262207
          ]
        },
        {
          "atom_index": 1010,
          "name": "CB",
          "element": "C",
          "coord": [
            2.039099931716919,
            4.258600234985352,
            3.0425000190734863
          ]
        },
        {
          "atom_index": 1011,
          "name": "OG1",
          "element": "O",
          "coord": [
            2.1166999340057373,
            4.280700206756592,
            2.924099922180176
          ]
        },
        {
          "atom_index": 1012,
          "name": "CG2",
          "element": "C",
          "coord": [
            1.9082000255584717,
            4.33620023727417,
            3.031399965286255
          ]
        }
      ]
    },
    {
      "id": "A:165",
      "chain": "A",
      "resseq": 165,
      "icode": "",
      "resname": "PRO",
      "hetflag": " ",
      "sasa": 0.0,
      "atoms": [
        {
          "atom_index": 1013,
          "name": "N",
          "element": "N",
          "coord": [
            1.9846999645233154,
            4.404900074005127,
            3.343100070953369
          ]
        },
        {
          "atom_index": 1014,
          "name": "CA",
          "element": "C",
          "coord": [
            1.898300051689148,
            4.40500020980835,
            3.4612998962402344
          ]
        },
        {
          "atom_index": 1015,
          "name": "C",
          "element": "C",
          "coord": [
            1.7696000337600708,
            4.329400062561035,
            3.4291000366210938
          ]
        },
        {
          "atom_index": 1016,
          "name": "O",
          "element": "O",
          "coord": [
            1.714900016784668,
            4.342700004577637,
            3.3190999031066895
          ]
        },
        {
          "atom_index": 1017,
          "name": "CB",
          "element": "C",
          "coord": [
            1.871899962425232,
            4.554100036621094,
            3.4834001064300537
          ]
        },
        {
          "atom_index": 1018,
          "name": "CG",
          "element": "C",
          "coord": [
            1.9926999807357788,
            4.617400169372559,
            3.4275999069213867
          ]
        },
        {
          "atom_index": 1019,
          "name": "CD",
          "element": "C",
          "coord": [
            2.0046000480651855,
            4.543099880218506,
            3.2969000339508057
          ]
        }
      ]
    },
    {
      "id": "A:166",
      "chain": "A",
      "resseq": 166,
      "icode": "",
      "resname": "MET",
      "hetflag": " ",
      "sasa": 0.0,
      "atoms": [
        {
          "atom_index": 1020,
          "name": "N",
          "element": "N",
          "coord": [
            1.7214000225067139,
            4.252099990844727,
            3.525399923324585
          ]
        },
        {
          "atom_index": 1021,
          "name": "CA",
          "element": "C",
          "coord": [
            1.600100040435791,
            4.173600196838379,
            3.50819993019104
          ]
        },
        {
          "atom_index": 1022,
          "name": "C",
          "element": "C",
          "coord": [
            1.4814000129699707,
            4.262199878692627,
            3.467900037765503
          ]
        },
        {
          "atom_index": 1023,
          "name": "O",
          "element": "O",
          "coord": [
            1.3978999853134155,
            4.222599983215332,
            3.3850998878479004
          ]
        },
        {
          "atom_index": 1024,
          "name": "CB",
          "element": "C",
          "coord": [
            1.5688999891281128,
            4.099899768829346,
            3.6387999057769775
          ]
        },
        {
          "atom_index": 1025,
          "name": "CG",
          "element": "C",
          "coord": [
            1.458400011062622,
            3.994499921798706,
            3.631999969482422
          ]
        },
        {
          "atom_index": 1026,
          "name": "SD",
          "element": "S",
          "coord": [
            1.50409996509552,
            3.846299886703491,
            3.5397000312805176
          ]
        },
        {
          "atom_index": 1027,
          "name": "CE",
          "element": "C",
          "coord": [
            1.4938000440597534,
            3.907099962234497,
            3.377000093460083
          ]
        }
      ]
    },
    {
      "id": "A:167",
      "chain": "A",
      "resseq": 167,
      "icode": "",
      "resname": "GLU",
      "hetflag": " ",
      "sasa": 0.0,
      "atoms": [
        {
          "atom_index": 1028,
          "name": "N",
          "element": "N",
          "coord": [
            1.4747999906539917,
            4.382999897003174,
            3.523900032043457
          ]
        },
        {
          "atom_index": 1029,
          "name": "CA",
          "element": "C",
          "coord": [
            1.3636000156402588,
            4.4721999168396,
            3.4934000968933105
          ]
        },
        {
          "atom_index": 1030,
          "name": "C",
          "element": "C",
          "coord": [
            1.357800006866455,
            4.5055999755859375,
            3.345400094985962
          ]
        },
        {
          "atom_index": 1031,
          "name": "O",
          "element": "O",
          "coord": [
            1.2503000497817993,
            4.502200126647949,
            3.284600019454956
          ]
        },
        {
          "atom_index": 1032,
          "name": "CB",
          "element": "C",
          "coord": [
            1.3729000091552734,
            4.602499961853027,
            3.5720999240875244
          ]
        },
        {
          "atom_index": 1033,
          "name": "CG",
          "element": "C",
          "coord": [
            1.243499994277954,
            4.680600166320801,
            3.5687999725341797
          ]
        },
        {
          "atom_index": 1034,
          "name": "CD",
          "element": "C",
          "coord": [
            1.2556999921798706,
            4.819200038909912,
            3.6273999214172363
          ]
        },
        {
          "atom_index": 1035,
          "name": "OE1",
          "element": "O",
          "coord": [
            1.3214999437332153,
            4.834099769592285,
            3.732300043106079
          ]
        },
        {
          "atom_index": 1036,
          "name": "OE2",
          "element": "O",
          "coord": [
            1.1972999572753906,
            4.913300037384033,
            3.569200038909912
          ]
        }
      ]
    },
    {
      "id": "A:168",
      "chain": "A",
      "resseq": 168,
      "icode": "",
      "resname": "GLU",
      "hetflag": " ",
      "sasa": 0.0,
      "atoms": [
        {
          "atom_index": 1037,
          "name": "N",
          "element": "N",
          "coord": [
            1.4735000133514404,
            4.537899971008301,
            3.2874999046325684
          ]
        },
        {
          "atom_index": 1038,
          "name": "CA",
          "element": "C",
          "coord": [
            1.478700041770935,
            4.572700023651123,
            3.1459999084472656
          ]
        },
        {
          "atom_index": 1039,
          "name": "C",
          "element": "C",
          "coord": [
            1.4287999868392944,
            4.457399845123291,
            3.0608999729156494
          ]
        },
        {
          "atom_index": 1040,
          "name": "O",
          "element": "O",
          "coord": [
            1.3528000116348267,
            4.477200031280518,
            2.9660000801086426
          ]
        },
        {
          "atom_index": 1041,
          "name": "CB",
          "element": "C",
          "coord": [
            1.621000051498413,
            4.607699871063232,
            3.103100061416626
          ]
        },
        {
          "atom_index": 1042,
          "name": "CG",
          "element": "C",
          "coord": [
            1.6291999816894531,
            4.656599998474121,
            2.9595000743865967
          ]
        },
        {
          "atom_index": 1043,
          "name": "CD",
          "element": "C",
          "coord": [
            1.7696000337600708,
            4.697000026702881,
            2.9195001125335693
          ]
        },
        {
          "atom_index": 1044,
          "name": "OE1",
          "element": "O",
          "coord": [
            1.8314000368118286,
            4.777299880981445,
            2.9925999641418457
          ]
        },
        {
          "atom_index": 1045,
          "name": "OE2",
          "element": "O",
          "coord": [
            1.8179999589920044,
            4.649600028991699,
            2.814300060272217
          ]
        }
      ]
    },
    {
      "id": "A:169",
      "chain": "A",
      "resseq": 169,
      "icode": "",
      "resname": "THR",
      "hetflag": " ",
      "sasa": 0.0,
      "atoms": [
        {
          "atom_index": 1046,
          "name": "N",
          "element": "N",
          "coord": [
            1.4716999530792236,
            4.3368000984191895,
            3.0966999530792236
          ]
        },
        {
          "atom_index": 1047,
          "name": "CA",
          "element": "C",
          "coord": [
            1.4342999458312988,
            4.217299938201904,
            3.0241000652313232
          ]
        },
        {
          "atom_index": 1048,
          "name": "C",
          "element": "C",
          "coord": [
            1.2862000465393066,
            4.1894001960754395,
            3.036400079727173
          ]
        },
        {
          "atom_index": 1049,
          "name": "O",
          "element": "O",
          "coord": [
            1.2186000347137451,
            4.166200160980225,
            2.935699939727783
          ]
        },
        {
          "atom_index": 1050,
          "name": "CB",
          "element": "C",
          "coord": [
            1.5160000324249268,
            4.095699787139893,
            3.0739998817443848
          ]
        },
        {
          "atom_index": 1051,
          "name": "OG1",
          "element": "O",
          "coord": [
            1.6548000574111938,
            4.117499828338623,
            3.0443999767303467
          ]
        },
        {
          "atom_index": 1052,
          "name": "CG2",
          "element": "C",
          "coord": [
            1.4702999591827393,
            3.966200113296509,
            3.0065999031066895
          ]
        }
      ]
    },
    {
      "id": "A:170",
      "chain": "A",
      "resseq": 170,
      "icode": "",
      "resname": "VAL",
      "hetflag": " ",
      "sasa": 0.0,
      "atoms": [
        {
          "atom_index": 1053,
          "name": "N",
          "element": "N",
          "coord": [
            1.2338000535964966,
            4.192999839782715,
            3.158400058746338
          ]
        },
        {
          "atom_index": 1054,
          "name": "CA",
          "element": "C",
          "coord": [
            1.0917999744415283,
            4.16540002822876,
            3.17549991607666
          ]
        },
        {
          "atom_index": 1055,
          "name": "C",
          "element": "C",
          "coord": [
            1.0047999620437622,
            4.270699977874756,
            3.1068999767303467
          ]
        },
        {
          "atom_index": 1056,
          "name": "O",
          "element": "O",
          "coord": [
            0.8992999792098999,
            4.237100124359131,
            3.0529000759124756
          ]
        },
        {
          "atom_index": 1057,
          "name": "CB",
          "element": "C",
          "coord": [
            1.05239999294281,
            4.1529998779296875,
            3.323899984359741
          ]
        },
        {
          "atom_index": 1058,
          "name": "CG1",
          "element": "C",
          "coord": [
            0.9041000008583069,
            4.122200012207031,
            3.3345000743865967
          ]
        },
        {
          "atom_index": 1059,
          "name": "CG2",
          "element": "C",
          "coord": [
            1.131700038909912,
            4.0416998863220215,
            3.3896000385284424
          ]
        }
      ]
    },
    {
      "id": "A:171",
      "chain": "A",
      "resseq": 171,
      "icode": "",
      "resname": "ARG",
      "hetflag": " ",
      "sasa": 0.0,
      "atoms": [
        {
          "atom_index": 1060,
          "name": "N",
          "element": "N",
          "coord": [
            1.0470000505447388,
            4.397200107574463,
            3.108099937438965
          ]
        },
        {
          "atom_index": 1061,
          "name": "CA",
          "element": "C",
          "coord": [
            0.9682000279426575,
            4.49970006942749,
            3.0394999980926514
          ]
        },
        {
          "atom_index": 1062,
          "name": "C",
          "element": "C",
          "coord": [
            0.9693999886512756,
            4.470200061798096,
            2.890700101852417
          ]
        },
        {
          "atom_index": 1063,
          "name": "O",
          "element": "O",
          "coord": [
            0.8654999732971191,
            4.473499774932861,
            2.824700117111206
          ]
        },
        {
          "atom_index": 1064,
          "name": "CB",
          "element": "C",
          "coord": [
            1.0234999656677246,
            4.640200138092041,
            3.0627999305725098
          ]
        },
        {
          "atom_index": 1065,
          "name": "CG",
          "element": "C",
          "coord": [
            0.989300012588501,
            4.695499897003174,
            3.198199987411499
          ]
        },
        {
          "atom_index": 1066,
          "name": "CD",
          "element": "C",
          "coord": [
            1.034500002861023,
            4.8383002281188965,
            3.214200019836426
          ]
        },
        {
          "atom_index": 1067,
          "name": "NE",
          "element": "N",
          "coord": [
            1.0090999603271484,
            4.886300086975098,
            3.3498001098632812
          ]
        },
        {
          "atom_index": 1068,
          "name": "CZ",
          "element": "C",
          "coord": [
            0.8899000287055969,
            4.922900199890137,
            3.395400047302246
          ]
        },
        {
          "atom_index": 1069,
          "name": "NH1",
          "element": "N",
          "coord": [
            0.7835999727249146,
            4.917399883270264,
            3.315700054168701
          ]
        },
        {
          "atom_index": 1070,
          "name": "NH2",
          "element": "N",
          "coord": [
            0.8770999908447266,
            4.963699817657471,
            3.521199941635132
          ]
        }
      ]
    },
    {
      "id": "A:172",
      "chain": "A",
      "resseq": 172,
      "icode": "",
      "resname": "ALA",
      "hetflag": " ",
      "sasa": 0.0,
      "atoms": [
        {
          "atom_index": 1071,
          "name": "N",
          "element": "N",
          "coord": [
            1.0880999565124512,
            4.440800189971924,
            2.83870005607605
          ]
        },
        {
          "atom_index": 1072,
          "name": "CA",
          "element": "C",
          "coord": [
            1.104699969291687,
            4.409900188446045,
            2.6981000900268555
          ]
        },
        {
          "atom_index": 1073,
          "name": "C",
          "element": "C",
          "coord": [
            1.013200044631958,
            4.293900012969971,
            2.6593000888824463
          ]
        },
        {
          "atom_index": 1074,
          "name": "O",
          "element": "O",
          "coord": [
            0.9390000104904175,
            4.303599834442139,
            2.5608999729156494
          ]
        },
        {
          "atom_index": 1075,
          "name": "CB",
          "element": "C",
          "coord": [
            1.2502000331878662,
            4.376100063323975,
            2.6691999435424805
          ]
        }
      ]
    },
    {
      "id": "A:173",
      "chain": "A",
      "resseq": 173,
      "icode": "",
      "resname": "MET",
      "hetflag": " ",
      "sasa": 0.0,
      "atoms": [
        {
          "atom_index": 1076,
          "name": "N",
          "element": "N",
          "coord": [
            1.017199993133545,
            4.184999942779541,
            2.7358999252319336
          ]
        },
        {
          "atom_index": 1077,
          "name": "CA",
          "element": "C",
          "coord": [
            0.9312000274658203,
            4.069799900054932,
            2.706199884414673
          ]
        },
        {
          "atom_index": 1078,
          "name": "C",
          "element": "C",
          "coord": [
            0.7849000096321106,
            4.11329984664917,
            2.7128000259399414
          ]
        },
        {
          "atom_index": 1079,
          "name": "O",
          "element": "O",
          "coord": [
            0.7042999863624573,
            4.079599857330322,
            2.6250998973846436
          ]
        },
        {
          "atom_index": 1080,
          "name": "CB",
          "element": "C",
          "coord": [
            0.9552000164985657,
            3.9546000957489014,
            2.8053998947143555
          ]
        },
        {
          "atom_index": 1081,
          "name": "CG",
          "element": "C",
          "coord": [
            1.0913000106811523,
            3.8857998847961426,
            2.7939000129699707
          ]
        },
        {
          "atom_index": 1082,
          "name": "SD",
          "element": "S",
          "coord": [
            1.1165000200271606,
            3.806999921798706,
            2.631700038909912
          ]
        },
        {
          "atom_index": 1083,
          "name": "CE",
          "element": "C",
          "coord": [
            1.2770999670028687,
            3.7330000400543213,
            2.6540000438690186
          ]
        }
      ]
    },
    {
      "id": "A:174",
      "chain": "A",
      "resseq": 174,
      "icode": "",
      "resname": "THR",
      "hetflag": " ",
      "sasa": 0.0,
      "atoms": [
        {
          "atom_index": 1084,
          "name": "N",
          "element": "N",
          "coord": [
            0.7505999803543091,
            4.188700199127197,
            2.816699981689453
          ]
        },
        {
          "atom_index": 1085,
          "name": "CA",
          "element": "C",
          "coord": [
            0.6140000224113464,
            4.235899925231934,
            2.8303000926971436
          ]
        },
        {
          "atom_index": 1086,
          "name": "C",
          "element": "C",
          "coord": [
            0.5781999826431274,
            4.321899890899658,
            2.7090001106262207
          ]
        },
        {
          "atom_index": 1087,
          "name": "O",
          "element": "O",
          "coord": [
            0.46790000796318054,
            4.312600135803223,
            2.655400037765503
          ]
        },
        {
          "atom_index": 1088,
          "name": "CB",
          "element": "C",
          "coord": [
            0.5957000255584717,
            4.31820011138916,
            2.9590001106262207
          ]
        },
        {
          "atom_index": 1089,
          "name": "OG1",
          "element": "O",
          "coord": [
            0.6258000135421753,
            4.236199855804443,
            3.0727999210357666
          ]
        },
        {
          "atom_index": 1090,
          "name": "CG2",
          "element": "C",
          "coord": [
            0.45350000262260437,
            4.366600036621094,
            2.9709999561309814
          ]
        }
      ]
    },
    {
      "id": "A:175",
      "chain": "A",
      "resseq": 175,
      "icode": "",
      "resname": "HIS",
      "hetflag": " ",
      "sasa": 0.0,
      "atoms": [
        {
          "atom_index": 1091,
          "name": "N",
          "element": "N",
          "coord": [
            0.6735000014305115,
            4.403299808502197,
            2.6647000312805176
          ]
        },
        {
          "atom_index": 1092,
          "name": "CA",
          "element": "C",
          "coord": [
            0.6534000039100647,
            4.491399765014648,
            2.5501999855041504
          ]
        },
        {
          "atom_index": 1093,
          "name": "C",
          "element": "C",
          "coord": [
            0.6193000078201294,
            4.416800022125244,
            2.4214000701904297
          ]
        },
        {
          "atom_index": 1094,
          "name": "O",
          "element": "O",
          "coord": [
            0.5199999809265137,
            4.448500156402588,
            2.3557000160217285
          ]
        },
        {
          "atom_index": 1095,
          "name": "CB",
          "element": "C",
          "coord": [
            0.7782999873161316,
            4.576900005340576,
            2.525700092315674
          ]
        },
        {
          "atom_index": 1096,
          "name": "CG",
          "element": "C",
          "coord": [
            0.7670999765396118,
            4.6666998863220215,
            2.4065001010894775
          ]
        },
        {
          "atom_index": 1097,
          "name": "ND1",
          "element": "N",
          "coord": [
            0.680400013923645,
            4.77370023727417,
            2.40120005607605
          ]
        },
        {
          "atom_index": 1098,
          "name": "CD2",
          "element": "C",
          "coord": [
            0.8295000195503235,
            4.663300037384033,
            2.286099910736084
          ]
        },
        {
          "atom_index": 1099,
          "name": "CE1",
          "element": "C",
          "coord": [
            0.6898999810218811,
            4.832399845123291,
            2.2832000255584717
          ]
        },
        {
          "atom_index": 1100,
          "name": "NE2",
          "element": "N",
          "coord": [
            0.7795000076293945,
            4.767399787902832,
            2.211400032043457
          ]
        }
      ]
    },
    {
      "id": "A:176",
      "chain": "A",
      "resseq": 176,
      "icode": "",
      "resname": "VAL",
      "hetflag": " ",
      "sasa": 0.0,
      "atoms": [
        {
          "atom_index": 1101,
          "name": "N",
          "element": "N",
          "coord": [
            0.7010999917984009,
            4.318699836730957,
            2.3840999603271484
          ]
        },
        {
          "atom_index": 1102,
          "name": "CA",
          "element": "C",
          "coord": [
            0.6747999787330627,
            4.2459001541137695,
            2.2607998847961426
          ]
        },
        {
          "atom_index": 1103,
          "name": "C",
          "element": "C",
          "coord": [
            0.5414999723434448,
            4.172999858856201,
            2.2664999961853027
          ]
        },
        {
          "atom_index": 1104,
          "name": "O",
          "element": "O",
          "coord": [
            0.4765999913215637,
            4.154099941253662,
            2.163599967956543
          ]
        },
        {
          "atom_index": 1105,
          "name": "CB",
          "element": "C",
          "coord": [
            0.7893999814987183,
            4.145999908447266,
            2.2251999378204346
          ]
        },
        {
          "atom_index": 1106,
          "name": "CG1",
          "element": "C",
          "coord": [
            0.9172999858856201,
            4.222899913787842,
            2.194200038909912
          ]
        },
        {
          "atom_index": 1107,
          "name": "CG2",
          "element": "C",
          "coord": [
            0.8126000165939331,
            4.047699928283691,
            2.3392999172210693
          ]
        }
      ]
    },
    {
      "id": "A:177",
      "chain": "A",
      "resseq": 177,
      "icode": "",
      "resname": "ILE",
      "hetflag": " ",
      "sasa": 0.0,
      "atoms": [
        {
          "atom_index": 1108,
          "name": "N",
          "element": "N",
          "coord": [
            0.5,
            4.132400035858154,
            2.386399984359741
          ]
        },
        {
          "atom_index": 1109,
          "name": "CA",
          "element": "C",
          "coord": [
            0.37220001220703125,
            4.063899993896484,
            2.399899959564209
          ]
        },
        {
          "atom_index": 1110,
          "name": "C",
          "element": "C",
          "coord": [
            0.25940001010894775,
            4.164299964904785,
            2.376499891281128
          ]
        },
        {
          "atom_index": 1111,
          "name": "O",
          "element": "O",
          "coord": [
            0.16269999742507935,
            4.134099960327148,
            2.3062000274658203
          ]
        },
        {
          "atom_index": 1112,
          "name": "CB",
          "element": "C",
          "coord": [
            0.35589998960494995,
            3.997999906539917,
            2.538800001144409
          ]
        },
        {
          "atom_index": 1113,
          "name": "CG1",
          "element": "C",
          "coord": [
            0.45170000195503235,
            3.879300117492676,
            2.5511999130249023
          ]
        },
        {
          "atom_index": 1114,
          "name": "CG2",
          "element": "C",
          "coord": [
            0.21170000731945038,
            3.9526000022888184,
            2.5585999488830566
          ]
        },
        {
          "atom_index": 1115,
          "name": "CD1",
          "element": "C",
          "coord": [
            0.44909998774528503,
            3.8125,
            2.6868999004364014
          ]
        }
      ]
    },
    {
      "id": "A:178",
      "chain": "A",
      "resseq": 178,
      "icode": "",
      "resname": "ASN",
      "hetflag": " ",
      "sasa": 0.0,
      "atoms": [
        {
          "atom_index": 1116,
          "name": "N",
          "element": "N",
          "coord": [
            0.2720000147819519,
            4.283899784088135,
            2.434000015258789
          ]
        },
        {
          "atom_index": 1117,
          "name": "CA",
          "element": "C",
          "coord": [
            0.1696999967098236,
            4.386000156402588,
            2.4147000312805176
          ]
        },
        {
          "atom_index": 1118,
          "name": "C",
          "element": "C",
          "coord": [
            0.16750000417232513,
            4.437399864196777,
            2.2720999717712402
          ]
        },
        {
          "atom_index": 1119,
          "name": "O",
          "element": "O",
          "coord": [
            0.065700002014637,
            4.4878997802734375,
            2.225800037384033
          ]
        },
        {
          "atom_index": 1120,
          "name": "CB",
          "element": "C",
          "coord": [
            0.1882999986410141,
            4.502999782562256,
            2.510699987411499
          ]
        },
        {
          "atom_index": 1121,
          "name": "CG",
          "element": "C",
          "coord": [
            0.15379999577999115,
            4.466800212860107,
            2.6533000469207764
          ]
        },
        {
          "atom_index": 1122,
          "name": "OD1",
          "element": "O",
          "coord": [
            0.051899999380111694,
            4.401400089263916,
            2.6796998977661133
          ]
        },
        {
          "atom_index": 1123,
          "name": "ND2",
          "element": "N",
          "coord": [
            0.23680000007152557,
            4.511099815368652,
            2.7465999126434326
          ]
        }
      ]
    },
    {
      "id": "A:179",
      "chain": "A",
      "resseq": 179,
      "icode": "",
      "resname": "GLN",
      "hetflag": " ",
      "sasa": 0.0,
      "atoms": [
        {
          "atom_index": 1124,
          "name": "N",
          "element": "N",
          "coord": [
            0.2797999978065491,
            4.424300193786621,
            2.202500104904175
          ]
        },
        {
          "atom_index": 1125,
          "name": "CA",
          "element": "C",
          "coord": [
            0.288100004196167,
            4.466400146484375,
            2.063499927520752
          ]
        },
        {
          "atom_index": 1126,
          "name": "C",
          "element": "C",
          "coord": [
            0.24040000140666962,
            4.354100227355957,
            1.9707000255584717
          ]
        },
        {
          "atom_index": 1127,
          "name": "O",
          "element": "O",
          "coord": [
            0.24969999492168427,
            4.365799903869629,
            1.8489999771118164
          ]
        },
        {
          "atom_index": 1128,
          "name": "CB",
          "element": "C",
          "coord": [
            0.4318999946117401,
            4.501800060272217,
            2.0271999835968018
          ]
        },
        {
          "atom_index": 1129,
          "name": "CG",
          "element": "C",
          "coord": [
            0.48539999127388,
            4.625400066375732,
            2.0947999954223633
          ]
        },
        {
          "atom_index": 1130,
          "name": "CD",
          "element": "C",
          "coord": [
            0.4097999930381775,
            4.749199867248535,
            2.0536000728607178
          ]
        },
        {
          "atom_index": 1131,
          "name": "OE1",
          "element": "O",
          "coord": [
            0.3386000096797943,
            4.809299945831299,
            2.1338000297546387
          ]
        },
        {
          "atom_index": 1132,
          "name": "NE2",
          "element": "N",
          "coord": [
            0.42340001463890076,
            4.787199974060059,
            1.9271999597549438
          ]
        }
      ]
    },
    {
      "id": "A:180",
      "chain": "A",
      "resseq": 180,
      "icode": "",
      "resname": "GLY",
      "hetflag": " ",
      "sasa": 0.0,
      "atoms": [
        {
          "atom_index": 1133,
          "name": "N",
          "element": "N",
          "coord": [
            0.19189999997615814,
            4.244500160217285,
            2.0283000469207764
          ]
        },
        {
          "atom_index": 1134,
          "name": "CA",
          "element": "C",
          "coord": [
            0.1445000022649765,
            4.133800029754639,
            1.947100043296814
          ]
        },
        {
          "atom_index": 1135,
          "name": "C",
          "element": "C",
          "coord": [
            0.25209999084472656,
            4.05810022354126,
            1.8703999519348145
          ]
        },
        {
          "atom_index": 1136,
          "name": "O",
          "element": "O",
          "coord": [
            0.22280000150203705,
            3.990600109100342,
            1.7711000442504883
          ]
        }
      ]
    },
    {
      "id": "A:181",
      "chain": "A",
      "resseq": 181,
      "icode": "",
      "resname": "MET",
      "hetflag": " ",
      "sasa": 0.0,
      "atoms": [
        {
          "atom_index": 1137,
          "name": "N",
          "element": "N",
          "coord": [
            0.37700000405311584,
            4.068699836730957,
            1.914199948310852
          ]
        },
        {
          "atom_index": 1138,
          "name": "CA",
          "element": "C",
          "coord": [
            0.4855000078678131,
            3.997299909591675,
            1.8476999998092651
          ]
        },
        {
          "atom_index": 1139,
          "name": "C",
          "element": "C",
          "coord": [
            0.49950000643730164,
            3.858799934387207,
            1.9098000526428223
          ]
        },
        {
          "atom_index": 1140,
          "name": "O",
          "element": "O",
          "coord": [
            0.5641999840736389,
            3.770900011062622,
            1.854099988937378
          ]
        },
        {
          "atom_index": 1141,
          "name": "CB",
          "element": "C",
          "coord": [
            0.6164000034332275,
            4.074399948120117,
            1.8614000082015991
          ]
        },
        {
          "atom_index": 1142,
          "name": "CG",
          "element": "C",
          "coord": [
            0.6151999831199646,
            4.207799911499023,
            1.7913999557495117
          ]
        },
        {
          "atom_index": 1143,
          "name": "SD",
          "element": "S",
          "coord": [
            0.7598000168800354,
            4.307799816131592,
            1.8276000022888184
          ]
        },
        {
          "atom_index": 1144,
          "name": "CE",
          "element": "C",
          "coord": [
            0.892799973487854,
            4.200099945068359,
            1.7763999700546265
          ]
        }
      ]
    },
    {
      "id": "A:182",
      "chain": "A",
      "resseq": 182,
      "icode": "",
      "resname": "ALA",
      "hetflag": " ",
      "sasa": 0.0,
      "atoms": [
        {
          "atom_index": 1145,
          "name": "N",
          "element": "N",
          "coord": [
            0.4383000135421753,
            3.8403000831604004,
            2.02620005607605
          ]
        },
        {
          "atom_index": 1146,
          "name": "CA",
          "element": "C",
          "coord": [
            0.4424000084400177,
            3.7114999294281006,
            2.0943000316619873
          ]
        },
        {
          "atom_index": 1147,
          "name": "C",
          "element": "C",
          "coord": [
            0.322299987077713,
            3.702699899673462,
            2.1872000694274902
          ]
        },
        {
          "atom_index": 1148,
          "name": "O",
          "element": "O",
          "coord": [
            0.2685000002384186,
            3.8053998947143555,
            2.229099988937378
          ]
        },
        {
          "atom_index": 1149,
          "name": "CB",
          "element": "C",
          "coord": [
            0.5722000002861023,
            3.697499990463257,
            2.1728999614715576
          ]
        }
      ]
    },
    {
      "id": "A:183",
      "chain": "A",
      "resseq": 183,
      "icode": "",
      "resname": "MET",
      "hetflag": " ",
      "sasa": 0.0,
      "atoms": [
        {
          "atom_index": 1150,
          "name": "N",
          "element": "N",
          "coord": [
            0.27959999442100525,
            3.5808000564575195,
            2.2181999683380127
          ]
        },
        {
          "atom_index": 1151,
          "name": "CA",
          "element": "C",
          "coord": [
            0.16500000655651093,
            3.559799909591675,
            2.306299924850464
          ]
        },
        {
          "atom_index": 1152,
          "name": "C",
          "element": "C",
          "coord": [
            0.20919999480247498,
            3.539799928665161,
            2.4512999057769775
          ]
        },
        {
          "atom_index": 1153,
          "name": "O",
          "element": "O",
          "coord": [
            0.13940000534057617,
            3.579400062561035,
            2.5441999435424805
          ]
        },
        {
          "atom_index": 1154,
          "name": "CB",
          "element": "C",
          "coord": [
            0.08510000258684158,
            3.4379000663757324,
            2.2597999572753906
          ]
        },
        {
          "atom_index": 1155,
          "name": "CG",
          "element": "C",
          "coord": [
            0.020600000396370888,
            3.4523000717163086,
            2.1231000423431396
          ]
        },
        {
          "atom_index": 1156,
          "name": "SD",
          "element": "S",
          "coord": [
            -0.11270000040531158,
            3.574399948120117,
            2.1201000213623047
          ]
        },
        {
          "atom_index": 1157,
          "name": "CE",
          "element": "C",
          "coord": [
            -0.16779999434947968,
            3.5629000663757324,
            1.9514000415802002
          ]
        }
      ]
    },
    {
      "id": "A:184",
      "chain": "A",
      "resseq": 184,
      "icode": "",
      "resname": "TYR",
      "hetflag": " ",
      "sasa": 0.0,
      "atoms": [
        {
          "atom_index": 1158,
          "name": "N",
          "element": "N",
          "coord": [
            0.3246999979019165,
            3.476900100708008,
            2.470599889755249
          ]
        },
        {
          "atom_index": 1159,
          "name": "CA",
          "element": "C",
          "coord": [
            0.3765999972820282,
            3.453200101852417,
            2.6048998832702637
          ]
        },
        {
          "atom_index": 1160,
          "name": "C",
          "element": "C",
          "coord": [
            0.527400016784668,
            3.4504001140594482,
            2.5934998989105225
          ]
        },
        {
          "atom_index": 1161,
          "name": "O",
          "element": "O",
          "coord": [
            0.5814999938011169,
            3.4498000144958496,
            2.483099937438965
          ]
        },
        {
          "atom_index": 1162,
          "name": "CB",
          "element": "C",
          "coord": [
            0.33309999108314514,
            3.3164000511169434,
            2.6596999168395996
          ]
        },
        {
          "atom_index": 1163,
          "name": "CG",
          "element": "C",
          "coord": [
            0.18700000643730164,
            3.2797000408172607,
            2.6435999870300293
          ]
        },
        {
          "atom_index": 1164,
          "name": "CD1",
          "element": "C",
          "coord": [
            0.13600000739097595,
            3.2385001182556152,
            2.52020001411438
          ]
        },
        {
          "atom_index": 1165,
          "name": "CD2",
          "element": "C",
          "coord": [
            0.09929999709129333,
            3.285900115966797,
            2.75219988822937
          ]
        },
        {
          "atom_index": 1166,
          "name": "CE1",
          "element": "C",
          "coord": [
            0.0010999999940395355,
            3.204200029373169,
            2.505199909210205
          ]
        },
        {
          "atom_index": 1167,
          "name": "CE2",
          "element": "C",
          "coord": [
            -0.03620000183582306,
            3.252000093460083,
            2.738600015640259
          ]
        },
        {
          "atom_index": 1168,
          "name": "CZ",
          "element": "C",
          "coord": [
            -0.08449999988079071,
            3.211400032043457,
            2.6149001121520996
          ]
        },
        {
          "atom_index": 1169,
          "name": "OH",
          "element": "O",
          "coord": [
            -0.21809999644756317,
            3.1793999671936035,
            2.601099967956543
          ]
        }
      ]
    },
    {
      "id": "A:185",
      "chain": "A",
      "resseq": 185,
      "icode": "",
      "resname": "TRP",
      "hetflag": " ",
      "sasa": 0.0,
      "atoms": [
        {
          "atom_index": 1170,
          "name": "N",
          "element": "N",
          "coord": [
            0.5961999893188477,
            3.449399948120117,
            2.7067999839782715
          ]
        },
        {
          "atom_index": 1171,
          "name": "CA",
          "element": "C",
          "coord": [
            0.7407000064849854,
            3.4382998943328857,
            2.7023000717163086
          ]
        },
        {
          "atom_index": 1172,
          "name": "C",
          "element": "C",
          "coord": [
            0.7883999943733215,
            3.3397998809814453,
            2.808500051498413
          ]
        },
        {
          "atom_index": 1173,
          "name": "O",
          "element": "O",
          "coord": [
            0.7196000218391418,
            3.3148000240325928,
            2.9079999923706055
          ]
        },
        {
          "atom_index": 1174,
          "name": "CB",
          "element": "C",
          "coord": [
            0.8101999759674072,
            3.573899984359741,
            2.719599962234497
          ]
        },
        {
          "atom_index": 1175,
          "name": "CG",
          "element": "C",
          "coord": [
            0.8080000281333923,
            3.631999969482422,
            2.8559000492095947
          ]
        },
        {
          "atom_index": 1176,
          "name": "CD1",
          "element": "C",
          "coord": [
            0.7035999894142151,
            3.694999933242798,
            2.91729998588562
          ]
        },
        {
          "atom_index": 1177,
          "name": "CD2",
          "element": "C",
          "coord": [
            0.9174000024795532,
            3.635699987411499,
            2.948199987411499
          ]
        },
        {
          "atom_index": 1178,
          "name": "NE1",
          "element": "N",
          "coord": [
            0.7416999936103821,
            3.738600015640259,
            3.0427000522613525
          ]
        },
        {
          "atom_index": 1179,
          "name": "CE2",
          "element": "C",
          "coord": [
            0.8723000288009644,
            3.703399896621704,
            3.0638999938964844
          ]
        },
        {
          "atom_index": 1180,
          "name": "CE3",
          "element": "C",
          "coord": [
            1.0490000247955322,
            3.58870005607605,
            2.9442999362945557
          ]
        },
        {
          "atom_index": 1181,
          "name": "CZ2",
          "element": "C",
          "coord": [
            0.9545000195503235,
            3.7253000736236572,
            3.1749000549316406
          ]
        },
        {
          "atom_index": 1182,
          "name": "CZ3",
          "element": "C",
          "coord": [
            1.1313999891281128,
            3.6105000972747803,
            3.0548999309539795
          ]
        },
        {
          "atom_index": 1183,
          "name": "CH2",
          "element": "C",
          "coord": [
            1.0836000442504883,
            3.6784000396728516,
            3.1686999797821045
          ]
        }
      ]
    },
    {
      "id": "A:186",
      "chain": "A",
      "resseq": 186,
      "icode": "",
      "resname": "GLY",
      "hetflag": " ",
      "sasa": 0.0,
      "atoms": [
        {
          "atom_index": 1184,
          "name": "N",
          "element": "N",
          "coord": [
            0.9057999849319458,
            3.282099962234497,
            2.785099983215332
          ]
        },
        {
          "atom_index": 1185,
          "name": "CA",
          "element": "C",
          "coord": [
            0.9610000252723694,
            3.185800075531006,
            2.878000020980835
          ]
        },
        {
          "atom_index": 1186,
          "name": "C",
          "element": "C",
          "coord": [
            1.1109999418258667,
            3.2014000415802,
            2.8935999870300293
          ]
        },
        {
          "atom_index": 1187,
          "name": "O",
          "element": "O",
          "coord": [
            1.174299955368042,
            3.28410005569458,
            2.8278000354766846
          ]
        }
      ]
    },
    {
      "id": "A:187",
      "chain": "A",
      "resseq": 187,
      "icode": "",
      "resname": "THR",
      "hetflag": " ",
      "sasa": 0.0,
      "atoms": [
        {
          "atom_index": 1188,
          "name": "N",
          "element": "N",
          "coord": [
            1.1679999828338623,
            3.120500087738037,
            2.9814000129699707
          ]
        },
        {
          "atom_index": 1189,
          "name": "CA",
          "element": "C",
          "coord": [
            1.309999942779541,
            3.1249001026153564,
            3.0078001022338867
          ]
        },
        {
          "atom_index": 1190,
          "name": "C",
          "element": "C",
          "coord": [
            1.371000051498413,
            2.9899001121520996,
            2.9727001190185547
          ]
        },
        {
          "atom_index": 1191,
          "name": "O",
          "element": "O",
          "coord": [
            1.298799991607666,
            2.892699956893921,
            2.95169997215271
          ]
        },
        {
          "atom_index": 1192,
          "name": "CB",
          "element": "C",
          "coord": [
            1.3348000049591064,
            3.1558001041412354,
            3.1561999320983887
          ]
        },
        {
          "atom_index": 1193,
          "name": "OG1",
          "element": "O",
          "coord": [
            1.2763999700546265,
            3.0527000427246094,
            3.2367000579833984
          ]
        },
        {
          "atom_index": 1194,
          "name": "CG2",
          "element": "C",
          "coord": [
            1.2718000411987305,
            3.289599895477295,
            3.19320011138916
          ]
        }
      ]
    },
    {
      "id": "A:188",
      "chain": "A",
      "resseq": 188,
      "icode": "",
      "resname": "SER",
      "hetflag": " ",
      "sasa": 0.0,
      "atoms": [
        {
          "atom_index": 1195,
          "name": "N",
          "element": "N",
          "coord": [
            1.5038000345230103,
            2.9846999645233154,
            2.9656999111175537
          ]
        },
        {
          "atom_index": 1196,
          "name": "CA",
          "element": "C",
          "coord": [
            1.5743999481201172,
            2.8608999252319336,
            2.9339001178741455
          ]
        },
        {
          "atom_index": 1197,
          "name": "C",
          "element": "C",
          "coord": [
            1.7151999473571777,
            2.8668999671936035,
            2.992799997329712
          ]
        },
        {
          "atom_index": 1198,
          "name": "O",
          "element": "O",
          "coord": [
            1.788100004196167,
            2.9637999534606934,
            2.972399950027466
          ]
        },
        {
          "atom_index": 1199,
          "name": "CB",
          "element": "C",
          "coord": [
            1.5810999870300293,
            2.841200113296509,
            2.7822000980377197
          ]
        },
        {
          "atom_index": 1200,
          "name": "OG",
          "element": "O",
          "coord": [
            1.6337000131607056,
            2.714200019836426,
            2.7499001026153564
          ]
        }
      ]
    },
    {
      "id": "A:189",
      "chain": "A",
      "resseq": 189,
      "icode": "",
      "resname": "ARG",
      "hetflag": " ",
      "sasa": 0.0,
      "atoms": [
        {
          "atom_index": 1201,
          "name": "N",
          "element": "N",
          "coord": [
            1.7522000074386597,
            2.7630999088287354,
            3.0669000148773193
          ]
        },
        {
          "atom_index": 1202,
          "name": "CA",
          "element": "C",
          "coord": [
            1.8830000162124634,
            2.7558999061584473,
            3.1314001083374023
          ]
        },
        {
          "atom_index": 1203,
          "name": "C",
          "element": "C",
          "coord": [
            1.8949999809265137,
            2.862299919128418,
            3.240999937057495
          ]
        },
        {
          "atom_index": 1204,
          "name": "O",
          "element": "O",
          "coord": [
            2.003999948501587,
            2.9094998836517334,
            3.271399974822998
          ]
        },
        {
          "atom_index": 1205,
          "name": "CB",
          "element": "C",
          "coord": [
            1.9954999685287476,
            2.7746999263763428,
            3.0295000076293945
          ]
        },
        {
          "atom_index": 1206,
          "name": "CG",
          "element": "C",
          "coord": [
            1.9890999794006348,
            2.6810998916625977,
            2.909600019454956
          ]
        },
        {
          "atom_index": 1207,
          "name": "CD",
          "element": "C",
          "coord": [
            2.103300094604492,
            2.711899995803833,
            2.8145999908447266
          ]
        },
        {
          "atom_index": 1208,
          "name": "NE",
          "element": "N",
          "coord": [
            2.0868000984191895,
            2.649899959564209,
            2.6835999488830566
          ]
        },
        {
          "atom_index": 1209,
          "name": "CZ",
          "element": "C",
          "coord": [
            2.1675000190734863,
            2.671999931335449,
            2.5799999237060547
          ]
        },
        {
          "atom_index": 1210,
          "name": "NH1",
          "element": "N",
          "coord": [
            2.2706000804901123,
            2.7548000812530518,
            2.592600107192993
          ]
        },
        {
          "atom_index": 1211,
          "name": "NH2",
          "element": "N",
          "coord": [
            2.1435000896453857,
            2.613800048828125,
            2.463200092315674
          ]
        }
      ]
    },
    {
      "id": "A:190",
      "chain": "A",
      "resseq": 190,
      "icode": "",
      "resname": "TRP",
      "hetflag": " ",
      "sasa": 0.0,
      "atoms": [
        {
          "atom_index": 1212,
          "name": "N",
          "element": "N",
          "coord": [
            1.7818000316619873,
            2.901099920272827,
            3.2985000610351562
          ]
        },
        {
          "atom_index": 1213,
          "name": "CA",
          "element": "C",
          "coord": [
            1.7799999713897705,
            2.9988999366760254,
            3.4066998958587646
          ]
        },
        {
          "atom_index": 1214,
          "name": "C",
          "element": "C",
          "coord": [
            1.771299958229065,
            2.921099901199341,
            3.537600040435791
          ]
        },
        {
          "atom_index": 1215,
          "name": "O",
          "element": "O",
          "coord": [
            1.7164000272750854,
            2.8108999729156494,
            3.5406999588012695
          ]
        },
        {
          "atom_index": 1216,
          "name": "CB",
          "element": "C",
          "coord": [
            1.656499981880188,
            3.087899923324585,
            3.3956000804901123
          ]
        },
        {
          "atom_index": 1217,
          "name": "CG",
          "element": "C",
          "coord": [
            1.6643999814987183,
            3.200000047683716,
            3.297300100326538
          ]
        },
        {
          "atom_index": 1218,
          "name": "CD1",
          "element": "C",
          "coord": [
            1.7243000268936157,
            3.1986000537872314,
            3.174499988555908
          ]
        },
        {
          "atom_index": 1219,
          "name": "CD2",
          "element": "C",
          "coord": [
            1.6008000373840332,
            3.328000068664551,
            3.3097000122070312
          ]
        },
        {
          "atom_index": 1220,
          "name": "NE1",
          "element": "N",
          "coord": [
            1.7020000219345093,
            3.3176000118255615,
            3.109600067138672
          ]
        },
        {
          "atom_index": 1221,
          "name": "CE2",
          "element": "C",
          "coord": [
            1.6263999938964844,
            3.3989999294281006,
            3.1898999214172363
          ]
        },
        {
          "atom_index": 1222,
          "name": "CE3",
          "element": "C",
          "coord": [
            1.5245000123977661,
            3.389699935913086,
            3.410099983215332
          ]
        },
        {
          "atom_index": 1223,
          "name": "CZ2",
          "element": "C",
          "coord": [
            1.5781999826431274,
            3.5292000770568848,
            3.1679000854492188
          ]
        },
        {
          "atom_index": 1224,
          "name": "CZ3",
          "element": "C",
          "coord": [
            1.4766000509262085,
            3.519200086593628,
            3.3882999420166016
          ]
        },
        {
          "atom_index": 1225,
          "name": "CH2",
          "element": "C",
          "coord": [
            1.5039000511169434,
            3.5873000621795654,
            3.267899990081787
          ]
        }
      ]
    },
    {
      "id": "A:191",
      "chain": "A",
      "resseq": 191,
      "icode": "",
      "resname": "SER",
      "hetflag": " ",
      "sasa": 0.09679638594388962,
      "atoms": [
        {
          "atom_index": 1226,
          "name": "N",
          "element": "N",
          "coord": [
            1.8238999843597412,
            2.9767000675201416,
            3.6458001136779785
          ]
        },
        {
          "atom_index": 1227,
          "name": "CA",
          "element": "C",
          "coord": [
            1.8143999576568604,
            2.907900094985962,
            3.773699998855591
          ]
        },
        {
          "atom_index": 1228,
          "name": "C",
          "element": "C",
          "coord": [
            1.6770999431610107,
            2.9381000995635986,
            3.835400104522705
          ]
        },
        {
          "atom_index": 1229,
          "name": "O",
          "element": "O",
          "coord": [
            1.6114000082015991,
            3.0355000495910645,
            3.7973999977111816
          ]
        },
        {
          "atom_index": 1230,
          "name": "CB",
          "element": "C",
          "coord": [
            1.923699975013733,
            2.9565000534057617,
            3.8685998916625977
          ]
        },
        {
          "atom_index": 1231,
          "name": "OG",
          "element": "O",
          "coord": [
            1.9043999910354614,
            3.0924999713897705,
            3.904099941253662
          ]
        }
      ]
    },
    {
      "id": "A:192",
      "chain": "A",
      "resseq": 192,
      "icode": "",
      "resname": "SER",
      "hetflag": " ",
      "sasa": 0.0,
      "atoms": [
        {
          "atom_index": 1232,
          "name": "N",
          "element": "N",
          "coord": [
            1.6332999467849731,
            2.8548998832702637,
            3.9296998977661133
          ]
        },
        {
          "atom_index": 1233,
          "name": "CA",
          "element": "C",
          "coord": [
            1.5053999423980713,
            2.8780999183654785,
            3.996500015258789
          ]
        },
        {
          "atom_index": 1234,
          "name": "C",
          "element": "C",
          "coord": [
            1.5003999471664429,
            3.0209999084472656,
            4.048299789428711
          ]
        },
        {
          "atom_index": 1235,
          "name": "O",
          "element": "O",
          "coord": [
            1.4013999700546265,
            3.0917000770568848,
            4.029600143432617
          ]
        },
        {
          "atom_index": 1236,
          "name": "CB",
          "element": "C",
          "coord": [
            1.4866000413894653,
            2.7839999198913574,
            4.1153998374938965
          ]
        },
        {
          "atom_index": 1237,
          "name": "OG",
          "element": "O",
          "coord": [
            1.472100019454956,
            2.6505000591278076,
            4.07289981842041
          ]
        }
      ]
    },
    {
      "id": "A:193",
      "chain": "A",
      "resseq": 193,
      "icode": "",
      "resname": "MET",
      "hetflag": " ",
      "sasa": 3.5492007732391357,
      "atoms": [
        {
          "atom_index": 1238,
          "name": "N",
          "element": "N",
          "coord": [
            1.6080000400543213,
            3.0632998943328857,
            4.113399982452393
          ]
        },
        {
          "atom_index": 1239,
          "name": "CA",
          "element": "C",
          "coord": [
            1.6130000352859497,
            3.1972999572753906,
            4.168799877166748
          ]
        },
        {
          "atom_index": 1240,
          "name": "C",
          "element": "C",
          "coord": [
            1.5957000255584717,
            3.303100109100342,
            4.059999942779541
          ]
        },
        {
          "atom_index": 1241,
          "name": "O",
          "element": "O",
          "coord": [
            1.5211000442504883,
            3.400099992752075,
            4.077899932861328
          ]
        },
        {
          "atom_index": 1242,
          "name": "CB",
          "element": "C",
          "coord": [
            1.7440999746322632,
            3.2177999019622803,
            4.245500087738037
          ]
        },
        {
          "atom_index": 1243,
          "name": "CG",
          "element": "C",
          "coord": [
            1.7562999725341797,
            3.3543999195098877,
            4.309599876403809
          ]
        },
        {
          "atom_index": 1244,
          "name": "SD",
          "element": "S",
          "coord": [
            1.8487999439239502,
            3.469599962234497,
            4.209199905395508
          ]
        },
        {
          "atom_index": 1245,
          "name": "CE",
          "element": "C",
          "coord": [
            2.013200044631958,
            3.4179999828338623,
            4.248199939727783
          ]
        }
      ]
    },
    {
      "id": "A:194",
      "chain": "A",
      "resseq": 194,
      "icode": "",
      "resname": "GLU",
      "hetflag": " ",
      "sasa": 0.0,
      "atoms": [
        {
          "atom_index": 1246,
          "name": "N",
          "element": "N",
          "coord": [
            1.6624000072479248,
            3.283900022506714,
            3.9465999603271484
          ]
        },
        {
          "atom_index": 1247,
          "name": "CA",
          "element": "C",
          "coord": [
            1.6513999700546265,
            3.3805999755859375,
            3.8382999897003174
          ]
        },
        {
          "atom_index": 1248,
          "name": "C",
          "element": "C",
          "coord": [
            1.5085999965667725,
            3.3907999992370605,
            3.786799907684326
          ]
        },
        {
          "atom_index": 1249,
          "name": "O",
          "element": "O",
          "coord": [
            1.4580999612808228,
            3.5011000633239746,
            3.762500047683716
          ]
        },
        {
          "atom_index": 1250,
          "name": "CB",
          "element": "C",
          "coord": [
            1.7473000288009644,
            3.344599962234497,
            3.7253000736236572
          ]
        },
        {
          "atom_index": 1251,
          "name": "CG",
          "element": "C",
          "coord": [
            1.8916000127792358,
            3.358799934387207,
            3.7681000232696533
          ]
        },
        {
          "atom_index": 1252,
          "name": "CD",
          "element": "C",
          "coord": [
            1.9891999959945679,
            3.3285999298095703,
            3.6577000617980957
          ]
        },
        {
          "atom_index": 1253,
          "name": "OE1",
          "element": "O",
          "coord": [
            1.982200026512146,
            3.216399908065796,
            3.6022000312805176
          ]
        },
        {
          "atom_index": 1254,
          "name": "OE2",
          "element": "O",
          "coord": [
            2.072700023651123,
            3.417099952697754,
            3.6278998851776123
          ]
        }
      ]
    },
    {
      "id": "A:195",
      "chain": "A",
      "resseq": 195,
      "icode": "",
      "resname": "ILE",
      "hetflag": " ",
      "sasa": 0.0,
      "atoms": [
        {
          "atom_index": 1255,
          "name": "N",
          "element": "N",
          "coord": [
            1.4438999891281128,
            3.275899887084961,
            3.770400047302246
          ]
        },
        {
          "atom_index": 1256,
          "name": "CA",
          "element": "C",
          "coord": [
            1.306399941444397,
            3.2737998962402344,
            3.724400043487549
          ]
        },
        {
          "atom_index": 1257,
          "name": "C",
          "element": "C",
          "coord": [
            1.2193000316619873,
            3.3477001190185547,
            3.827399969100952
          ]
        },
        {
          "atom_index": 1258,
          "name": "O",
          "element": "O",
          "coord": [
            1.1340999603271484,
            3.429800033569336,
            3.7913999557495117
          ]
        },
        {
          "atom_index": 1259,
          "name": "CB",
          "element": "C",
          "coord": [
            1.2595000267028809,
            3.128700017929077,
            3.706199884414673
          ]
        },
        {
          "atom_index": 1260,
          "name": "CG1",
          "element": "C",
          "coord": [
            1.3420000076293945,
            3.063499927520752,
            3.5945000648498535
          ]
        },
        {
          "atom_index": 1261,
          "name": "CG2",
          "element": "C",
          "coord": [
            1.110700011253357,
            3.1233999729156494,
            3.6751999855041504
          ]
        },
        {
          "atom_index": 1262,
          "name": "CD1",
          "element": "C",
          "coord": [
            1.3036999702453613,
            2.918100118637085,
            3.565700054168701
          ]
        }
      ]
    },
    {
      "id": "A:196",
      "chain": "A",
      "resseq": 196,
      "icode": "",
      "resname": "MET",
      "hetflag": " ",
      "sasa": 0.0,
      "atoms": [
        {
          "atom_index": 1263,
          "name": "N",
          "element": "N",
          "coord": [
            1.242900013923645,
            3.320499897003174,
            3.9558000564575195
          ]
        },
        {
          "atom_index": 1264,
          "name": "CA",
          "element": "C",
          "coord": [
            1.1680999994277954,
            3.3856000900268555,
            4.062399864196777
          ]
        },
        {
          "atom_index": 1265,
          "name": "C",
          "element": "C",
          "coord": [
            1.1924999952316284,
            3.536900043487549,
            4.055799961090088
          ]
        },
        {
          "atom_index": 1266,
          "name": "O",
          "element": "O",
          "coord": [
            1.1008000373840332,
            3.6161999702453613,
            4.076600074768066
          ]
        },
        {
          "atom_index": 1267,
          "name": "CB",
          "element": "C",
          "coord": [
            1.2122999429702759,
            3.331399917602539,
            4.198400020599365
          ]
        },
        {
          "atom_index": 1268,
          "name": "CG",
          "element": "C",
          "coord": [
            1.1289000511169434,
            3.375999927520752,
            4.318600177764893
          ]
        },
        {
          "atom_index": 1269,
          "name": "SD",
          "element": "S",
          "coord": [
            0.9610999822616577,
            3.308000087738037,
            4.318900108337402
          ]
        },
        {
          "atom_index": 1270,
          "name": "CE",
          "element": "C",
          "coord": [
            0.8862000107765198,
            3.410599946975708,
            4.2058000564575195
          ]
        }
      ]
    },
    {
      "id": "A:197",
      "chain": "A",
      "resseq": 197,
      "icode": "",
      "resname": "GLU",
      "hetflag": " ",
      "sasa": 0.0,
      "atoms": [
        {
          "atom_index": 1271,
          "name": "N",
          "element": "N",
          "coord": [
            1.3162000179290771,
            3.576900005340576,
            4.027699947357178
          ]
        },
        {
          "atom_index": 1272,
          "name": "CA",
          "element": "C",
          "coord": [
            1.3473000526428223,
            3.7190001010894775,
            4.017300128936768
          ]
        },
        {
          "atom_index": 1273,
          "name": "C",
          "element": "C",
          "coord": [
            1.2656999826431274,
            3.783900022506714,
            3.903899908065796
          ]
        },
        {
          "atom_index": 1274,
          "name": "O",
          "element": "O",
          "coord": [
            1.222499966621399,
            3.8989999294281006,
            3.9149999618530273
          ]
        },
        {
          "atom_index": 1275,
          "name": "CB",
          "element": "C",
          "coord": [
            1.4974000453948975,
            3.740600109100342,
            3.9928998947143555
          ]
        },
        {
          "atom_index": 1276,
          "name": "CG",
          "element": "C",
          "coord": [
            1.531999945640564,
            3.8852999210357666,
            3.9628000259399414
          ]
        },
        {
          "atom_index": 1277,
          "name": "CD",
          "element": "C",
          "coord": [
            1.6789000034332275,
            3.9068000316619873,
            3.93179988861084
          ]
        },
        {
          "atom_index": 1278,
          "name": "OE1",
          "element": "O",
          "coord": [
            1.7408000230789185,
            3.8169000148773193,
            3.8726999759674072
          ]
        },
        {
          "atom_index": 1279,
          "name": "OE2",
          "element": "O",
          "coord": [
            1.7325999736785889,
            4.0152997970581055,
            3.9626998901367188
          ]
        }
      ]
    },
    {
      "id": "A:198",
      "chain": "A",
      "resseq": 198,
      "icode": "",
      "resname": "ALA",
      "hetflag": " ",
      "sasa": 0.0,
      "atoms": [
        {
          "atom_index": 1280,
          "name": "N",
          "element": "N",
          "coord": [
            1.2448999881744385,
            3.7098000049591064,
            3.7955000400543213
          ]
        },
        {
          "atom_index": 1281,
          "name": "CA",
          "element": "C",
          "coord": [
            1.1675000190734863,
            3.760499954223633,
            3.6830999851226807
          ]
        },
        {
          "atom_index": 1282,
          "name": "C",
          "element": "C",
          "coord": [
            1.0250999927520752,
            3.7825000286102295,
            3.733099937438965
          ]
        },
        {
          "atom_index": 1283,
          "name": "O",
          "element": "O",
          "coord": [
            0.9639999866485596,
            3.8873000144958496,
            3.709199905395508
          ]
        },
        {
          "atom_index": 1284,
          "name": "CB",
          "element": "C",
          "coord": [
            1.1678999662399292,
            3.6593000888824463,
            3.5687999725341797
          ]
        }
      ]
    },
    {
      "id": "A:199",
      "chain": "A",
      "resseq": 199,
      "icode": "",
      "resname": "TYR",
      "hetflag": " ",
      "sasa": 0.0,
      "atoms": [
        {
          "atom_index": 1285,
          "name": "N",
          "element": "N",
          "coord": [
            0.9732000231742859,
            3.6821000576019287,
            3.802799940109253
          ]
        },
        {
          "atom_index": 1286,
          "name": "CA",
          "element": "C",
          "coord": [
            0.8385999798774719,
            3.688699960708618,
            3.8577001094818115
          ]
        },
        {
          "atom_index": 1287,
          "name": "C",
          "element": "C",
          "coord": [
            0.8285999894142151,
            3.808500051498413,
            3.9535000324249268
          ]
        },
        {
          "atom_index": 1288,
          "name": "O",
          "element": "O",
          "coord": [
            0.7311999797821045,
            3.8840999603271484,
            3.949899911880493
          ]
        },
        {
          "atom_index": 1289,
          "name": "CB",
          "element": "C",
          "coord": [
            0.805400013923645,
            3.5592000484466553,
            3.933000087738037
          ]
        },
        {
          "atom_index": 1290,
          "name": "CG",
          "element": "C",
          "coord": [
            0.6633999943733215,
            3.5553998947143555,
            3.982800006866455
          ]
        },
        {
          "atom_index": 1291,
          "name": "CD1",
          "element": "C",
          "coord": [
            0.5579000115394592,
            3.5213000774383545,
            3.8973000049591064
          ]
        },
        {
          "atom_index": 1292,
          "name": "CD2",
          "element": "C",
          "coord": [
            0.6324999928474426,
            3.5968000888824463,
            4.11269998550415
          ]
        },
        {
          "atom_index": 1293,
          "name": "CE1",
          "element": "C",
          "coord": [
            0.4244999885559082,
            3.529599905014038,
            3.93969988822937
          ]
        },
        {
          "atom_index": 1294,
          "name": "CE2",
          "element": "C",
          "coord": [
            0.5005000233650208,
            3.6054999828338623,
            4.156000137329102
          ]
        },
        {
          "atom_index": 1295,
          "name": "CZ",
          "element": "C",
          "coord": [
            0.3970000147819519,
            3.572200059890747,
            4.0690999031066895
          ]
        },
        {
          "atom_index": 1296,
          "name": "OH",
          "element": "O",
          "coord": [
            0.2671000063419342,
            3.585700035095215,
            4.111100196838379
          ]
        }
      ]
    },
    {
      "id": "A:200",
      "chain": "A",
      "resseq": 200,
      "icode": "",
      "resname": "SER",
      "hetflag": " ",
      "sasa": 0.4098881483078003,
      "atoms": [
        {
          "atom_index": 1297,
          "name": "N",
          "element": "N",
          "coord": [
            0.9293000102043152,
            3.8252999782562256,
            4.038899898529053
          ]
        },
        {
          "atom_index": 1298,
          "name": "CA",
          "element": "C",
          "coord": [
            0.9296000003814697,
            3.9361000061035156,
            4.133399963378906
          ]
        },
        {
          "atom_index": 1299,
          "name": "C",
          "element": "C",
          "coord": [
            0.9175000190734863,
            4.067999839782715,
            4.058000087738037
          ]
        },
        {
          "atom_index": 1300,
          "name": "O",
          "element": "O",
          "coord": [
            0.8331999778747559,
            4.152500152587891,
            4.089099884033203
          ]
        },
        {
          "atom_index": 1301,
          "name": "CB",
          "element": "C",
          "coord": [
            1.057800054550171,
            3.935499906539917,
            4.21589994430542
          ]
        },
        {
          "atom_index": 1302,
          "name": "OG",
          "element": "O",
          "coord": [
            1.0641000270843506,
            4.049600124359131,
            4.30049991607666
          ]
        }
      ]
    },
    {
      "id": "A:201",
      "chain": "A",
      "resseq": 201,
      "icode": "",
      "resname": "VAL",
      "hetflag": " ",
      "sasa": 0.0,
      "atoms": [
        {
          "atom_index": 1303,
          "name": "N",
          "element": "N",
          "coord": [
            1.0032000541687012,
            4.0854997634887695,
            3.958699941635132
          ]
        },
        {
          "atom_index": 1304,
          "name": "CA",
          "element": "C",
          "coord": [
            0.9998000264167786,
            4.206699848175049,
            3.879199981689453
          ]
        },
        {
          "atom_index": 1305,
          "name": "C",
          "element": "C",
          "coord": [
            0.8615000247955322,
            4.228600025177002,
            3.8185999393463135
          ]
        },
        {
          "atom_index": 1306,
          "name": "O",
          "element": "O",
          "coord": [
            0.8062000274658203,
            4.338500022888184,
            3.82669997215271
          ]
        },
        {
          "atom_index": 1307,
          "name": "CB",
          "element": "C",
          "coord": [
            1.1053999662399292,
            4.201900005340576,
            3.766700029373169
          ]
        },
        {
          "atom_index": 1308,
          "name": "CG1",
          "element": "C",
          "coord": [
            1.0765999555587769,
            4.3078999519348145,
            3.6626999378204346
          ]
        },
        {
          "atom_index": 1309,
          "name": "CG2",
          "element": "C",
          "coord": [
            1.2437000274658203,
            4.224999904632568,
            3.8261001110076904
          ]
        }
      ]
    },
    {
      "id": "A:202",
      "chain": "A",
      "resseq": 202,
      "icode": "",
      "resname": "ALA",
      "hetflag": " ",
      "sasa": 0.0,
      "atoms": [
        {
          "atom_index": 1310,
          "name": "N",
          "element": "N",
          "coord": [
            0.8051000237464905,
            4.124100208282471,
            3.759000062942505
          ]
        },
        {
          "atom_index": 1311,
          "name": "CA",
          "element": "C",
          "coord": [
            0.673799991607666,
            4.13700008392334,
            3.6965999603271484
          ]
        },
        {
          "atom_index": 1312,
          "name": "C",
          "element": "C",
          "coord": [
            0.5666999816894531,
            4.183300018310547,
            3.7953999042510986
          ]
        },
        {
          "atom_index": 1313,
          "name": "O",
          "element": "O",
          "coord": [
            0.4900999963283539,
            4.275700092315674,
            3.7657999992370605
          ]
        },
        {
          "atom_index": 1314,
          "name": "CB",
          "element": "C",
          "coord": [
            0.6315000057220459,
            4.0046000480651855,
            3.63070011138916
          ]
        }
      ]
    },
    {
      "id": "A:203",
      "chain": "A",
      "resseq": 203,
      "icode": "",
      "resname": "ARG",
      "hetflag": " ",
      "sasa": 0.0,
      "atoms": [
        {
          "atom_index": 1315,
          "name": "N",
          "element": "N",
          "coord": [
            0.5613999962806702,
            4.120800018310547,
            3.9123001098632812
          ]
        },
        {
          "atom_index": 1316,
          "name": "CA",
          "element": "C",
          "coord": [
            0.460999995470047,
            4.159599781036377,
            4.009799957275391
          ]
        },
        {
          "atom_index": 1317,
          "name": "C",
          "element": "C",
          "coord": [
            0.4851999878883362,
            4.297900199890137,
            4.069900035858154
          ]
        },
        {
          "atom_index": 1318,
          "name": "O",
          "element": "O",
          "coord": [
            0.390500009059906,
            4.368199825286865,
            4.101500034332275
          ]
        },
        {
          "atom_index": 1319,
          "name": "CB",
          "element": "C",
          "coord": [
            0.4490000009536743,
            4.055200099945068,
            4.121699810028076
          ]
        },
        {
          "atom_index": 1320,
          "name": "CG",
          "element": "C",
          "coord": [
            0.3962000012397766,
            3.9198999404907227,
            4.076099872589111
          ]
        },
        {
          "atom_index": 1321,
          "name": "CD",
          "element": "C",
          "coord": [
            0.27320000529289246,
            3.9388999938964844,
            3.9904000759124756
          ]
        },
        {
          "atom_index": 1322,
          "name": "NE",
          "element": "N",
          "coord": [
            0.20579999685287476,
            3.8145999908447266,
            3.955399990081787
          ]
        },
        {
          "atom_index": 1323,
          "name": "CZ",
          "element": "C",
          "coord": [
            0.11670000106096268,
            3.8048999309539795,
            3.8571999073028564
          ]
        },
        {
          "atom_index": 1324,
          "name": "NH1",
          "element": "N",
          "coord": [
            0.08560000360012054,
            3.911600112915039,
            3.7844998836517334
          ]
        },
        {
          "atom_index": 1325,
          "name": "NH2",
          "element": "N",
          "coord": [
            0.05649999901652336,
            3.690000057220459,
            3.83270001411438
          ]
        }
      ]
    },
    {
      "id": "A:204",
      "chain": "A",
      "resseq": 204,
      "icode": "",
      "resname": "GLN",
      "hetflag": " ",
      "sasa": 1.645897388458252,
      "atoms": [
        {
          "atom_index": 1326,
          "name": "N",
          "element": "N",
          "coord": [
            0.6110000014305115,
            4.3379998207092285,
            4.085299968719482
          ]
        },
        {
          "atom_index": 1327,
          "name": "CA",
          "element": "C",
          "coord": [
            0.6381999850273132,
            4.469399929046631,
            4.142000198364258
          ]
        },
        {
          "atom_index": 1328,
          "name": "C",
          "element": "C",
          "coord": [
            0.6035000085830688,
            4.5843000411987305,
            4.048399925231934
          ]
        },
        {
          "atom_index": 1329,
          "name": "O",
          "element": "O",
          "coord": [
            0.5570999979972839,
            4.688399791717529,
            4.093299865722656
          ]
        },
        {
          "atom_index": 1330,
          "name": "CB",
          "element": "C",
          "coord": [
            0.784500002861023,
            4.480899810791016,
            4.1855998039245605
          ]
        },
        {
          "atom_index": 1331,
          "name": "CG",
          "element": "C",
          "coord": [
            0.8345999717712402,
            4.624300003051758,
            4.1981000900268555
          ]
        },
        {
          "atom_index": 1332,
          "name": "CD",
          "element": "C",
          "coord": [
            0.9666000008583069,
            4.6346001625061035,
            4.27239990234375
          ]
        },
        {
          "atom_index": 1333,
          "name": "OE1",
          "element": "O",
          "coord": [
            1.0604000091552734,
            4.559500217437744,
            4.247099876403809
          ]
        },
        {
          "atom_index": 1334,
          "name": "NE2",
          "element": "N",
          "coord": [
            0.9745000004768372,
            4.729300022125244,
            4.363999843597412
          ]
        }
      ]
    },
    {
      "id": "A:205",
      "chain": "A",
      "resseq": 205,
      "icode": "",
      "resname": "PHE",
      "hetflag": " ",
      "sasa": 0.0,
      "atoms": [
        {
          "atom_index": 1335,
          "name": "N",
          "element": "N",
          "coord": [
            0.6256999969482422,
            4.5655999183654785,
            3.9186999797821045
          ]
        },
        {
          "atom_index": 1336,
          "name": "CA",
          "element": "C",
          "coord": [
            0.5967000126838684,
            4.67110013961792,
            3.8224000930786133
          ]
        },
        {
          "atom_index": 1337,
          "name": "C",
          "element": "C",
          "coord": [
            0.4756999909877777,
            4.639800071716309,
            3.7363998889923096
          ]
        },
        {
          "atom_index": 1338,
          "name": "O",
          "element": "O",
          "coord": [
            0.44290000200271606,
            4.712100028991699,
            3.641700029373169
          ]
        },
        {
          "atom_index": 1339,
          "name": "CB",
          "element": "C",
          "coord": [
            0.7196999788284302,
            4.697400093078613,
            3.7365000247955322
          ]
        },
        {
          "atom_index": 1340,
          "name": "CG",
          "element": "C",
          "coord": [
            0.8388000130653381,
            4.7403998374938965,
            3.816499948501587
          ]
        },
        {
          "atom_index": 1341,
          "name": "CD1",
          "element": "C",
          "coord": [
            0.9506999850273132,
            4.658199787139893,
            3.827699899673462
          ]
        },
        {
          "atom_index": 1342,
          "name": "CD2",
          "element": "C",
          "coord": [
            0.8373000025749207,
            4.861800193786621,
            3.884700059890747
          ]
        },
        {
          "atom_index": 1343,
          "name": "CE1",
          "element": "C",
          "coord": [
            1.0595999956130981,
            4.696199893951416,
            3.9063000679016113
          ]
        },
        {
          "atom_index": 1344,
          "name": "CE2",
          "element": "C",
          "coord": [
            0.9455000162124634,
            4.900899887084961,
            3.9635000228881836
          ]
        },
        {
          "atom_index": 1345,
          "name": "CZ",
          "element": "C",
          "coord": [
            1.0568000078201294,
            4.817800045013428,
            3.9742000102996826
          ]
        }
      ]
    },
    {
      "id": "A:206",
      "chain": "A",
      "resseq": 206,
      "icode": "",
      "resname": "ASN",
      "hetflag": " ",
      "sasa": 0.0,
      "atoms": [
        {
          "atom_index": 1346,
          "name": "N",
          "element": "N",
          "coord": [
            0.4088999927043915,
            4.530600070953369,
            3.7708001136779785
          ]
        },
        {
          "atom_index": 1347,
          "name": "CA",
          "element": "C",
          "coord": [
            0.289000004529953,
            4.491000175476074,
            3.7004001140594482
          ]
        },
        {
          "atom_index": 1348,
          "name": "C",
          "element": "C",
          "coord": [
            0.3188000023365021,
            4.460000038146973,
            3.5536999702453613
          ]
        },
        {
          "atom_index": 1349,
          "name": "O",
          "element": "O",
          "coord": [
            0.2551000118255615,
            4.512899875640869,
            3.4628000259399414
          ]
        },
        {
          "atom_index": 1350,
          "name": "CB",
          "element": "C",
          "coord": [
            0.18569999933242798,
            4.60260009765625,
            3.713200092315674
          ]
        },
        {
          "atom_index": 1351,
          "name": "CG",
          "element": "C",
          "coord": [
            0.046300001442432404,
            4.557199954986572,
            3.6796000003814697
          ]
        },
        {
          "atom_index": 1352,
          "name": "OD1",
          "element": "O",
          "coord": [
            -0.048900000751018524,
            4.632699966430664,
            3.695499897003174
          ]
        },
        {
          "atom_index": 1353,
          "name": "ND2",
          "element": "N",
          "coord": [
            0.032600000500679016,
            4.433199882507324,
            3.6326000690460205
          ]
        }
      ]
    },
    {
      "id": "A:207",
      "chain": "A",
      "resseq": 207,
      "icode": "",
      "resname": "LEU",
      "hetflag": " ",
      "sasa": 0.0,
      "atoms": [
        {
          "atom_index": 1354,
          "name": "N",
          "element": "N",
          "coord": [
            0.4171000123023987,
            4.373600006103516,
            3.5325000286102295
          ]
        },
        {
          "atom_index": 1355,
          "name": "CA",
          "element": "C",
          "coord": [
            0.4553999900817871,
            4.331299781799316,
            3.399199962615967
          ]
        },
        {
          "atom_index": 1356,
          "name": "C",
          "element": "C",
          "coord": [
            0.4083000123500824,
            4.186800003051758,
            3.3877999782562256
          ]
        },
        {
          "atom_index": 1357,
          "name": "O",
          "element": "O",
          "coord": [
            0.3450999855995178,
            4.135200023651123,
            3.479599952697754
          ]
        },
        {
          "atom_index": 1358,
          "name": "CB",
          "element": "C",
          "coord": [
            0.6068000197410583,
            4.3414998054504395,
            3.3833000659942627
          ]
        },
        {
          "atom_index": 1359,
          "name": "CG",
          "element": "C",
          "coord": [
            0.6571999788284302,
            4.484099864959717,
            3.4089999198913574
          ]
        },
        {
          "atom_index": 1360,
          "name": "CD1",
          "element": "C",
          "coord": [
            0.8094000220298767,
            4.489699840545654,
            3.397700071334839
          ]
        },
        {
          "atom_index": 1361,
          "name": "CD2",
          "element": "C",
          "coord": [
            0.5917999744415283,
            4.579100131988525,
            3.3096001148223877
          ]
        }
      ]
    },
    {
      "id": "A:208",
      "chain": "A",
      "resseq": 208,
      "icode": "",
      "resname": "ILE",
      "hetflag": " ",
      "sasa": 0.0,
      "atoms": [
        {
          "atom_index": 1362,
          "name": "N",
          "element": "N",
          "coord": [
            0.4375999867916107,
            4.12060022354126,
            3.2764999866485596
          ]
        },
        {
          "atom_index": 1363,
          "name": "CA",
          "element": "C",
          "coord": [
            0.3939000070095062,
            3.9825000762939453,
            3.2595999240875244
          ]
        },
        {
          "atom_index": 1364,
          "name": "C",
          "element": "C",
          "coord": [
            0.49959999322891235,
            3.8808000087738037,
            3.298099994659424
          ]
        },
        {
          "atom_index": 1365,
          "name": "O",
          "element": "O",
          "coord": [
            0.6107000112533569,
            3.882499933242798,
            3.2460999488830566
          ]
        },
        {
          "atom_index": 1366,
          "name": "CB",
          "element": "C",
          "coord": [
            0.35350000858306885,
            3.9547998905181885,
            3.1143999099731445
          ]
        },
        {
          "atom_index": 1367,
          "name": "CG1",
          "element": "C",
          "coord": [
            0.23659999668598175,
            4.044300079345703,
            3.075200080871582
          ]
        },
        {
          "atom_index": 1368,
          "name": "CG2",
          "element": "C",
          "coord": [
            0.3163999915122986,
            3.8092000484466553,
            3.098099946975708
          ]
        },
        {
          "atom_index": 1369,
          "name": "CD1",
          "element": "C",
          "coord": [
            0.19869999587535858,
            4.032299995422363,
            2.92930006980896
          ]
        }
      ]
    },
    {
      "id": "A:209",
      "chain": "A",
      "resseq": 209,
      "icode": "",
      "resname": "PRO",
      "hetflag": " ",
      "sasa": 0.0,
      "atoms": [
        {
          "atom_index": 1370,
          "name": "N",
          "element": "N",
          "coord": [
            0.46639999747276306,
            3.7901999950408936,
            3.390700101852417
          ]
        },
        {
          "atom_index": 1371,
          "name": "CA",
          "element": "C",
          "coord": [
            0.5587000250816345,
            3.68530011177063,
            3.4365999698638916
          ]
        },
        {
          "atom_index": 1372,
          "name": "C",
          "element": "C",
          "coord": [
            0.5867000222206116,
            3.5822999477386475,
            3.3264000415802
          ]
        },
        {
          "atom_index": 1373,
          "name": "O",
          "element": "O",
          "coord": [
            0.510699987411499,
            3.5701000690460205,
            3.2295000553131104
          ]
        },
        {
          "atom_index": 1374,
          "name": "CB",
          "element": "C",
          "coord": [
            0.4823000133037567,
            3.6219000816345215,
            3.553299903869629
          ]
        },
        {
          "atom_index": 1375,
          "name": "CG",
          "element": "C",
          "coord": [
            0.38769999146461487,
            3.734999895095825,
            3.598299980163574
          ]
        },
        {
          "atom_index": 1376,
          "name": "CD",
          "element": "C",
          "coord": [
            0.3391999900341034,
            3.7808001041412354,
            3.4637999534606934
          ]
        }
      ]
    },
    {
      "id": "A:210",
      "chain": "A",
      "resseq": 210,
      "icode": "",
      "resname": "PRO",
      "hetflag": " ",
      "sasa": 0.0,
      "atoms": [
        {
          "atom_index": 1377,
          "name": "N",
          "element": "N",
          "coord": [
            0.6951000094413757,
            3.505000114440918,
            3.3406999111175537
          ]
        },
        {
          "atom_index": 1378,
          "name": "CA",
          "element": "C",
          "coord": [
            0.7297999858856201,
            3.4033000469207764,
            3.241300106048584
          ]
        },
        {
          "atom_index": 1379,
          "name": "C",
          "element": "C",
          "coord": [
            0.6347000002861023,
            3.285099983215332,
            3.265700101852417
          ]
        },
        {
          "atom_index": 1380,
          "name": "O",
          "element": "O",
          "coord": [
            0.5957000255584717,
            3.261199951171875,
            3.3796000480651855
          ]
        },
        {
          "atom_index": 1381,
          "name": "CB",
          "element": "C",
          "coord": [
            0.8737999796867371,
            3.3666000366210938,
            3.279099941253662
          ]
        },
        {
          "atom_index": 1382,
          "name": "CG",
          "element": "C",
          "coord": [
            0.9175999760627747,
            3.477400064468384,
            3.3738999366760254
          ]
        },
        {
          "atom_index": 1383,
          "name": "CD",
          "element": "C",
          "coord": [
            0.7928000092506409,
            3.5018999576568604,
            3.450200080871582
          ]
        }
      ]
    },
    {
      "id": "A:211",
      "chain": "A",
      "resseq": 211,
      "icode": "",
      "resname": "ILE",
      "hetflag": " ",
      "sasa": 0.0,
      "atoms": [
        {
          "atom_index": 1384,
          "name": "N",
          "element": "N",
          "coord": [
            0.5976999998092651,
            3.210599899291992,
            3.162100076675415
          ]
        },
        {
          "atom_index": 1385,
          "name": "CA",
          "element": "C",
          "coord": [
            0.5077999830245972,
            3.0975000858306885,
            3.1839001178741455
          ]
        },
        {
          "atom_index": 1386,
          "name": "C",
          "element": "C",
          "coord": [
            0.5791000127792358,
            2.964200019836426,
            3.1742000579833984
          ]
        },
        {
          "atom_index": 1387,
          "name": "O",
          "element": "O",
          "coord": [
            0.5232999920845032,
            2.8608999252319336,
            3.210099935531616
          ]
        },
        {
          "atom_index": 1388,
          "name": "CB",
          "element": "C",
          "coord": [
            0.3930000066757202,
            3.0899999141693115,
            3.0803000926971436
          ]
        },
        {
          "atom_index": 1389,
          "name": "CG1",
          "element": "C",
          "coord": [
            0.4490000009536743,
            3.052299976348877,
            2.942500114440918
          ]
        },
        {
          "atom_index": 1390,
          "name": "CG2",
          "element": "C",
          "coord": [
            0.3199000060558319,
            3.221400022506714,
            3.0731000900268555
          ]
        },
        {
          "atom_index": 1391,
          "name": "CD1",
          "element": "C",
          "coord": [
            0.3411000072956085,
            3.0178000926971436,
            2.8408000469207764
          ]
        }
      ]
    },
    {
      "id": "A:212",
      "chain": "A",
      "resseq": 212,
      "icode": "",
      "resname": "CYS",
      "hetflag": " ",
      "sasa": 0.0,
      "atoms": [
        {
          "atom_index": 1392,
          "name": "N",
          "element": "N",
          "coord": [
            0.703000009059906,
            2.9655001163482666,
            3.128000020980835
          ]
        },
        {
          "atom_index": 1393,
          "name": "CA",
          "element": "C",
          "coord": [
            0.7709000110626221,
            2.8387999534606934,
            3.108299970626831
          ]
        },
        {
          "atom_index": 1394,
          "name": "C",
          "element": "C",
          "coord": [
            0.9226999878883362,
            2.8429999351501465,
            3.1040000915527344
          ]
        },
        {
          "atom_index": 1395,
          "name": "O",
          "element": "O",
          "coord": [
            0.9832000136375427,
            2.9447999000549316,
            3.0708000659942627
          ]
        },
        {
          "atom_index": 1396,
          "name": "CB",
          "element": "C",
          "coord": [
            0.717199981212616,
            2.7795000076293945,
            2.9784998893737793
          ]
        },
        {
          "atom_index": 1397,
          "name": "SG",
          "element": "S",
          "coord": [
            0.7929999828338623,
            2.628999948501587,
            2.92330002784729
          ]
        }
      ]
    },
    {
      "id": "A:213",
      "chain": "A",
      "resseq": 213,
      "icode": "",
      "resname": "GLU",
      "hetflag": " ",
      "sasa": 0.0,
      "atoms": [
        {
          "atom_index": 1398,
          "name": "N",
          "element": "N",
          "coord": [
            0.9829999804496765,
            2.729300022125244,
            3.137200117111206
          ]
        },
        {
          "atom_index": 1399,
          "name": "CA",
          "element": "C",
          "coord": [
            1.1287000179290771,
            2.711899995803833,
            3.1363000869750977
          ]
        },
        {
          "atom_index": 1400,
          "name": "C",
          "element": "C",
          "coord": [
            1.163100004196167,
            2.591200113296509,
            3.049799919128418
          ]
        },
        {
          "atom_index": 1401,
          "name": "O",
          "element": "O",
          "coord": [
            1.107300043106079,
            2.482599973678589,
            3.06820011138916
          ]
        },
        {
          "atom_index": 1402,
          "name": "CB",
          "element": "C",
          "coord": [
            1.1799999475479126,
            2.692699909210205,
            3.279599905014038
          ]
        },
        {
          "atom_index": 1403,
          "name": "CG",
          "element": "C",
          "coord": [
            1.320099949836731,
            2.6287999153137207,
            3.3015999794006348
          ]
        },
        {
          "atom_index": 1404,
          "name": "CD",
          "element": "C",
          "coord": [
            1.4395999908447266,
            2.708199977874756,
            3.2462000846862793
          ]
        },
        {
          "atom_index": 1405,
          "name": "OE1",
          "element": "O",
          "coord": [
            1.4408999681472778,
            2.8331000804901123,
            3.254499912261963
          ]
        },
        {
          "atom_index": 1406,
          "name": "OE2",
          "element": "O",
          "coord": [
            1.53410005569458,
            2.6424999237060547,
            3.1977999210357666
          ]
        }
      ]
    },
    {
      "id": "A:214",
      "chain": "A",
      "resseq": 214,
      "icode": "",
      "resname": "GLN",
      "hetflag": " ",
      "sasa": 0.0,
      "atoms": [
        {
          "atom_index": 1407,
          "name": "N",
          "element": "N",
          "coord": [
            1.2527999877929688,
            2.612299919128418,
            2.9535000324249268
          ]
        },
        {
          "atom_index": 1408,
          "name": "CA",
          "element": "C",
          "coord": [
            1.295799970626831,
            2.5065999031066895,
            2.8633999824523926
          ]
        },
        {
          "atom_index": 1409,
          "name": "C",
          "element": "C",
          "coord": [
            1.4220000505447388,
            2.4458000659942627,
            2.9205000400543213
          ]
        },
        {
          "atom_index": 1410,
          "name": "O",
          "element": "O",
          "coord": [
            1.531000018119812,
            2.5025999546051025,
            2.908600091934204
          ]
        },
        {
          "atom_index": 1411,
          "name": "CB",
          "element": "C",
          "coord": [
            1.3207000494003296,
            2.5618999004364014,
            2.7228000164031982
          ]
        },
        {
          "atom_index": 1412,
          "name": "CG",
          "element": "C",
          "coord": [
            1.2178000211715698,
            2.5155999660491943,
            2.6221001148223877
          ]
        },
        {
          "atom_index": 1413,
          "name": "CD",
          "element": "C",
          "coord": [
            1.2591999769210815,
            2.5429000854492188,
            2.4783999919891357
          ]
        },
        {
          "atom_index": 1414,
          "name": "OE1",
          "element": "O",
          "coord": [
            1.3705999851226807,
            2.510499954223633,
            2.437700033187866
          ]
        },
        {
          "atom_index": 1415,
          "name": "NE2",
          "element": "N",
          "coord": [
            1.1684999465942383,
            2.5996999740600586,
            2.401400089263916
          ]
        }
      ]
    },
    {
      "id": "A:215",
      "chain": "A",
      "resseq": 215,
      "icode": "",
      "resname": "ALA",
      "hetflag": " ",
      "sasa": 0.0,
      "atoms": [
        {
          "atom_index": 1416,
          "name": "N",
          "element": "N",
          "coord": [
            1.405500054359436,
            2.3296000957489014,
            2.983299970626831
          ]
        },
        {
          "atom_index": 1417,
          "name": "CA",
          "element": "C",
          "coord": [
            1.5169999599456787,
            2.2618000507354736,
            3.0464000701904297
          ]
        },
        {
          "atom_index": 1418,
          "name": "C",
          "element": "C",
          "coord": [
            1.5550999641418457,
            2.129300117492676,
            2.983299970626831
          ]
        },
        {
          "atom_index": 1419,
          "name": "O",
          "element": "O",
          "coord": [
            1.4706000089645386,
            2.0590999126434326,
            2.9263999462127686
          ]
        },
        {
          "atom_index": 1420,
          "name": "CB",
          "element": "C",
          "coord": [
            1.4859999418258667,
            2.240799903869629,
            3.1937999725341797
          ]
        }
      ]
    },
    {
      "id": "A:216",
      "chain": "A",
      "resseq": 216,
      "icode": "",
      "resname": "GLU",
      "hetflag": " ",
      "sasa": 0.0,
      "atoms": [
        {
          "atom_index": 1421,
          "name": "N",
          "element": "N",
          "coord": [
            1.6832000017166138,
            2.0952999591827393,
            2.9944000244140625
          ]
        },
        {
          "atom_index": 1422,
          "name": "CA",
          "element": "C",
          "coord": [
            1.7305999994277954,
            1.968400001525879,
            2.9419000148773193
          ]
        },
        {
          "atom_index": 1423,
          "name": "C",
          "element": "C",
          "coord": [
            1.6766999959945679,
            1.8579000234603882,
            3.0327999591827393
          ]
        },
        {
          "atom_index": 1424,
          "name": "O",
          "element": "O",
          "coord": [
            1.6729999780654907,
            1.8739999532699585,
            3.155400037765503
          ]
        },
        {
          "atom_index": 1425,
          "name": "CB",
          "element": "C",
          "coord": [
            1.8833999633789062,
            1.965399980545044,
            2.9388999938964844
          ]
        },
        {
          "atom_index": 1426,
          "name": "CG",
          "element": "C",
          "coord": [
            1.9413000345230103,
            1.8269000053405762,
            2.913800001144409
          ]
        },
        {
          "atom_index": 1427,
          "name": "CD",
          "element": "C",
          "coord": [
            2.0915000438690186,
            1.8281999826431274,
            2.89490008354187
          ]
        },
        {
          "atom_index": 1428,
          "name": "OE1",
          "element": "O",
          "coord": [
            2.1584999561309814,
            1.913100004196167,
            2.95740008354187
          ]
        },
        {
          "atom_index": 1429,
          "name": "OE2",
          "element": "O",
          "coord": [
            2.1426000595092773,
            1.742400050163269,
            2.8197999000549316
          ]
        }
      ]
    },
    {
      "id": "A:217",
      "chain": "A",
      "resseq": 217,
      "icode": "",
      "resname": "TYR",
      "hetflag": " ",
      "sasa": 0.0,
      "atoms": [
        {
          "atom_index": 1430,
          "name": "N",
          "element": "N",
          "coord": [
            1.6333999633789062,
            1.746999979019165,
            2.973299980163574
          ]
        },
        {
          "atom_index": 1431,
          "name": "CA",
          "element": "C",
          "coord": [
            1.5801000595092773,
            1.6369999647140503,
            3.052000045776367
          ]
        },
        {
          "atom_index": 1432,
          "name": "C",
          "element": "C",
          "coord": [
            1.5872000455856323,
            1.500599980354309,
            2.9839999675750732
          ]
        },
        {
          "atom_index": 1433,
          "name": "O",
          "element": "O",
          "coord": [
            1.5270999670028687,
            1.4782999753952026,
            2.879300117492676
          ]
        },
        {
          "atom_index": 1434,
          "name": "CB",
          "element": "C",
          "coord": [
            1.434999942779541,
            1.6657999753952026,
            3.0915000438690186
          ]
        },
        {
          "atom_index": 1435,
          "name": "CG",
          "element": "C",
          "coord": [
            1.3770999908447266,
            1.565500020980835,
            3.1895999908447266
          ]
        },
        {
          "atom_index": 1436,
          "name": "CD1",
          "element": "C",
          "coord": [
            1.4433000087738037,
            1.5368000268936157,
            3.3090999126434326
          ]
        },
        {
          "atom_index": 1437,
          "name": "CD2",
          "element": "C",
          "coord": [
            1.2546000480651855,
            1.503100037574768,
            3.165600061416626
          ]
        },
        {
          "atom_index": 1438,
          "name": "CE1",
          "element": "C",
          "coord": [
            1.3897000551223755,
            1.4498000144958496,
            3.4021999835968018
          ]
        },
        {
          "atom_index": 1439,
          "name": "CE2",
          "element": "C",
          "coord": [
            1.1994999647140503,
            1.4150999784469604,
            3.2585999965667725
          ]
        },
        {
          "atom_index": 1440,
          "name": "CZ",
          "element": "C",
          "coord": [
            1.267899990081787,
            1.3894000053405762,
            3.376800060272217
          ]
        },
        {
          "atom_index": 1441,
          "name": "OH",
          "element": "O",
          "coord": [
            1.215000033378601,
            1.3055000305175781,
            3.4723000526428223
          ]
        }
      ]
    },
    {
      "id": "A:218",
      "chain": "A",
      "resseq": 218,
      "icode": "",
      "resname": "HIS",
      "hetflag": " ",
      "sasa": 0.0,
      "atoms": [
        {
          "atom_index": 1442,
          "name": "N",
          "element": "N",
          "coord": [
            1.6617000102996826,
            1.4098000526428223,
            3.045300006866455
          ]
        },
        {
          "atom_index": 1443,
          "name": "CA",
          "element": "C",
          "coord": [
            1.676300048828125,
            1.2733999490737915,
            2.996299982070923
          ]
        },
        {
          "atom_index": 1444,
          "name": "C",
          "element": "C",
          "coord": [
            1.7304999828338623,
            1.1914000511169434,
            3.1120998859405518
          ]
        },
        {
          "atom_index": 1445,
          "name": "O",
          "element": "O",
          "coord": [
            1.7696000337600708,
            1.247499942779541,
            3.2147998809814453
          ]
        },
        {
          "atom_index": 1446,
          "name": "CB",
          "element": "C",
          "coord": [
            1.769700050354004,
            1.267699956893921,
            2.874500036239624
          ]
        },
        {
          "atom_index": 1447,
          "name": "CG",
          "element": "C",
          "coord": [
            1.901900053024292,
            1.3341000080108643,
            2.895699977874756
          ]
        },
        {
          "atom_index": 1448,
          "name": "ND1",
          "element": "N",
          "coord": [
            1.9966000318527222,
            1.285599946975708,
            2.9834001064300537
          ]
        },
        {
          "atom_index": 1449,
          "name": "CD2",
          "element": "C",
          "coord": [
            1.954699993133545,
            1.4466999769210815,
            2.8417999744415283
          ]
        },
        {
          "atom_index": 1450,
          "name": "CE1",
          "element": "C",
          "coord": [
            2.1019999980926514,
            1.3654999732971191,
            2.982300043106079
          ]
        },
        {
          "atom_index": 1451,
          "name": "NE2",
          "element": "N",
          "coord": [
            2.0790998935699463,
            1.4637999534606934,
            2.8973000049591064
          ]
        }
      ]
    },
    {
      "id": "A:219",
      "chain": "A",
      "resseq": 219,
      "icode": "",
      "resname": "MET",
      "hetflag": " ",
      "sasa": 0.0,
      "atoms": [
        {
          "atom_index": 1452,
          "name": "N",
          "element": "N",
          "coord": [
            1.7319999933242798,
            1.0595999956130981,
            3.0966999530792236
          ]
        },
        {
          "atom_index": 1453,
          "name": "CA",
          "element": "C",
          "coord": [
            1.7782000303268433,
            0.9717000126838684,
            3.203399896621704
          ]
        },
        {
          "atom_index": 1454,
          "name": "C",
          "element": "C",
          "coord": [
            1.9119000434875488,
            1.007699966430664,
            3.268699884414673
          ]
        },
        {
          "atom_index": 1455,
          "name": "O",
          "element": "O",
          "coord": [
            1.940500020980835,
            0.9611999988555908,
            3.3791000843048096
          ]
        },
        {
          "atom_index": 1456,
          "name": "CB",
          "element": "C",
          "coord": [
            1.7788000106811523,
            0.8264999985694885,
            3.1545000076293945
          ]
        },
        {
          "atom_index": 1457,
          "name": "CG",
          "element": "C",
          "coord": [
            1.6377999782562256,
            0.7712000012397766,
            3.134700059890747
          ]
        },
        {
          "atom_index": 1458,
          "name": "SD",
          "element": "S",
          "coord": [
            1.6287000179290771,
            0.6007999777793884,
            3.0745999813079834
          ]
        },
        {
          "atom_index": 1459,
          "name": "CE",
          "element": "C",
          "coord": [
            1.705199956893921,
            0.6187000274658203,
            2.9170000553131104
          ]
        }
      ]
    },
    {
      "id": "A:220",
      "chain": "A",
      "resseq": 220,
      "icode": "",
      "resname": "PHE",
      "hetflag": " ",
      "sasa": 0.0,
      "atoms": [
        {
          "atom_index": 1460,
          "name": "N",
          "element": "N",
          "coord": [
            1.992900013923645,
            1.09089994430542,
            3.2037999629974365
          ]
        },
        {
          "atom_index": 1461,
          "name": "CA",
          "element": "C",
          "coord": [
            2.1203999519348145,
            1.1291999816894531,
            3.2639999389648438
          ]
        },
        {
          "atom_index": 1462,
          "name": "C",
          "element": "C",
          "coord": [
            2.1291000843048096,
            1.2768000364303589,
            3.303800106048584
          ]
        },
        {
          "atom_index": 1463,
          "name": "O",
          "element": "O",
          "coord": [
            2.2372000217437744,
            1.3282999992370605,
            3.3315999507904053
          ]
        },
        {
          "atom_index": 1464,
          "name": "CB",
          "element": "C",
          "coord": [
            2.2379000186920166,
            1.092900037765503,
            3.171999931335449
          ]
        },
        {
          "atom_index": 1465,
          "name": "CG",
          "element": "C",
          "coord": [
            2.248199939727783,
            0.9455999732017517,
            3.142400026321411
          ]
        },
        {
          "atom_index": 1466,
          "name": "CD1",
          "element": "C",
          "coord": [
            2.1791999340057373,
            0.8895000219345093,
            3.0353000164031982
          ]
        },
        {
          "atom_index": 1467,
          "name": "CD2",
          "element": "C",
          "coord": [
            2.322000026702881,
            0.8618999719619751,
            3.225600004196167
          ]
        },
        {
          "atom_index": 1468,
          "name": "CE1",
          "element": "C",
          "coord": [
            2.1828999519348145,
            0.7523000240325928,
            3.01200008392334
          ]
        },
        {
          "atom_index": 1469,
          "name": "CE2",
          "element": "C",
          "coord": [
            2.326200008392334,
            0.7245000004768372,
            3.2032999992370605
          ]
        },
        {
          "atom_index": 1470,
          "name": "CZ",
          "element": "C",
          "coord": [
            2.2567999362945557,
            0.6697999835014343,
            3.0961999893188477
          ]
        }
      ]
    },
    {
      "id": "A:221",
      "chain": "A",
      "resseq": 221,
      "icode": "",
      "resname": "GLN",
      "hetflag": " ",
      "sasa": 0.0,
      "atoms": [
        {
          "atom_index": 1471,
          "name": "N",
          "element": "N",
          "coord": [
            2.014400005340576,
            1.3438999652862549,
            3.3071000576019287
          ]
        },
        {
          "atom_index": 1472,
          "name": "CA",
          "element": "C",
          "coord": [
            2.0062999725341797,
            1.4851000308990479,
            3.345099925994873
          ]
        },
        {
          "atom_index": 1473,
          "name": "C",
          "element": "C",
          "coord": [
            1.867300033569336,
            1.4954999685287476,
            3.4072999954223633
          ]
        },
        {
          "atom_index": 1474,
          "name": "O",
          "element": "O",
          "coord": [
            1.768399953842163,
            1.51419997215271,
            3.335700035095215
          ]
        },
        {
          "atom_index": 1475,
          "name": "CB",
          "element": "C",
          "coord": [
            2.0167999267578125,
            1.5729000568389893,
            3.2204999923706055
          ]
        },
        {
          "atom_index": 1476,
          "name": "CG",
          "element": "C",
          "coord": [
            2.045599937438965,
            1.7182999849319458,
            3.248699903488159
          ]
        },
        {
          "atom_index": 1477,
          "name": "CD",
          "element": "C",
          "coord": [
            2.1745998859405518,
            1.736799955368042,
            3.325900077819824
          ]
        },
        {
          "atom_index": 1478,
          "name": "OE1",
          "element": "O",
          "coord": [
            2.184999942779541,
            1.6979999542236328,
            3.4423999786376953
          ]
        },
        {
          "atom_index": 1479,
          "name": "NE2",
          "element": "N",
          "coord": [
            2.2744998931884766,
            1.795199990272522,
            3.2607998847961426
          ]
        }
      ]
    },
    {
      "id": "A:222",
      "chain": "A",
      "resseq": 222,
      "icode": "",
      "resname": "ARG",
      "hetflag": " ",
      "sasa": 0.0,
      "atoms": [
        {
          "atom_index": 1480,
          "name": "N",
          "element": "N",
          "coord": [
            1.8601000308990479,
            1.4847999811172485,
            3.5399999618530273
          ]
        },
        {
          "atom_index": 1481,
          "name": "CA",
          "element": "C",
          "coord": [
            1.7309000492095947,
            1.4823999404907227,
            3.6085000038146973
          ]
        },
        {
          "atom_index": 1482,
          "name": "C",
          "element": "C",
          "coord": [
            1.7010999917984009,
            1.5835000276565552,
            3.7186999320983887
          ]
        },
        {
          "atom_index": 1483,
          "name": "O",
          "element": "O",
          "coord": [
            1.5867999792099,
            1.6273000240325928,
            3.7339999675750732
          ]
        },
        {
          "atom_index": 1484,
          "name": "CB",
          "element": "C",
          "coord": [
            1.7110999822616577,
            1.3432999849319458,
            3.669100046157837
          ]
        },
        {
          "atom_index": 1485,
          "name": "CG",
          "element": "C",
          "coord": [
            1.7374000549316406,
            1.2281999588012695,
            3.574899911880493
          ]
        },
        {
          "atom_index": 1486,
          "name": "CD",
          "element": "C",
          "coord": [
            1.7373000383377075,
            1.0963000059127808,
            3.650599956512451
          ]
        },
        {
          "atom_index": 1487,
          "name": "NE",
          "element": "N",
          "coord": [
            1.6102999448776245,
            1.07260000705719,
            3.7179999351501465
          ]
        },
        {
          "atom_index": 1488,
          "name": "CZ",
          "element": "C",
          "coord": [
            1.5812000036239624,
            0.9621000289916992,
            3.7855000495910645
          ]
        },
        {
          "atom_index": 1489,
          "name": "NH1",
          "element": "N",
          "coord": [
            1.670699954032898,
            0.8644000291824341,
            3.794600009918213
          ]
        },
        {
          "atom_index": 1490,
          "name": "NH2",
          "element": "N",
          "coord": [
            1.4622000455856323,
            0.9488000273704529,
            3.8427999019622803
          ]
        }
      ]
    },
    {
      "id": "A:223",
      "chain": "A",
      "resseq": 223,
      "icode": "",
      "resname": "GLU",
      "hetflag": " ",
      "sasa": 0.19359277188777924,
      "atoms": [
        {
          "atom_index": 1491,
          "name": "N",
          "element": "N",
          "coord": [
            1.8026000261306763,
            1.617400050163269,
            3.7969000339508057
          ]
        },
        {
          "atom_index": 1492,
          "name": "CA",
          "element": "C",
          "coord": [
            1.7864999771118164,
            1.707200050354004,
            3.9105000495910645
          ]
        },
        {
          "atom_index": 1493,
          "name": "C",
          "element": "C",
          "coord": [
            1.693600058555603,
            1.8286999464035034,
            3.8915998935699463
          ]
        },
        {
          "atom_index": 1494,
          "name": "O",
          "element": "O",
          "coord": [
            1.5931999683380127,
            1.843400001525879,
            3.9626998901367188
          ]
        },
        {
          "atom_index": 1495,
          "name": "CB",
          "element": "C",
          "coord": [
            1.9251999855041504,
            1.753000020980835,
            3.9567999839782715
          ]
        },
        {
          "atom_index": 1496,
          "name": "CG",
          "element": "C",
          "coord": [
            1.9357000589370728,
            1.792099952697754,
            4.104100227355957
          ]
        },
        {
          "atom_index": 1497,
          "name": "CD",
          "element": "C",
          "coord": [
            1.8487000465393066,
            1.9103000164031982,
            4.141499996185303
          ]
        },
        {
          "atom_index": 1498,
          "name": "OE1",
          "element": "O",
          "coord": [
            1.863700032234192,
            2.0167999267578125,
            4.077899932861328
          ]
        },
        {
          "atom_index": 1499,
          "name": "OE2",
          "element": "O",
          "coord": [
            1.7662999629974365,
            1.8968000411987305,
            4.234899997711182
          ]
        }
      ]
    },
    {
      "id": "A:224",
      "chain": "A",
      "resseq": 224,
      "icode": "",
      "resname": "LYS",
      "hetflag": " ",
      "sasa": 0.0,
      "atoms": [
        {
          "atom_index": 1500,
          "name": "N",
          "element": "N",
          "coord": [
            1.7253999710083008,
            1.9149999618530273,
            3.795599937438965
          ]
        },
        {
          "atom_index": 1501,
          "name": "CA",
          "element": "C",
          "coord": [
            1.646299958229065,
            2.035599946975708,
            3.7744998931884766
          ]
        },
        {
          "atom_index": 1502,
          "name": "C",
          "element": "C",
          "coord": [
            1.4975999593734741,
            2.0144999027252197,
            3.748300075531006
          ]
        },
        {
          "atom_index": 1503,
          "name": "O",
          "element": "O",
          "coord": [
            1.4129999876022339,
            2.07669997215271,
            3.8131000995635986
          ]
        },
        {
          "atom_index": 1504,
          "name": "CB",
          "element": "C",
          "coord": [
            1.7055000066757202,
            2.118799924850464,
            3.6610000133514404
          ]
        },
        {
          "atom_index": 1505,
          "name": "CG",
          "element": "C",
          "coord": [
            1.6476999521255493,
            2.258699893951416,
            3.6540000438690186
          ]
        },
        {
          "atom_index": 1506,
          "name": "CD",
          "element": "C",
          "coord": [
            1.7115999460220337,
            2.339600086212158,
            3.5436999797821045
          ]
        },
        {
          "atom_index": 1507,
          "name": "CE",
          "element": "C",
          "coord": [
            1.664199948310852,
            2.483299970626831,
            3.5457000732421875
          ]
        },
        {
          "atom_index": 1508,
          "name": "NZ",
          "element": "N",
          "coord": [
            1.721500039100647,
            2.555500030517578,
            3.428999900817871
          ]
        }
      ]
    },
    {
      "id": "A:225",
      "chain": "A",
      "resseq": 225,
      "icode": "",
      "resname": "VAL",
      "hetflag": " ",
      "sasa": 0.0,
      "atoms": [
        {
          "atom_index": 1509,
          "name": "N",
          "element": "N",
          "coord": [
            1.465499997138977,
            1.9286999702453613,
            3.652600049972534
          ]
        },
        {
          "atom_index": 1510,
          "name": "CA",
          "element": "C",
          "coord": [
            1.3265999555587769,
            1.9035999774932861,
            3.61899995803833
          ]
        },
        {
          "atom_index": 1511,
          "name": "C",
          "element": "C",
          "coord": [
            1.249899983406067,
            1.8264000415802002,
            3.7255001068115234
          ]
        },
        {
          "atom_index": 1512,
          "name": "O",
          "element": "O",
          "coord": [
            1.1313999891281128,
            1.8514000177383423,
            3.747499942779541
          ]
        },
        {
          "atom_index": 1513,
          "name": "CB",
          "element": "C",
          "coord": [
            1.31659996509552,
            1.8287999629974365,
            3.484800100326538
          ]
        },
        {
          "atom_index": 1514,
          "name": "CG1",
          "element": "C",
          "coord": [
            1.1749000549316406,
            1.7762000560760498,
            3.4619998931884766
          ]
        },
        {
          "atom_index": 1515,
          "name": "CG2",
          "element": "C",
          "coord": [
            1.355299949645996,
            1.922700047492981,
            3.372999906539917
          ]
        }
      ]
    },
    {
      "id": "A:226",
      "chain": "A",
      "resseq": 226,
      "icode": "",
      "resname": "GLU",
      "hetflag": " ",
      "sasa": 0.0,
      "atoms": [
        {
          "atom_index": 1516,
          "name": "N",
          "element": "N",
          "coord": [
            1.3166999816894531,
            1.7335000038146973,
            3.79229998588562
          ]
        },
        {
          "atom_index": 1517,
          "name": "CA",
          "element": "C",
          "coord": [
            1.2502000331878662,
            1.652500033378601,
            3.8931000232696533
          ]
        },
        {
          "atom_index": 1518,
          "name": "C",
          "element": "C",
          "coord": [
            1.238800048828125,
            1.7151999473571777,
            4.0304999351501465
          ]
        },
        {
          "atom_index": 1519,
          "name": "O",
          "element": "O",
          "coord": [
            1.1418999433517456,
            1.6901999711990356,
            4.101799964904785
          ]
        },
        {
          "atom_index": 1520,
          "name": "CB",
          "element": "C",
          "coord": [
            1.318600058555603,
            1.5160000324249268,
            3.902899980545044
          ]
        },
        {
          "atom_index": 1521,
          "name": "CG",
          "element": "C",
          "coord": [
            1.2755999565124512,
            1.4220000505447388,
            3.791300058364868
          ]
        },
        {
          "atom_index": 1522,
          "name": "CD",
          "element": "C",
          "coord": [
            1.351199984550476,
            1.2907999753952026,
            3.789599895477295
          ]
        },
        {
          "atom_index": 1523,
          "name": "OE1",
          "element": "O",
          "coord": [
            1.3680000305175781,
            1.2297999858856201,
            3.8975000381469727
          ]
        },
        {
          "atom_index": 1524,
          "name": "OE2",
          "element": "O",
          "coord": [
            1.391800045967102,
            1.2479000091552734,
            3.67930006980896
          ]
        }
      ]
    },
    {
      "id": "A:227",
      "chain": "A",
      "resseq": 227,
      "icode": "",
      "resname": "VAL",
      "hetflag": " ",
      "sasa": 0.0,
      "atoms": [
        {
          "atom_index": 1525,
          "name": "N",
          "element": "N",
          "coord": [
            1.3353999853134155,
            1.7985999584197998,
            4.0671000480651855
          ]
        },
        {
          "atom_index": 1526,
          "name": "CA",
          "element": "C",
          "coord": [
            1.3343000411987305,
            1.8602999448776245,
            4.19890022277832
          ]
        },
        {
          "atom_index": 1527,
          "name": "C",
          "element": "C",
          "coord": [
            1.3020000457763672,
            2.009200096130371,
            4.203499794006348
          ]
        },
        {
          "atom_index": 1528,
          "name": "O",
          "element": "O",
          "coord": [
            1.2203999757766724,
            2.052500009536743,
            4.284900188446045
          ]
        },
        {
          "atom_index": 1529,
          "name": "CB",
          "element": "C",
          "coord": [
            1.469099998474121,
            1.8382999897003174,
            4.269499778747559
          ]
        },
        {
          "atom_index": 1530,
          "name": "CG1",
          "element": "C",
          "coord": [
            1.4657000303268433,
            1.8991999626159668,
            4.4079999923706055
          ]
        },
        {
          "atom_index": 1531,
          "name": "CG2",
          "element": "C",
          "coord": [
            1.4990999698638916,
            1.6899000406265259,
            4.277900218963623
          ]
        }
      ]
    },
    {
      "id": "A:228",
      "chain": "A",
      "resseq": 228,
      "icode": "",
      "resname": "GLN",
      "hetflag": " ",
      "sasa": 0.0,
      "atoms": [
        {
          "atom_index": 1532,
          "name": "N",
          "element": "N",
          "coord": [
            1.3652000427246094,
            2.087399959564209,
            4.116700172424316
          ]
        },
        {
          "atom_index": 1533,
          "name": "CA",
          "element": "C",
          "coord": [
            1.342900037765503,
            2.2316999435424805,
            4.115799903869629
          ]
        },
        {
          "atom_index": 1534,
          "name": "C",
          "element": "C",
          "coord": [
            1.2203999757766724,
            2.282900094985962,
            4.041999816894531
          ]
        },
        {
          "atom_index": 1535,
          "name": "O",
          "element": "O",
          "coord": [
            1.1445000171661377,
            2.3624000549316406,
            4.097099781036377
          ]
        },
        {
          "atom_index": 1536,
          "name": "CB",
          "element": "C",
          "coord": [
            1.46589994430542,
            2.302799940109253,
            4.061500072479248
          ]
        },
        {
          "atom_index": 1537,
          "name": "CG",
          "element": "C",
          "coord": [
            1.589900016784668,
            2.2776999473571777,
            4.142600059509277
          ]
        },
        {
          "atom_index": 1538,
          "name": "CD",
          "element": "C",
          "coord": [
            1.7086000442504883,
            2.3503000736236572,
            4.08620023727417
          ]
        },
        {
          "atom_index": 1539,
          "name": "OE1",
          "element": "O",
          "coord": [
            1.7137000560760498,
            2.4739999771118164,
            4.085299968719482
          ]
        },
        {
          "atom_index": 1540,
          "name": "NE2",
          "element": "N",
          "coord": [
            1.805400013923645,
            2.273900032043457,
            4.036499977111816
          ]
        }
      ]
    },
    {
      "id": "A:229",
      "chain": "A",
      "resseq": 229,
      "icode": "",
      "resname": "LEU",
      "hetflag": " ",
      "sasa": 0.0,
      "atoms": [
        {
          "atom_index": 1541,
          "name": "N",
          "element": "N",
          "coord": [
            1.2002999782562256,
            2.239500045776367,
            3.9179999828338623
          ]
        },
        {
          "atom_index": 1542,
          "name": "CA",
          "element": "C",
          "coord": [
            1.0858999490737915,
            2.287400007247925,
            3.841399908065796
          ]
        },
        {
          "atom_index": 1543,
          "name": "C",
          "element": "C",
          "coord": [
            0.9490000009536743,
            2.2697999477386475,
            3.9065001010894775
          ]
        },
        {
          "atom_index": 1544,
          "name": "O",
          "element": "O",
          "coord": [
            0.8648999929428101,
            2.359600067138672,
            3.900399923324585
          ]
        },
        {
          "atom_index": 1545,
          "name": "CB",
          "element": "C",
          "coord": [
            1.0866999626159668,
            2.2258999347686768,
            3.7014999389648438
          ]
        },
        {
          "atom_index": 1546,
          "name": "CG",
          "element": "C",
          "coord": [
            1.15339994430542,
            2.312700033187866,
            3.593899965286255
          ]
        },
        {
          "atom_index": 1547,
          "name": "CD1",
          "element": "C",
          "coord": [
            1.2867000102996826,
            2.367500066757202,
            3.6405999660491943
          ]
        },
        {
          "atom_index": 1548,
          "name": "CD2",
          "element": "C",
          "coord": [
            1.1699999570846558,
            2.23009991645813,
            3.468899965286255
          ]
        }
      ]
    },
    {
      "id": "A:230",
      "chain": "A",
      "resseq": 230,
      "icode": "",
      "resname": "PRO",
      "hetflag": " ",
      "sasa": 0.0,
      "atoms": [
        {
          "atom_index": 1549,
          "name": "N",
          "element": "N",
          "coord": [
            0.9243999719619751,
            2.1554999351501465,
            3.9716999530792236
          ]
        },
        {
          "atom_index": 1550,
          "name": "CA",
          "element": "C",
          "coord": [
            0.7924000024795532,
            2.139400005340576,
            4.03380012512207
          ]
        },
        {
          "atom_index": 1551,
          "name": "C",
          "element": "C",
          "coord": [
            0.765500009059906,
            2.251199960708618,
            4.134300231933594
          ]
        },
        {
          "atom_index": 1552,
          "name": "O",
          "element": "O",
          "coord": [
            0.6532999873161316,
            2.300800085067749,
            4.147500038146973
          ]
        },
        {
          "atom_index": 1553,
          "name": "CB",
          "element": "C",
          "coord": [
            0.8036999702453613,
            2.002500057220459,
            4.0995001792907715
          ]
        },
        {
          "atom_index": 1554,
          "name": "CG",
          "element": "C",
          "coord": [
            0.9007999897003174,
            1.9306000471115112,
            4.006899833679199
          ]
        },
        {
          "atom_index": 1555,
          "name": "CD",
          "element": "C",
          "coord": [
            1.007099986076355,
            2.036600112915039,
            3.9976999759674072
          ]
        }
      ]
    },
    {
      "id": "A:231",
      "chain": "A",
      "resseq": 231,
      "icode": "",
      "resname": "GLU",
      "hetflag": " ",
      "sasa": 0.8197762966156006,
      "atoms": [
        {
          "atom_index": 1556,
          "name": "N",
          "element": "N",
          "coord": [
            0.8712999820709229,
            2.290299892425537,
            4.203999996185303
          ]
        },
        {
          "atom_index": 1557,
          "name": "CA",
          "element": "C",
          "coord": [
            0.8661999702453613,
            2.395400047302246,
            4.304100036621094
          ]
        },
        {
          "atom_index": 1558,
          "name": "C",
          "element": "C",
          "coord": [
            0.8133999705314636,
            2.524600028991699,
            4.240699768066406
          ]
        },
        {
          "atom_index": 1559,
          "name": "O",
          "element": "O",
          "coord": [
            0.723800003528595,
            2.589200019836426,
            4.295100212097168
          ]
        },
        {
          "atom_index": 1560,
          "name": "CB",
          "element": "C",
          "coord": [
            1.0068999528884888,
            2.4173998832702637,
            4.35830020904541
          ]
        },
        {
          "atom_index": 1561,
          "name": "CG",
          "element": "C",
          "coord": [
            1.0123000144958496,
            2.4560999870300293,
            4.502500057220459
          ]
        },
        {
          "atom_index": 1562,
          "name": "CD",
          "element": "C",
          "coord": [
            0.9513999819755554,
            2.3492000102996826,
            4.588399887084961
          ]
        },
        {
          "atom_index": 1563,
          "name": "OE1",
          "element": "O",
          "coord": [
            0.9968000054359436,
            2.2335000038146973,
            4.577300071716309
          ]
        },
        {
          "atom_index": 1564,
          "name": "OE2",
          "element": "O",
          "coord": [
            0.8583999872207642,
            2.380000114440918,
            4.666100025177002
          ]
        }
      ]
    },
    {
      "id": "A:232",
      "chain": "A",
      "resseq": 232,
      "icode": "",
      "resname": "LEU",
      "hetflag": " ",
      "sasa": 0.0,
      "atoms": [
        {
          "atom_index": 1565,
          "name": "N",
          "element": "N",
          "coord": [
            0.8689000010490417,
            2.5615999698638916,
            4.12529993057251
          ]
        },
        {
          "atom_index": 1566,
          "name": "CA",
          "element": "C",
          "coord": [
            0.8259999752044678,
            2.6826999187469482,
            4.056300163269043
          ]
        },
        {
          "atom_index": 1567,
          "name": "C",
          "element": "C",
          "coord": [
            0.6848999857902527,
            2.6689000129699707,
            4.000699996948242
          ]
        },
        {
          "atom_index": 1568,
          "name": "O",
          "element": "O",
          "coord": [
            0.611299991607666,
            2.767400026321411,
            3.9907000064849854
          ]
        },
        {
          "atom_index": 1569,
          "name": "CB",
          "element": "C",
          "coord": [
            0.9229000210762024,
            2.718600034713745,
            3.9428000450134277
          ]
        },
        {
          "atom_index": 1570,
          "name": "CG",
          "element": "C",
          "coord": [
            1.0657999515533447,
            2.754199981689453,
            3.9844000339508057
          ]
        },
        {
          "atom_index": 1571,
          "name": "CD1",
          "element": "C",
          "coord": [
            1.1478999853134155,
            2.7908999919891357,
            3.8622000217437744
          ]
        },
        {
          "atom_index": 1572,
          "name": "CD2",
          "element": "C",
          "coord": [
            1.0633000135421753,
            2.869800090789795,
            4.082900047302246
          ]
        }
      ]
    },
    {
      "id": "A:233",
      "chain": "A",
      "resseq": 233,
      "icode": "",
      "resname": "PHE",
      "hetflag": " ",
      "sasa": 0.0,
      "atoms": [
        {
          "atom_index": 1573,
          "name": "N",
          "element": "N",
          "coord": [
            0.6466000080108643,
            2.5471999645233154,
            3.96370005607605
          ]
        },
        {
          "atom_index": 1574,
          "name": "CA",
          "element": "C",
          "coord": [
            0.5126000046730042,
            2.525899887084961,
            3.911099910736084
          ]
        },
        {
          "atom_index": 1575,
          "name": "C",
          "element": "C",
          "coord": [
            0.4083000123500824,
            2.558000087738037,
            4.0183000564575195
          ]
        },
        {
          "atom_index": 1576,
          "name": "O",
          "element": "O",
          "coord": [
            0.31299999356269836,
            2.6328001022338867,
            3.993799924850464
          ]
        },
        {
          "atom_index": 1577,
          "name": "CB",
          "element": "C",
          "coord": [
            0.4932999908924103,
            2.3817999362945557,
            3.8661999702453613
          ]
        },
        {
          "atom_index": 1578,
          "name": "CG",
          "element": "C",
          "coord": [
            0.3521000146865845,
            2.3501999378204346,
            3.8278000354766846
          ]
        },
        {
          "atom_index": 1579,
          "name": "CD1",
          "element": "C",
          "coord": [
            0.29899999499320984,
            2.396899938583374,
            3.7083001136779785
          ]
        },
        {
          "atom_index": 1580,
          "name": "CD2",
          "element": "C",
          "coord": [
            0.26919999718666077,
            2.279599905014038,
            3.9149999618530273
          ]
        },
        {
          "atom_index": 1581,
          "name": "CE1",
          "element": "C",
          "coord": [
            0.16429999470710754,
            2.3733999729156494,
            3.675800085067749
          ]
        },
        {
          "atom_index": 1582,
          "name": "CE2",
          "element": "C",
          "coord": [
            0.13519999384880066,
            2.2558000087738037,
            3.8838000297546387
          ]
        },
        {
          "atom_index": 1583,
          "name": "CZ",
          "element": "C",
          "coord": [
            0.08250000327825546,
            2.302799940109253,
            3.764400005340576
          ]
        }
      ]
    },
    {
      "id": "A:234",
      "chain": "A",
      "resseq": 234,
      "icode": "",
      "resname": "HIS",
      "hetflag": " ",
      "sasa": 2.3113365173339844,
      "atoms": [
        {
          "atom_index": 1584,
          "name": "N",
          "element": "N",
          "coord": [
            0.42640000581741333,
            2.5011000633239746,
            4.1371002197265625
          ]
        },
        {
          "atom_index": 1585,
          "name": "CA",
          "element": "C",
          "coord": [
            0.33239999413490295,
            2.5251998901367188,
            4.244999885559082
          ]
        },
        {
          "atom_index": 1586,
          "name": "C",
          "element": "C",
          "coord": [
            0.33660000562667847,
            2.6679999828338623,
            4.297599792480469
          ]
        },
        {
          "atom_index": 1587,
          "name": "O",
          "element": "O",
          "coord": [
            0.23199999332427979,
            2.728100061416626,
            4.321100234985352
          ]
        },
        {
          "atom_index": 1588,
          "name": "CB",
          "element": "C",
          "coord": [
            0.3553999960422516,
            2.4244000911712646,
            4.3572998046875
          ]
        },
        {
          "atom_index": 1589,
          "name": "CG",
          "element": "C",
          "coord": [
            0.32260000705718994,
            2.28410005569458,
            4.317399978637695
          ]
        },
        {
          "atom_index": 1590,
          "name": "ND1",
          "element": "N",
          "coord": [
            0.19589999318122864,
            2.246000051498413,
            4.27810001373291
          ]
        },
        {
          "atom_index": 1591,
          "name": "CD2",
          "element": "C",
          "coord": [
            0.40070000290870667,
            2.174499988555908,
            4.303800106048584
          ]
        },
        {
          "atom_index": 1592,
          "name": "CE1",
          "element": "C",
          "coord": [
            0.19750000536441803,
            2.1191999912261963,
            4.241799831390381
          ]
        },
        {
          "atom_index": 1593,
          "name": "NE2",
          "element": "N",
          "coord": [
            0.320499986410141,
            2.073199987411499,
            4.25629997253418
          ]
        }
      ]
    },
    {
      "id": "A:235",
      "chain": "A",
      "resseq": 235,
      "icode": "",
      "resname": "LYS",
      "hetflag": " ",
      "sasa": 4.921380043029785,
      "atoms": [
        {
          "atom_index": 1594,
          "name": "N",
          "element": "N",
          "coord": [
            0.45649999380111694,
            2.723400115966797,
            4.314199924468994
          ]
        },
        {
          "atom_index": 1595,
          "name": "CA",
          "element": "C",
          "coord": [
            0.46779999136924744,
            2.8598999977111816,
            4.36359977722168
          ]
        },
        {
          "atom_index": 1596,
          "name": "C",
          "element": "C",
          "coord": [
            0.42419999837875366,
            2.966900110244751,
            4.263199806213379
          ]
        },
        {
          "atom_index": 1597,
          "name": "O",
          "element": "O",
          "coord": [
            0.34470000863075256,
            3.0543999671936035,
            4.2972002029418945
          ]
        },
        {
          "atom_index": 1598,
          "name": "CB",
          "element": "C",
          "coord": [
            0.6103000044822693,
            2.8879001140594482,
            4.413400173187256
          ]
        },
        {
          "atom_index": 1599,
          "name": "CG",
          "element": "C",
          "coord": [
            0.6442999839782715,
            2.807300090789795,
            4.537199974060059
          ]
        },
        {
          "atom_index": 1600,
          "name": "CD",
          "element": "C",
          "coord": [
            0.7746000289916992,
            2.8452999591827393,
            4.607800006866455
          ]
        },
        {
          "atom_index": 1601,
          "name": "CE",
          "element": "C",
          "coord": [
            0.7731999754905701,
            2.781899929046631,
            4.747499942779541
          ]
        },
        {
          "atom_index": 1602,
          "name": "NZ",
          "element": "N",
          "coord": [
            0.885699987411499,
            2.8173999786376953,
            4.838699817657471
          ]
        }
      ]
    },
    {
      "id": "A:236",
      "chain": "A",
      "resseq": 236,
      "icode": "",
      "resname": "ILE",
      "hetflag": " ",
      "sasa": 0.0,
      "atoms": [
        {
          "atom_index": 1603,
          "name": "N",
          "element": "N",
          "coord": [
            0.4726000130176544,
            2.9600000381469727,
            4.139400005340576
          ]
        },
        {
          "atom_index": 1604,
          "name": "CA",
          "element": "C",
          "coord": [
            0.43549999594688416,
            3.0622000694274902,
            4.042200088500977
          ]
        },
        {
          "atom_index": 1605,
          "name": "C",
          "element": "C",
          "coord": [
            0.38339999318122864,
            3.014899969100952,
            3.9068000316619873
          ]
        },
        {
          "atom_index": 1606,
          "name": "O",
          "element": "O",
          "coord": [
            0.3910999894142151,
            3.0876998901367188,
            3.8085999488830566
          ]
        },
        {
          "atom_index": 1607,
          "name": "CB",
          "element": "C",
          "coord": [
            0.5523999929428101,
            3.161400079727173,
            4.020100116729736
          ]
        },
        {
          "atom_index": 1608,
          "name": "CG1",
          "element": "C",
          "coord": [
            0.6765000224113464,
            3.0871999263763428,
            3.9709999561309814
          ]
        },
        {
          "atom_index": 1609,
          "name": "CG2",
          "element": "C",
          "coord": [
            0.5849999785423279,
            3.2316999435424805,
            4.150300025939941
          ]
        },
        {
          "atom_index": 1610,
          "name": "CD1",
          "element": "C",
          "coord": [
            0.7936999797821045,
            3.177799940109253,
            3.941999912261963
          ]
        }
      ]
    },
    {
      "id": "A:237",
      "chain": "A",
      "resseq": 237,
      "icode": "",
      "resname": "GLY",
      "hetflag": " ",
      "sasa": 0.0,
      "atoms": [
        {
          "atom_index": 1611,
          "name": "N",
          "element": "N",
          "coord": [
            0.3312999904155731,
            2.892899990081787,
            3.901900053024292
          ]
        },
        {
          "atom_index": 1612,
          "name": "CA",
          "element": "C",
          "coord": [
            0.27320000529289246,
            2.8406999111175537,
            3.779099941253662
          ]
        },
        {
          "atom_index": 1613,
          "name": "C",
          "element": "C",
          "coord": [
            0.36059999465942383,
            2.8196001052856445,
            3.6570000648498535
          ]
        },
        {
          "atom_index": 1614,
          "name": "O",
          "element": "O",
          "coord": [
            0.3084000051021576,
            2.7997000217437744,
            3.546299934387207
          ]
        }
      ]
    },
    {
      "id": "A:238",
      "chain": "A",
      "resseq": 238,
      "icode": "",
      "resname": "VAL",
      "hetflag": " ",
      "sasa": 0.0,
      "atoms": [
        {
          "atom_index": 1615,
          "name": "N",
          "element": "N",
          "coord": [
            0.49230000376701355,
            2.822499990463257,
            3.675299882888794
          ]
        },
        {
          "atom_index": 1616,
          "name": "CA",
          "element": "C",
          "coord": [
            0.5848000049591064,
            2.8025999069213867,
            3.564199924468994
          ]
        },
        {
          "atom_index": 1617,
          "name": "C",
          "element": "C",
          "coord": [
            0.5870000123977661,
            2.657099962234497,
            3.517199993133545
          ]
        },
        {
          "atom_index": 1618,
          "name": "O",
          "element": "O",
          "coord": [
            0.6083999872207642,
            2.5652999877929688,
            3.596400022506714
          ]
        },
        {
          "atom_index": 1619,
          "name": "CB",
          "element": "C",
          "coord": [
            0.7269999980926514,
            2.843400001525879,
            3.6047000885009766
          ]
        },
        {
          "atom_index": 1620,
          "name": "CG1",
          "element": "C",
          "coord": [
            0.8237000107765198,
            2.8148999214172363,
            3.4911000728607178
          ]
        },
        {
          "atom_index": 1621,
          "name": "CG2",
          "element": "C",
          "coord": [
            0.7287999987602234,
            2.9900999069213867,
            3.6422998905181885
          ]
        }
      ]
    },
    {
      "id": "A:239",
      "chain": "A",
      "resseq": 239,
      "icode": "",
      "resname": "GLY",
      "hetflag": " ",
      "sasa": 0.0,
      "atoms": [
        {
          "atom_index": 1622,
          "name": "N",
          "element": "N",
          "coord": [
            0.5651000142097473,
            2.6363000869750977,
            3.3880999088287354
          ]
        },
        {
          "atom_index": 1623,
          "name": "CA",
          "element": "C",
          "coord": [
            0.566100001335144,
            2.501300096511841,
            3.3348000049591064
          ]
        },
        {
          "atom_index": 1624,
          "name": "C",
          "element": "C",
          "coord": [
            0.7019000053405762,
            2.4590001106262207,
            3.2809998989105225
          ]
        },
        {
          "atom_index": 1625,
          "name": "O",
          "element": "O",
          "coord": [
            0.7910000085830688,
            2.5413999557495117,
            3.2600998878479004
          ]
        }
      ]
    },
    {
      "id": "A:240",
      "chain": "A",
      "resseq": 240,
      "icode": "",
      "resname": "ALA",
      "hetflag": " ",
      "sasa": 0.0,
      "atoms": [
        {
          "atom_index": 1626,
          "name": "N",
          "element": "N",
          "coord": [
            0.7172999978065491,
            2.3292999267578125,
            3.2572999000549316
          ]
        },
        {
          "atom_index": 1627,
          "name": "CA",
          "element": "C",
          "coord": [
            0.8424000144004822,
            2.2769999504089355,
            3.2054998874664307
          ]
        },
        {
          "atom_index": 1628,
          "name": "C",
          "element": "C",
          "coord": [
            0.8305000066757202,
            2.215399980545044,
            3.066699981689453
          ]
        },
        {
          "atom_index": 1629,
          "name": "O",
          "element": "O",
          "coord": [
            0.7477999925613403,
            2.126499891281128,
            3.0434000492095947
          ]
        },
        {
          "atom_index": 1630,
          "name": "CB",
          "element": "C",
          "coord": [
            0.8999999761581421,
            2.174299955368042,
            3.3018999099731445
          ]
        }
      ]
    },
    {
      "id": "A:241",
      "chain": "A",
      "resseq": 241,
      "icode": "",
      "resname": "MET",
      "hetflag": " ",
      "sasa": 0.0,
      "atoms": [
        {
          "atom_index": 1631,
          "name": "N",
          "element": "N",
          "coord": [
            0.913100004196167,
            2.264400005340576,
            2.9749999046325684
          ]
        },
        {
          "atom_index": 1632,
          "name": "CA",
          "element": "C",
          "coord": [
            0.9186999797821045,
            2.2123000621795654,
            2.8392999172210693
          ]
        },
        {
          "atom_index": 1633,
          "name": "C",
          "element": "C",
          "coord": [
            1.0615999698638916,
            2.1617000102996826,
            2.8350000381469727
          ]
        },
        {
          "atom_index": 1634,
          "name": "O",
          "element": "O",
          "coord": [
            1.156000018119812,
            2.2395999431610107,
            2.8505001068115234
          ]
        },
        {
          "atom_index": 1635,
          "name": "CB",
          "element": "C",
          "coord": [
            0.8968999981880188,
            2.3248000144958496,
            2.736799955368042
          ]
        },
        {
          "atom_index": 1636,
          "name": "CG",
          "element": "C",
          "coord": [
            0.9018999934196472,
            2.2778000831604004,
            2.5934998989105225
          ]
        },
        {
          "atom_index": 1637,
          "name": "SD",
          "element": "S",
          "coord": [
            0.8730000257492065,
            2.4100000858306885,
            2.4756999015808105
          ]
        },
        {
          "atom_index": 1638,
          "name": "CE",
          "element": "C",
          "coord": [
            0.7023000121116638,
            2.4646999835968018,
            2.5315001010894775
          ]
        }
      ]
    },
    {
      "id": "A:242",
      "chain": "A",
      "resseq": 242,
      "icode": "",
      "resname": "THR",
      "hetflag": " ",
      "sasa": 0.0,
      "atoms": [
        {
          "atom_index": 1639,
          "name": "N",
          "element": "N",
          "coord": [
            1.076300024986267,
            2.0313000679016113,
            2.815999984741211
          ]
        },
        {
          "atom_index": 1640,
          "name": "CA",
          "element": "C",
          "coord": [
            1.207800030708313,
            1.9707000255584717,
            2.8153998851776123
          ]
        },
        {
          "atom_index": 1641,
          "name": "C",
          "element": "C",
          "coord": [
            1.2628999948501587,
            1.9444999694824219,
            2.674999952316284
          ]
        },
        {
          "atom_index": 1642,
          "name": "O",
          "element": "O",
          "coord": [
            1.1863000392913818,
            1.9342000484466553,
            2.5769999027252197
          ]
        },
        {
          "atom_index": 1643,
          "name": "CB",
          "element": "C",
          "coord": [
            1.2039999961853027,
            1.8377000093460083,
            2.890700101852417
          ]
        },
        {
          "atom_index": 1644,
          "name": "OG1",
          "element": "O",
          "coord": [
            1.138100028038025,
            1.7405999898910522,
            2.8092000484466553
          ]
        },
        {
          "atom_index": 1645,
          "name": "CG2",
          "element": "C",
          "coord": [
            1.1267000436782837,
            1.8531999588012695,
            3.0225000381469727
          ]
        }
      ]
    },
    {
      "id": "A:243",
      "chain": "A",
      "resseq": 243,
      "icode": "",
      "resname": "TRP",
      "hetflag": " ",
      "sasa": 0.0,
      "atoms": [
        {
          "atom_index": 1646,
          "name": "N",
          "element": "N",
          "coord": [
            1.3956999778747559,
            1.9328999519348145,
            2.6673998832702637
          ]
        },
        {
          "atom_index": 1647,
          "name": "CA",
          "element": "C",
          "coord": [
            1.4636000394821167,
            1.9079999923706055,
            2.541100025177002
          ]
        },
        {
          "atom_index": 1648,
          "name": "C",
          "element": "C",
          "coord": [
            1.5664000511169434,
            1.7969000339508057,
            2.5566999912261963
          ]
        },
        {
          "atom_index": 1649,
          "name": "O",
          "element": "O",
          "coord": [
            1.5988999605178833,
            1.7589000463485718,
            2.6693999767303467
          ]
        },
        {
          "atom_index": 1650,
          "name": "CB",
          "element": "C",
          "coord": [
            1.5348000526428223,
            2.0355000495910645,
            2.4916999340057373
          ]
        },
        {
          "atom_index": 1651,
          "name": "CG",
          "element": "C",
          "coord": [
            1.615399956703186,
            2.1191999912261963,
            2.5922000408172607
          ]
        },
        {
          "atom_index": 1652,
          "name": "CD1",
          "element": "C",
          "coord": [
            1.5686999559402466,
            2.224299907684326,
            2.6654999256134033
          ]
        },
        {
          "atom_index": 1653,
          "name": "CD2",
          "element": "C",
          "coord": [
            1.7581000328063965,
            2.1159000396728516,
            2.614000082015991
          ]
        },
        {
          "atom_index": 1654,
          "name": "NE1",
          "element": "N",
          "coord": [
            1.6739000082015991,
            2.2873001098632812,
            2.7304000854492188
          ]
        },
        {
          "atom_index": 1655,
          "name": "CE2",
          "element": "C",
          "coord": [
            1.7900999784469604,
            2.2228000164031982,
            2.700700044631958
          ]
        },
        {
          "atom_index": 1656,
          "name": "CE3",
          "element": "C",
          "coord": [
            1.8622000217437744,
            2.033099889755249,
            2.5692999362945557
          ]
        },
        {
          "atom_index": 1657,
          "name": "CZ2",
          "element": "C",
          "coord": [
            1.9218000173568726,
            2.2499001026153564,
            2.7428998947143555
          ]
        },
        {
          "atom_index": 1658,
          "name": "CZ3",
          "element": "C",
          "coord": [
            1.9946999549865723,
            2.059499979019165,
            2.6115000247955322
          ]
        },
        {
          "atom_index": 1659,
          "name": "CH2",
          "element": "C",
          "coord": [
            2.021199941635132,
            2.168100118637085,
            2.696899890899658
          ]
        }
      ]
    },
    {
      "id": "A:244",
      "chain": "A",
      "resseq": 244,
      "icode": "",
      "resname": "SER",
      "hetflag": " ",
      "sasa": 0.0,
      "atoms": [
        {
          "atom_index": 1660,
          "name": "N",
          "element": "N",
          "coord": [
            1.620300054550171,
            1.7510000467300415,
            2.44320011138916
          ]
        },
        {
          "atom_index": 1661,
          "name": "CA",
          "element": "C",
          "coord": [
            1.7217999696731567,
            1.6440999507904053,
            2.436500072479248
          ]
        },
        {
          "atom_index": 1662,
          "name": "C",
          "element": "C",
          "coord": [
            1.6820000410079956,
            1.520300030708313,
            2.5160999298095703
          ]
        },
        {
          "atom_index": 1663,
          "name": "O",
          "element": "O",
          "coord": [
            1.7533999681472778,
            1.4759999513626099,
            2.6061999797821045
          ]
        },
        {
          "atom_index": 1664,
          "name": "CB",
          "element": "C",
          "coord": [
            1.8593000173568726,
            1.6936999559402466,
            2.484800100326538
          ]
        },
        {
          "atom_index": 1665,
          "name": "OG",
          "element": "O",
          "coord": [
            1.9082000255584717,
            1.799299955368042,
            2.403700113296509
          ]
        }
      ]
    },
    {
      "id": "A:245",
      "chain": "A",
      "resseq": 245,
      "icode": "",
      "resname": "PRO",
      "hetflag": " ",
      "sasa": 0.0,
      "atoms": [
        {
          "atom_index": 1666,
          "name": "N",
          "element": "N",
          "coord": [
            1.5664000511169434,
            1.4628000259399414,
            2.4825000762939453
          ]
        },
        {
          "atom_index": 1667,
          "name": "CA",
          "element": "C",
          "coord": [
            1.513100028038025,
            1.3437999486923218,
            2.548099994659424
          ]
        },
        {
          "atom_index": 1668,
          "name": "C",
          "element": "C",
          "coord": [
            1.6096999645233154,
            1.226699948310852,
            2.5373001098632812
          ]
        },
        {
          "atom_index": 1669,
          "name": "O",
          "element": "O",
          "coord": [
            1.611199975013733,
            1.1382999420166016,
            2.6226000785827637
          ]
        },
        {
          "atom_index": 1670,
          "name": "CB",
          "element": "C",
          "coord": [
            1.384600043296814,
            1.3176000118255615,
            2.470099925994873
          ]
        },
        {
          "atom_index": 1671,
          "name": "CG",
          "element": "C",
          "coord": [
            1.3451000452041626,
            1.4566999673843384,
            2.4260001182556152
          ]
        },
        {
          "atom_index": 1672,
          "name": "CD",
          "element": "C",
          "coord": [
            1.4759000539779663,
            1.50600004196167,
            2.374799966812134
          ]
        }
      ]
    },
    {
      "id": "A:246",
      "chain": "A",
      "resseq": 246,
      "icode": "",
      "resname": "LEU",
      "hetflag": " ",
      "sasa": 0.0,
      "atoms": [
        {
          "atom_index": 1673,
          "name": "N",
          "element": "N",
          "coord": [
            1.6899000406265259,
            1.2274999618530273,
            2.4310998916625977
          ]
        },
        {
          "atom_index": 1674,
          "name": "CA",
          "element": "C",
          "coord": [
            1.7860000133514404,
            1.12090003490448,
            2.405400037765503
          ]
        },
        {
          "atom_index": 1675,
          "name": "C",
          "element": "C",
          "coord": [
            1.9311000108718872,
            1.166200041770935,
            2.422800064086914
          ]
        },
        {
          "atom_index": 1676,
          "name": "O",
          "element": "O",
          "coord": [
            2.022900104522705,
            1.1004999876022339,
            2.375200033187866
          ]
        },
        {
          "atom_index": 1677,
          "name": "CB",
          "element": "C",
          "coord": [
            1.7655999660491943,
            1.0673999786376953,
            2.263400077819824
          ]
        },
        {
          "atom_index": 1678,
          "name": "CG",
          "element": "C",
          "coord": [
            1.6246000528335571,
            1.0176000595092773,
            2.23009991645813
          ]
        },
        {
          "atom_index": 1679,
          "name": "CD1",
          "element": "C",
          "coord": [
            1.618399977684021,
            0.9739999771118164,
            2.084700107574463
          ]
        },
        {
          "atom_index": 1680,
          "name": "CD2",
          "element": "C",
          "coord": [
            1.5872999429702759,
            0.9024999737739563,
            2.322499990463257
          ]
        }
      ]
    },
    {
      "id": "A:247",
      "chain": "A",
      "resseq": 247,
      "icode": "",
      "resname": "ALA",
      "hetflag": " ",
      "sasa": 0.0,
      "atoms": [
        {
          "atom_index": 1681,
          "name": "N",
          "element": "N",
          "coord": [
            1.9515999555587769,
            1.277999997138977,
            2.4914000034332275
          ]
        },
        {
          "atom_index": 1682,
          "name": "CA",
          "element": "C",
          "coord": [
            2.0866000652313232,
            1.330199956893921,
            2.513400077819824
          ]
        },
        {
          "atom_index": 1683,
          "name": "C",
          "element": "C",
          "coord": [
            2.160799980163574,
            1.3451000452041626,
            2.380199909210205
          ]
        },
        {
          "atom_index": 1684,
          "name": "O",
          "element": "O",
          "coord": [
            2.2734999656677246,
            1.299299955368042,
            2.3649001121520996
          ]
        },
        {
          "atom_index": 1685,
          "name": "CB",
          "element": "C",
          "coord": [
            2.164599895477295,
            1.2373000383377075,
            2.606300115585327
          ]
        }
      ]
    },
    {
      "id": "A:248",
      "chain": "A",
      "resseq": 248,
      "icode": "",
      "resname": "CYS",
      "hetflag": " ",
      "sasa": 0.0,
      "atoms": [
        {
          "atom_index": 1686,
          "name": "N",
          "element": "N",
          "coord": [
            2.095599889755249,
            1.4101999998092651,
            2.283799886703491
          ]
        },
        {
          "atom_index": 1687,
          "name": "CA",
          "element": "C",
          "coord": [
            2.151700019836426,
            1.4321999549865723,
            2.150700092315674
          ]
        },
        {
          "atom_index": 1688,
          "name": "C",
          "element": "C",
          "coord": [
            2.1659998893737793,
            1.304900050163269,
            2.068000078201294
          ]
        },
        {
          "atom_index": 1689,
          "name": "O",
          "element": "O",
          "coord": [
            2.228300094604492,
            1.3069000244140625,
            1.961400032043457
          ]
        },
        {
          "atom_index": 1690,
          "name": "CB",
          "element": "C",
          "coord": [
            2.2892000675201416,
            1.5003000497817993,
            2.1586999893188477
          ]
        },
        {
          "atom_index": 1691,
          "name": "SG",
          "element": "S",
          "coord": [
            2.288300037384033,
            1.6756000518798828,
            2.2030999660491943
          ]
        }
      ]
    },
    {
      "id": "A:249",
      "chain": "A",
      "resseq": 249,
      "icode": "",
      "resname": "GLY",
      "hetflag": " ",
      "sasa": 0.0,
      "atoms": [
        {
          "atom_index": 1692,
          "name": "N",
          "element": "N",
          "coord": [
            2.1092000007629395,
            1.1943000555038452,
            2.116499900817871
          ]
        },
        {
          "atom_index": 1693,
          "name": "CA",
          "element": "C",
          "coord": [
            2.1177000999450684,
            1.0693000555038452,
            2.0434000492095947
          ]
        },
        {
          "atom_index": 1694,
          "name": "C",
          "element": "C",
          "coord": [
            2.187000036239624,
            0.9607999920845032,
            2.123699903488159
          ]
        },
        {
          "atom_index": 1695,
          "name": "O",
          "element": "O",
          "coord": [
            2.1717000007629395,
            0.8420000076293945,
            2.0954999923706055
          ]
        }
      ]
    },
    {
      "id": "A:250",
      "chain": "A",
      "resseq": 250,
      "icode": "",
      "resname": "ILE",
      "hetflag": " ",
      "sasa": 0.0,
      "atoms": [
        {
          "atom_index": 1696,
          "name": "N",
          "element": "N",
          "coord": [
            2.262399911880493,
            1.0023000240325928,
            2.2249999046325684
          ]
        },
        {
          "atom_index": 1697,
          "name": "CA",
          "element": "C",
          "coord": [
            2.3343000411987305,
            0.9093999862670898,
            2.3111000061035156
          ]
        },
        {
          "atom_index": 1698,
          "name": "C",
          "element": "C",
          "coord": [
            2.244999885559082,
            0.804099977016449,
            2.376300096511841
          ]
        },
        {
          "atom_index": 1699,
          "name": "O",
          "element": "O",
          "coord": [
            2.2860000133514404,
            0.6899999976158142,
            2.3949999809265137
          ]
        },
        {
          "atom_index": 1700,
          "name": "CB",
          "element": "C",
          "coord": [
            2.4091999530792236,
            0.98580002784729,
            2.4214999675750732
          ]
        },
        {
          "atom_index": 1701,
          "name": "CG1",
          "element": "C",
          "coord": [
            2.512399911880493,
            1.0789999961853027,
            2.3575000762939453
          ]
        },
        {
          "atom_index": 1702,
          "name": "CG2",
          "element": "C",
          "coord": [
            2.4735000133514404,
            0.8884999752044678,
            2.5185999870300293
          ]
        },
        {
          "atom_index": 1703,
          "name": "CD1",
          "element": "C",
          "coord": [
            2.5887999534606934,
            1.163699984550476,
            2.454400062561035
          ]
        }
      ]
    },
    {
      "id": "A:251",
      "chain": "A",
      "resseq": 251,
      "icode": "",
      "resname": "VAL",
      "hetflag": " ",
      "sasa": 0.0,
      "atoms": [
        {
          "atom_index": 1704,
          "name": "N",
          "element": "N",
          "coord": [
            2.122299909591675,
            0.84170001745224,
            2.4089999198913574
          ]
        },
        {
          "atom_index": 1705,
          "name": "CA",
          "element": "C",
          "coord": [
            2.031899929046631,
            0.7494000196456909,
            2.475800037384033
          ]
        },
        {
          "atom_index": 1706,
          "name": "C",
          "element": "C",
          "coord": [
            1.9630999565124512,
            0.6491000056266785,
            2.384000062942505
          ]
        },
        {
          "atom_index": 1707,
          "name": "O",
          "element": "O",
          "coord": [
            1.8990999460220337,
            0.5554999709129333,
            2.4314000606536865
          ]
        },
        {
          "atom_index": 1708,
          "name": "CB",
          "element": "C",
          "coord": [
            1.9259999990463257,
            0.8277000188827515,
            2.556999921798706
          ]
        },
        {
          "atom_index": 1709,
          "name": "CG1",
          "element": "C",
          "coord": [
            1.8384000062942505,
            0.732200026512146,
            2.635699987411499
          ]
        },
        {
          "atom_index": 1710,
          "name": "CG2",
          "element": "C",
          "coord": [
            1.9954999685287476,
            0.9254999756813049,
            2.6510000228881836
          ]
        }
      ]
    },
    {
      "id": "A:252",
      "chain": "A",
      "resseq": 252,
      "icode": "",
      "resname": "SER",
      "hetflag": " ",
      "sasa": 0.0,
      "atoms": [
        {
          "atom_index": 1711,
          "name": "N",
          "element": "N",
          "coord": [
            1.976099967956543,
            0.6672000288963318,
            2.253000020980835
          ]
        },
        {
          "atom_index": 1712,
          "name": "CA",
          "element": "C",
          "coord": [
            1.9141000509262085,
            0.5737000107765198,
            2.1591999530792236
          ]
        },
        {
          "atom_index": 1713,
          "name": "C",
          "element": "C",
          "coord": [
            2.0041000843048096,
            0.45170000195503235,
            2.1484999656677246
          ]
        },
        {
          "atom_index": 1714,
          "name": "O",
          "element": "O",
          "coord": [
            1.96589994430542,
            0.3492000102996826,
            2.0917999744415283
          ]
        },
        {
          "atom_index": 1715,
          "name": "CB",
          "element": "C",
          "coord": [
            1.8990999460220337,
            0.6363999843597412,
            2.0202999114990234
          ]
        },
        {
          "atom_index": 1716,
          "name": "OG",
          "element": "O",
          "coord": [
            2.0257999897003174,
            0.6610000133514404,
            1.961899995803833
          ]
        }
      ]
    },
    {
      "id": "A:253",
      "chain": "A",
      "resseq": 253,
      "icode": "",
      "resname": "GLY",
      "hetflag": " ",
      "sasa": 0.0,
      "atoms": [
        {
          "atom_index": 1717,
          "name": "N",
          "element": "N",
          "coord": [
            2.1240999698638916,
            0.4652000069618225,
            2.2040998935699463
          ]
        },
        {
          "atom_index": 1718,
          "name": "CA",
          "element": "C",
          "coord": [
            2.22160005569458,
            0.35830000042915344,
            2.2005999088287354
          ]
        },
        {
          "atom_index": 1719,
          "name": "C",
          "element": "C",
          "coord": [
            2.2908999919891357,
            0.34929999709129333,
            2.0659000873565674
          ]
        },
        {
          "atom_index": 1720,
          "name": "O",
          "element": "O",
          "coord": [
            2.373699903488159,
            0.2614000141620636,
            2.045300006866455
          ]
        }
      ]
    },
    {
      "id": "A:254",
      "chain": "A",
      "resseq": 254,
      "icode": "",
      "resname": "LYS",
      "hetflag": " ",
      "sasa": 0.0,
      "atoms": [
        {
          "atom_index": 1721,
          "name": "N",
          "element": "N",
          "coord": [
            2.259200096130371,
            0.4408000111579895,
            1.9744999408721924
          ]
        },
        {
          "atom_index": 1722,
          "name": "CA",
          "element": "C",
          "coord": [
            2.3183999061584473,
            0.438400000333786,
            1.8408000469207764
          ]
        },
        {
          "atom_index": 1723,
          "name": "C",
          "element": "C",
          "coord": [
            2.470900058746338,
            0.438400000333786,
            1.8387999534606934
          ]
        },
        {
          "atom_index": 1724,
          "name": "O",
          "element": "O",
          "coord": [
            2.5318000316619873,
            0.4325000047683716,
            1.7323999404907227
          ]
        },
        {
          "atom_index": 1725,
          "name": "CB",
          "element": "C",
          "coord": [
            2.2639000415802,
            0.5537999868392944,
            1.7563999891281128
          ]
        },
        {
          "atom_index": 1726,
          "name": "CG",
          "element": "C",
          "coord": [
            2.3125998973846436,
            0.6924999952316284,
            1.7932000160217285
          ]
        },
        {
          "atom_index": 1727,
          "name": "CD",
          "element": "C",
          "coord": [
            2.2321999073028564,
            0.7932999730110168,
            1.7151000499725342
          ]
        },
        {
          "atom_index": 1728,
          "name": "CE",
          "element": "C",
          "coord": [
            2.232300043106079,
            0.7577000260353088,
            1.5680999755859375
          ]
        },
        {
          "atom_index": 1729,
          "name": "NZ",
          "element": "N",
          "coord": [
            2.111999988555908,
            0.8131999969482422,
            1.5008000135421753
          ]
        }
      ]
    },
    {
      "id": "A:255",
      "chain": "A",
      "resseq": 255,
      "icode": "",
      "resname": "TYR",
      "hetflag": " ",
      "sasa": 0.0,
      "atoms": [
        {
          "atom_index": 1730,
          "name": "N",
          "element": "N",
          "coord": [
            2.532099962234497,
            0.4447999894618988,
            1.9565000534057617
          ]
        },
        {
          "atom_index": 1731,
          "name": "CA",
          "element": "C",
          "coord": [
            2.6774001121520996,
            0.44190001487731934,
            1.9665000438690186
          ]
        },
        {
          "atom_index": 1732,
          "name": "C",
          "element": "C",
          "coord": [
            2.7214999198913574,
            0.31040000915527344,
            2.033600091934204
          ]
        },
        {
          "atom_index": 1733,
          "name": "O",
          "element": "O",
          "coord": [
            2.8208999633789062,
            0.30570000410079956,
            2.106300115585327
          ]
        },
        {
          "atom_index": 1734,
          "name": "CB",
          "element": "C",
          "coord": [
            2.7281999588012695,
            0.5648000240325928,
            2.0439000129699707
          ]
        },
        {
          "atom_index": 1735,
          "name": "CG",
          "element": "C",
          "coord": [
            2.686199903488159,
            0.6974999904632568,
            1.9814000129699707
          ]
        },
        {
          "atom_index": 1736,
          "name": "CD1",
          "element": "C",
          "coord": [
            2.561199903488159,
            0.7541999816894531,
            2.0088000297546387
          ]
        },
        {
          "atom_index": 1737,
          "name": "CD2",
          "element": "C",
          "coord": [
            2.7679998874664307,
            0.7621999979019165,
            1.8884999752044678
          ]
        },
        {
          "atom_index": 1738,
          "name": "CE1",
          "element": "C",
          "coord": [
            2.5190000534057617,
            0.8718000054359436,
            1.9448000192642212
          ]
        },
        {
          "atom_index": 1739,
          "name": "CE2",
          "element": "C",
          "coord": [
            2.7265000343322754,
            0.8792999982833862,
            1.8240000009536743
          ]
        },
        {
          "atom_index": 1740,
          "name": "CZ",
          "element": "C",
          "coord": [
            2.602099895477295,
            0.9333999752998352,
            1.8523999452590942
          ]
        },
        {
          "atom_index": 1741,
          "name": "OH",
          "element": "O",
          "coord": [
            2.561000108718872,
            1.0479999780654907,
            1.7874000072479248
          ]
        }
      ]
    },
    {
      "id": "A:256",
      "chain": "A",
      "resseq": 256,
      "icode": "",
      "resname": "ASP",
      "hetflag": " ",
      "sasa": 3.5034923553466797,
      "atoms": [
        {
          "atom_index": 1742,
          "name": "N",
          "element": "N",
          "coord": [
            2.6454999446868896,
            0.20419999957084656,
            2.005500078201294
          ]
        },
        {
          "atom_index": 1743,
          "name": "CA",
          "element": "C",
          "coord": [
            2.669100046157837,
            0.0689999982714653,
            2.057800054550171
          ]
        },
        {
          "atom_index": 1744,
          "name": "C",
          "element": "C",
          "coord": [
            2.5518999099731445,
            -0.02590000070631504,
            2.0239999294281006
          ]
        },
        {
          "atom_index": 1745,
          "name": "O",
          "element": "O",
          "coord": [
            2.572200059890747,
            -0.12970000505447388,
            1.9610999822616577
          ]
        },
        {
          "atom_index": 1746,
          "name": "CB",
          "element": "C",
          "coord": [
            2.690700054168701,
            0.07400000095367432,
            2.2086000442504883
          ]
        }
      ]
    },
    {
      "id": "A:257",
      "chain": "A",
      "resseq": 257,
      "icode": "",
      "resname": "SER",
      "hetflag": " ",
      "sasa": 0.0,
      "atoms": [
        {
          "atom_index": 1747,
          "name": "N",
          "element": "N",
          "coord": [
            2.4303998947143555,
            0.01080000028014183,
            2.0659000873565674
          ]
        },
        {
          "atom_index": 1748,
          "name": "CA",
          "element": "C",
          "coord": [
            2.3080999851226807,
            -0.06840000301599503,
            2.042099952697754
          ]
        },
        {
          "atom_index": 1749,
          "name": "C",
          "element": "C",
          "coord": [
            2.1926000118255615,
            0.021900000050663948,
            1.9938000440597534
          ]
        },
        {
          "atom_index": 1750,
          "name": "O",
          "element": "O",
          "coord": [
            2.0782999992370605,
            0.0071000000461936,
            2.038599967956543
          ]
        },
        {
          "atom_index": 1751,
          "name": "CB",
          "element": "C",
          "coord": [
            2.2662999629974365,
            -0.1396999955177307,
            2.1719000339508057
          ]
        },
        {
          "atom_index": 1752,
          "name": "OG",
          "element": "O",
          "coord": [
            2.1440999507904053,
            -0.2102999985218048,
            2.156599998474121
          ]
        }
      ]
    },
    {
      "id": "A:258",
      "chain": "A",
      "resseq": 258,
      "icode": "",
      "resname": "GLY",
      "hetflag": " ",
      "sasa": 0.0630597174167633,
      "atoms": [
        {
          "atom_index": 1753,
          "name": "N",
          "element": "N",
          "coord": [
            2.2227001190185547,
            0.11320000141859055,
            1.9016000032424927
          ]
        },
        {
          "atom_index": 1754,
          "name": "CA",
          "element": "C",
          "coord": [
            2.1226999759674072,
            0.20739999413490295,
            1.8524999618530273
          ]
        },
        {
          "atom_index": 1755,
          "name": "C",
          "element": "C",
          "coord": [
            2.023400068283081,
            0.1728000044822693,
            1.742900013923645
          ]
        },
        {
          "atom_index": 1756,
          "name": "O",
          "element": "O",
          "coord": [
            2.0346999168395996,
            0.07119999825954437,
            1.6739000082015991
          ]
        }
      ]
    },
    {
      "id": "A:259",
      "chain": "A",
      "resseq": 259,
      "icode": "",
      "resname": "ILE",
      "hetflag": " ",
      "sasa": 0.0,
      "atoms": [
        {
          "atom_index": 1757,
          "name": "N",
          "element": "N",
          "coord": [
            1.9250999689102173,
            0.26159998774528503,
            1.7275999784469604
          ]
        },
        {
          "atom_index": 1758,
          "name": "CA",
          "element": "C",
          "coord": [
            1.819000005722046,
            0.24650000035762787,
            1.628600001335144
          ]
        },
        {
          "atom_index": 1759,
          "name": "C",
          "element": "C",
          "coord": [
            1.8614000082015991,
            0.29989999532699585,
            1.4915000200271606
          ]
        },
        {
          "atom_index": 1760,
          "name": "O",
          "element": "O",
          "coord": [
            1.9573999643325806,
            0.37709999084472656,
            1.4807000160217285
          ]
        },
        {
          "atom_index": 1761,
          "name": "CB",
          "element": "C",
          "coord": [
            1.6927000284194946,
            0.31859999895095825,
            1.676800012588501
          ]
        }
      ]
    },
    {
      "id": "A:260",
      "chain": "A",
      "resseq": 260,
      "icode": "",
      "resname": "PRO",
      "hetflag": " ",
      "sasa": 2.2908477783203125,
      "atoms": [
        {
          "atom_index": 1762,
          "name": "N",
          "element": "N",
          "coord": [
            1.7888000011444092,
            0.25850000977516174,
            1.3876999616622925
          ]
        },
        {
          "atom_index": 1763,
          "name": "CA",
          "element": "C",
          "coord": [
            1.8163000345230103,
            0.29899999499320984,
            1.2496000528335571
          ]
        },
        {
          "atom_index": 1764,
          "name": "C",
          "element": "C",
          "coord": [
            1.8115999698638916,
            0.451200008392334,
            1.2280999422073364
          ]
        },
        {
          "atom_index": 1765,
          "name": "O",
          "element": "O",
          "coord": [
            1.7065000534057617,
            0.5131999850273132,
            1.2455999851226807
          ]
        },
        {
          "atom_index": 1766,
          "name": "CB",
          "element": "C",
          "coord": [
            1.7175999879837036,
            0.22920000553131104,
            1.1547000408172607
          ]
        }
      ]
    },
    {
      "id": "A:261",
      "chain": "A",
      "resseq": 261,
      "icode": "",
      "resname": "PRO",
      "hetflag": " ",
      "sasa": 1.324254035949707,
      "atoms": [
        {
          "atom_index": 1767,
          "name": "N",
          "element": "N",
          "coord": [
            1.9256999492645264,
            0.5098000168800354,
            1.1895999908447266
          ]
        },
        {
          "atom_index": 1768,
          "name": "CA",
          "element": "C",
          "coord": [
            1.9359999895095825,
            0.6542999744415283,
            1.1663000583648682
          ]
        },
        {
          "atom_index": 1769,
          "name": "C",
          "element": "C",
          "coord": [
            2.075000047683716,
            0.7005000114440918,
            1.1165000200271606
          ]
        },
        {
          "atom_index": 1770,
          "name": "O",
          "element": "O",
          "coord": [
            2.1524999141693115,
            0.620199978351593,
            1.0642000436782837
          ]
        },
        {
          "atom_index": 1771,
          "name": "CB",
          "element": "C",
          "coord": [
            1.9004000425338745,
            0.7269999980926514,
            1.2930999994277954
          ]
        }
      ]
    },
    {
      "id": "A:262",
      "chain": "A",
      "resseq": 262,
      "icode": "",
      "resname": "TYR",
      "hetflag": " ",
      "sasa": 0.1613273024559021,
      "atoms": [
        {
          "atom_index": 1772,
          "name": "N",
          "element": "N",
          "coord": [
            2.1038999557495117,
            0.8300999999046326,
            1.131500005722046
          ]
        },
        {
          "atom_index": 1773,
          "name": "CA",
          "element": "C",
          "coord": [
            2.2318999767303467,
            0.8907999992370605,
            1.0901999473571777
          ]
        },
        {
          "atom_index": 1774,
          "name": "C",
          "element": "C",
          "coord": [
            2.313499927520752,
            0.9272000193595886,
            1.21589994430542
          ]
        },
        {
          "atom_index": 1775,
          "name": "O",
          "element": "O",
          "coord": [
            2.2669999599456787,
            0.9020000100135803,
            1.32669997215271
          ]
        },
        {
          "atom_index": 1776,
          "name": "CB",
          "element": "C",
          "coord": [
            2.204900026321411,
            1.0159000158309937,
            1.0061999559402466
          ]
        }
      ]
    },
    {
      "id": "A:263",
      "chain": "A",
      "resseq": 263,
      "icode": "",
      "resname": "SER",
      "hetflag": " ",
      "sasa": 0.03226546198129654,
      "atoms": [
        {
          "atom_index": 1777,
          "name": "N",
          "element": "N",
          "coord": [
            2.4326999187469482,
            0.9865999817848206,
            1.2003999948501587
          ]
        },
        {
          "atom_index": 1778,
          "name": "CA",
          "element": "C",
          "coord": [
            2.5157999992370605,
            1.0233999490737915,
            1.3172999620437622
          ]
        },
        {
          "atom_index": 1779,
          "name": "C",
          "element": "C",
          "coord": [
            2.5478999614715576,
            1.17330002784729,
            1.332200050354004
          ]
        },
        {
          "atom_index": 1780,
          "name": "O",
          "element": "O",
          "coord": [
            2.597100019454956,
            1.2360999584197998,
            1.238800048828125
          ]
        },
        {
          "atom_index": 1781,
          "name": "CB",
          "element": "C",
          "coord": [
            2.6458001136779785,
            0.9435999989509583,
            1.315600037574768
          ]
        }
      ]
    },
    {
      "id": "A:264",
      "chain": "A",
      "resseq": 264,
      "icode": "",
      "resname": "ARG",
      "hetflag": " ",
      "sasa": 0.0,
      "atoms": [
        {
          "atom_index": 1782,
          "name": "N",
          "element": "N",
          "coord": [
            2.5204999446868896,
            1.228600025177002,
            1.4507999420166016
          ]
        },
        {
          "atom_index": 1783,
          "name": "CA",
          "element": "C",
          "coord": [
            2.5450000762939453,
            1.3704999685287476,
            1.4814000129699707
          ]
        },
        {
          "atom_index": 1784,
          "name": "C",
          "element": "C",
          "coord": [
            2.6802000999450684,
            1.391700029373169,
            1.5471999645233154
          ]
        },
        {
          "atom_index": 1785,
          "name": "O",
          "element": "O",
          "coord": [
            2.7462000846862793,
            1.492900013923645,
            1.5240999460220337
          ]
        },
        {
          "atom_index": 1786,
          "name": "CB",
          "element": "C",
          "coord": [
            2.438199996948242,
            1.4270999431610107,
            1.5765999555587769
          ]
        },
        {
          "atom_index": 1787,
          "name": "CG",
          "element": "C",
          "coord": [
            2.470400094985962,
            1.5698000192642212,
            1.626099944114685
          ]
        },
        {
          "atom_index": 1788,
          "name": "CD",
          "element": "C",
          "coord": [
            2.3808000087738037,
            1.6172000169754028,
            1.7410000562667847
          ]
        },
        {
          "atom_index": 1789,
          "name": "NE",
          "element": "N",
          "coord": [
            2.2402000427246094,
            1.6223000288009644,
            1.7027000188827515
          ]
        },
        {
          "atom_index": 1790,
          "name": "CZ",
          "element": "C",
          "coord": [
            2.140700101852417,
            1.6614999771118164,
            1.782099962234497
          ]
        },
        {
          "atom_index": 1791,
          "name": "NH1",
          "element": "N",
          "coord": [
            2.1642000675201416,
            1.698799967765808,
            1.9075000286102295
          ]
        },
        {
          "atom_index": 1792,
          "name": "NH2",
          "element": "N",
          "coord": [
            2.0164999961853027,
            1.6613999605178833,
            1.7355999946594238
          ]
        }
      ]
    },
    {
      "id": "A:265",
      "chain": "A",
      "resseq": 265,
      "icode": "",
      "resname": "ALA",
      "hetflag": " ",
      "sasa": 0.0,
      "atoms": [
        {
          "atom_index": 1793,
          "name": "N",
          "element": "N",
          "coord": [
            2.7191998958587646,
            1.2971999645233154,
            1.6319999694824219
          ]
        },
        {
          "atom_index": 1794,
          "name": "CA",
          "element": "C",
          "coord": [
            2.84660005569458,
            1.305799961090088,
            1.7019000053405762
          ]
        },
        {
          "atom_index": 1795,
          "name": "C",
          "element": "C",
          "coord": [
            2.9612998962402344,
            1.3250000476837158,
            1.6023000478744507
          ]
        },
        {
          "atom_index": 1796,
          "name": "O",
          "element": "O",
          "coord": [
            3.0685999393463135,
            1.374899983406067,
            1.6375999450683594
          ]
        },
        {
          "atom_index": 1797,
          "name": "CB",
          "element": "C",
          "coord": [
            2.86899995803833,
            1.1800999641418457,
            1.784500002861023
          ]
        }
      ]
    },
    {
      "id": "A:266",
      "chain": "A",
      "resseq": 266,
      "icode": "",
      "resname": "SER",
      "hetflag": " ",
      "sasa": 2.6823458671569824,
      "atoms": [
        {
          "atom_index": 1798,
          "name": "N",
          "element": "N",
          "coord": [
            2.937299966812134,
            1.2860000133514404,
            1.4775999784469604
          ]
        },
        {
          "atom_index": 1799,
          "name": "CA",
          "element": "C",
          "coord": [
            3.0374999046325684,
            1.2978999614715576,
            1.3727999925613403
          ]
        },
        {
          "atom_index": 1800,
          "name": "C",
          "element": "C",
          "coord": [
            3.0060999393463135,
            1.4119000434875488,
            1.2773000001907349
          ]
        },
        {
          "atom_index": 1801,
          "name": "O",
          "element": "O",
          "coord": [
            3.0520999431610107,
            1.4120999574661255,
            1.1634999513626099
          ]
        },
        {
          "atom_index": 1802,
          "name": "CB",
          "element": "C",
          "coord": [
            3.047100067138672,
            1.1674000024795532,
            1.2955000400543213
          ]
        }
      ]
    },
    {
      "id": "A:267",
      "chain": "A",
      "resseq": 267,
      "icode": "",
      "resname": "LEU",
      "hetflag": " ",
      "sasa": 0.0,
      "atoms": [
        {
          "atom_index": 1803,
          "name": "N",
          "element": "N",
          "coord": [
            2.927799940109253,
            1.5089000463485718,
            1.323699951171875
          ]
        },
        {
          "atom_index": 1804,
          "name": "CA",
          "element": "C",
          "coord": [
            2.890500068664551,
            1.6229000091552734,
            1.240399956703186
          ]
        },
        {
          "atom_index": 1805,
          "name": "C",
          "element": "C",
          "coord": [
            2.9848999977111816,
            1.7409000396728516,
            1.261299967765808
          ]
        },
        {
          "atom_index": 1806,
          "name": "O",
          "element": "O",
          "coord": [
            3.05679988861084,
            1.7476999759674072,
            1.361299991607666
          ]
        },
        {
          "atom_index": 1807,
          "name": "CB",
          "element": "C",
          "coord": [
            2.745699882507324,
            1.6644999980926514,
            1.2691999673843384
          ]
        }
      ]
    },
    {
      "id": "A:268",
      "chain": "A",
      "resseq": 268,
      "icode": "",
      "resname": "LYS",
      "hetflag": " ",
      "sasa": 1.9681931734085083,
      "atoms": [
        {
          "atom_index": 1808,
          "name": "N",
          "element": "N",
          "coord": [
            2.983599901199341,
            1.833400011062622,
            1.1657999753952026
          ]
        },
        {
          "atom_index": 1809,
          "name": "CA",
          "element": "C",
          "coord": [
            3.0685999393463135,
            1.951799988746643,
            1.1706000566482544
          ]
        },
        {
          "atom_index": 1810,
          "name": "C",
          "element": "C",
          "coord": [
            3.044300079345703,
            2.0348000526428223,
            1.2963999509811401
          ]
        },
        {
          "atom_index": 1811,
          "name": "O",
          "element": "O",
          "coord": [
            2.931999921798706,
            2.0785000324249268,
            1.3221999406814575
          ]
        },
        {
          "atom_index": 1812,
          "name": "CB",
          "element": "C",
          "coord": [
            3.0445001125335693,
            2.0399999618530273,
            1.0471999645233154
          ]
        },
        {
          "atom_index": 1813,
          "name": "CG",
          "element": "C",
          "coord": [
            2.9072999954223633,
            2.1108999252319336,
            1.041200041770935
          ]
        },
        {
          "atom_index": 1814,
          "name": "CD",
          "element": "C",
          "coord": [
            2.7883999347686768,
            2.0151000022888184,
            1.0299999713897705
          ]
        },
        {
          "atom_index": 1815,
          "name": "CE",
          "element": "C",
          "coord": [
            2.6572999954223633,
            2.0924999713897705,
            1.0153000354766846
          ]
        },
        {
          "atom_index": 1816,
          "name": "NZ",
          "element": "N",
          "coord": [
            2.5390000343322754,
            2.0053999423980713,
            0.989799976348877
          ]
        }
      ]
    },
    {
      "id": "A:269",
      "chain": "A",
      "resseq": 269,
      "icode": "",
      "resname": "GLY",
      "hetflag": " ",
      "sasa": 0.0,
      "atoms": [
        {
          "atom_index": 1817,
          "name": "N",
          "element": "N",
          "coord": [
            3.1494998931884766,
            2.055799961090088,
            1.3747999668121338
          ]
        },
        {
          "atom_index": 1818,
          "name": "CA",
          "element": "C",
          "coord": [
            3.1363000869750977,
            2.136199951171875,
            1.4948999881744385
          ]
        },
        {
          "atom_index": 1819,
          "name": "C",
          "element": "C",
          "coord": [
            3.08489990234375,
            2.067500114440918,
            1.6198999881744385
          ]
        },
        {
          "atom_index": 1820,
          "name": "O",
          "element": "O",
          "coord": [
            3.0655999183654785,
            2.1333000659942627,
            1.7223999500274658
          ]
        }
      ]
    },
    {
      "id": "A:270",
      "chain": "A",
      "resseq": 270,
      "icode": "",
      "resname": "TYR",
      "hetflag": " ",
      "sasa": 0.0,
      "atoms": [
        {
          "atom_index": 1821,
          "name": "N",
          "element": "N",
          "coord": [
            3.0613999366760254,
            1.9368000030517578,
            1.6134999990463257
          ]
        },
        {
          "atom_index": 1822,
          "name": "CA",
          "element": "C",
          "coord": [
            3.0136001110076904,
            1.8651000261306763,
            1.7311999797821045
          ]
        },
        {
          "atom_index": 1823,
          "name": "C",
          "element": "C",
          "coord": [
            3.121299982070923,
            1.7756999731063843,
            1.7893999814987183
          ]
        },
        {
          "atom_index": 1824,
          "name": "O",
          "element": "O",
          "coord": [
            3.0934998989105225,
            1.6660000085830688,
            1.8380999565124512
          ]
        },
        {
          "atom_index": 1825,
          "name": "CB",
          "element": "C",
          "coord": [
            2.887200117111206,
            1.7842999696731567,
            1.6992000341415405
          ]
        },
        {
          "atom_index": 1826,
          "name": "CG",
          "element": "C",
          "coord": [
            2.7701001167297363,
            1.8736000061035156,
            1.6663000583648682
          ]
        },
        {
          "atom_index": 1827,
          "name": "CD1",
          "element": "C",
          "coord": [
            2.7692999839782715,
            1.9493000507354736,
            1.549399971961975
          ]
        },
        {
          "atom_index": 1828,
          "name": "CD2",
          "element": "C",
          "coord": [
            2.664299964904785,
            1.889799952507019,
            1.7558000087738037
          ]
        },
        {
          "atom_index": 1829,
          "name": "CE1",
          "element": "C",
          "coord": [
            2.6672000885009766,
            2.038800001144409,
            1.5220999717712402
          ]
        },
        {
          "atom_index": 1830,
          "name": "CE2",
          "element": "C",
          "coord": [
            2.5611000061035156,
            1.979599952697754,
            1.7294000387191772
          ]
        },
        {
          "atom_index": 1831,
          "name": "CZ",
          "element": "C",
          "coord": [
            2.563699960708618,
            2.053800106048584,
            1.6119999885559082
          ]
        },
        {
          "atom_index": 1832,
          "name": "OH",
          "element": "O",
          "coord": [
            2.464200019836426,
            2.1440000534057617,
            1.583400011062622
          ]
        }
      ]
    },
    {
      "id": "A:271",
      "chain": "A",
      "resseq": 271,
      "icode": "",
      "resname": "GLN",
      "hetflag": " ",
      "sasa": 3.5189085006713867,
      "atoms": [
        {
          "atom_index": 1833,
          "name": "N",
          "element": "N",
          "coord": [
            3.2448999881744385,
            1.8244999647140503,
            1.7841999530792236
          ]
        },
        {
          "atom_index": 1834,
          "name": "CA",
          "element": "C",
          "coord": [
            3.3575000762939453,
            1.7508000135421753,
            1.8386000394821167
          ]
        },
        {
          "atom_index": 1835,
          "name": "C",
          "element": "C",
          "coord": [
            3.330699920654297,
            1.7280000448226929,
            1.986899971961975
          ]
        },
        {
          "atom_index": 1836,
          "name": "O",
          "element": "O",
          "coord": [
            3.3650999069213867,
            1.6227999925613403,
            2.041300058364868
          ]
        },
        {
          "atom_index": 1837,
          "name": "CB",
          "element": "C",
          "coord": [
            3.488800048828125,
            1.8288999795913696,
            1.8193000555038452
          ]
        },
        {
          "atom_index": 1838,
          "name": "CG",
          "element": "C",
          "coord": [
            3.5325000286102295,
            1.843999981880188,
            1.6726000308990479
          ]
        },
        {
          "atom_index": 1839,
          "name": "CD",
          "element": "C",
          "coord": [
            3.4486000537872314,
            1.943600058555603,
            1.5923999547958374
          ]
        },
        {
          "atom_index": 1840,
          "name": "OE1",
          "element": "O",
          "coord": [
            3.423099994659424,
            1.9230999946594238,
            1.4731999635696411
          ]
        },
        {
          "atom_index": 1841,
          "name": "NE2",
          "element": "N",
          "coord": [
            3.408600091934204,
            2.0532000064849854,
            1.6563999652862549
          ]
        }
      ]
    },
    {
      "id": "A:272",
      "chain": "A",
      "resseq": 272,
      "icode": "",
      "resname": "TRP",
      "hetflag": " ",
      "sasa": 0.12906184792518616,
      "atoms": [
        {
          "atom_index": 1842,
          "name": "N",
          "element": "N",
          "coord": [
            3.2669999599456787,
            1.8259999752044678,
            2.050800085067749
          ]
        },
        {
          "atom_index": 1843,
          "name": "CA",
          "element": "C",
          "coord": [
            3.234499931335449,
            1.8173999786376953,
            2.193000078201294
          ]
        },
        {
          "atom_index": 1844,
          "name": "C",
          "element": "C",
          "coord": [
            3.1440999507904053,
            1.6979000568389893,
            2.2223000526428223
          ]
        },
        {
          "atom_index": 1845,
          "name": "O",
          "element": "O",
          "coord": [
            3.1633999347686768,
            1.6275999546051025,
            2.321700096130371
          ]
        },
        {
          "atom_index": 1846,
          "name": "CB",
          "element": "C",
          "coord": [
            3.164599895477295,
            1.9455000162124634,
            2.2421000003814697
          ]
        },
        {
          "atom_index": 1847,
          "name": "CG",
          "element": "C",
          "coord": [
            3.0327999591827393,
            1.9728000164031982,
            2.1749000549316406
          ]
        },
        {
          "atom_index": 1848,
          "name": "CD1",
          "element": "C",
          "coord": [
            3.013200044631958,
            2.0313000679016113,
            2.052999973297119
          ]
        },
        {
          "atom_index": 1849,
          "name": "CD2",
          "element": "C",
          "coord": [
            2.9030001163482666,
            1.9319000244140625,
            2.2207999229431152
          ]
        },
        {
          "atom_index": 1850,
          "name": "NE1",
          "element": "N",
          "coord": [
            2.8798999786376953,
            2.028899908065796,
            2.01990008354187
          ]
        },
        {
          "atom_index": 1851,
          "name": "CE2",
          "element": "C",
          "coord": [
            2.8099000453948975,
            1.9682999849319458,
            2.1208999156951904
          ]
        },
        {
          "atom_index": 1852,
          "name": "CE3",
          "element": "C",
          "coord": [
            2.8566999435424805,
            1.867400050163269,
            2.336400032043457
          ]
        },
        {
          "atom_index": 1853,
          "name": "CZ2",
          "element": "C",
          "coord": [
            2.6726999282836914,
            1.9426000118255615,
            2.1331000328063965
          ]
        },
        {
          "atom_index": 1854,
          "name": "CZ3",
          "element": "C",
          "coord": [
            2.7202000617980957,
            1.841599941253662,
            2.348400115966797
          ]
        },
        {
          "atom_index": 1855,
          "name": "CH2",
          "element": "C",
          "coord": [
            2.630000114440918,
            1.8792999982833862,
            2.2472000122070312
          ]
        }
      ]
    },
    {
      "id": "A:273",
      "chain": "A",
      "resseq": 273,
      "icode": "",
      "resname": "LEU",
      "hetflag": " ",
      "sasa": 0.0,
      "atoms": [
        {
          "atom_index": 1856,
          "name": "N",
          "element": "N",
          "coord": [
            3.0452001094818115,
            1.6758999824523926,
            2.135999917984009
          ]
        },
        {
          "atom_index": 1857,
          "name": "CA",
          "element": "C",
          "coord": [
            2.9514999389648438,
            1.5654000043869019,
            2.1533000469207764
          ]
        },
        {
          "atom_index": 1858,
          "name": "C",
          "element": "C",
          "coord": [
            3.0248000621795654,
            1.4321000576019287,
            2.1422998905181885
          ]
        },
        {
          "atom_index": 1859,
          "name": "O",
          "element": "O",
          "coord": [
            3.003700017929077,
            1.3421000242233276,
            2.2237000465393066
          ]
        },
        {
          "atom_index": 1860,
          "name": "CB",
          "element": "C",
          "coord": [
            2.839900016784668,
            1.5735000371932983,
            2.0483999252319336
          ]
        },
        {
          "atom_index": 1861,
          "name": "CG",
          "element": "C",
          "coord": [
            2.7314999103546143,
            1.465499997138977,
            2.0573999881744385
          ]
        },
        {
          "atom_index": 1862,
          "name": "CD1",
          "element": "C",
          "coord": [
            2.6644999980926514,
            1.4708000421524048,
            2.1935999393463135
          ]
        },
        {
          "atom_index": 1863,
          "name": "CD2",
          "element": "C",
          "coord": [
            2.630000114440918,
            1.4859999418258667,
            1.9470000267028809
          ]
        }
      ]
    },
    {
      "id": "A:274",
      "chain": "A",
      "resseq": 274,
      "icode": "",
      "resname": "LYS",
      "hetflag": " ",
      "sasa": 0.0,
      "atoms": [
        {
          "atom_index": 1864,
          "name": "N",
          "element": "N",
          "coord": [
            3.1110000610351562,
            1.420300006866455,
            2.0415000915527344
          ]
        },
        {
          "atom_index": 1865,
          "name": "CA",
          "element": "C",
          "coord": [
            3.189300060272217,
            1.298699975013733,
            2.0208001136779785
          ]
        },
        {
          "atom_index": 1866,
          "name": "C",
          "element": "C",
          "coord": [
            3.2746999263763428,
            1.2746000289916992,
            2.1449999809265137
          ]
        },
        {
          "atom_index": 1867,
          "name": "O",
          "element": "O",
          "coord": [
            3.2790000438690186,
            1.1632000207901,
            2.1975998878479004
          ]
        },
        {
          "atom_index": 1868,
          "name": "CB",
          "element": "C",
          "coord": [
            3.2785000801086426,
            1.3133000135421753,
            1.8969999551773071
          ]
        }
      ]
    },
    {
      "id": "A:275",
      "chain": "A",
      "resseq": 275,
      "icode": "",
      "resname": "ASP",
      "hetflag": " ",
      "sasa": 3.1588706970214844,
      "atoms": [
        {
          "atom_index": 1869,
          "name": "N",
          "element": "N",
          "coord": [
            3.341599941253662,
            1.3797999620437622,
            2.1919000148773193
          ]
        },
        {
          "atom_index": 1870,
          "name": "CA",
          "element": "C",
          "coord": [
            3.4260001182556152,
            1.37090003490448,
            2.3106000423431396
          ]
        },
        {
          "atom_index": 1871,
          "name": "C",
          "element": "C",
          "coord": [
            3.3473000526428223,
            1.3176000118255615,
            2.4302000999450684
          ]
        },
        {
          "atom_index": 1872,
          "name": "O",
          "element": "O",
          "coord": [
            3.3912999629974365,
            1.2243000268936157,
            2.4976000785827637
          ]
        },
        {
          "atom_index": 1873,
          "name": "CB",
          "element": "C",
          "coord": [
            3.4855000972747803,
            1.5078999996185303,
            2.346400022506714
          ]
        },
        {
          "atom_index": 1874,
          "name": "CG",
          "element": "C",
          "coord": [
            3.580199956893921,
            1.5608999729156494,
            2.2399001121520996
          ]
        },
        {
          "atom_index": 1875,
          "name": "OD1",
          "element": "O",
          "coord": [
            3.674299955368042,
            1.4881000518798828,
            2.202199935913086
          ]
        },
        {
          "atom_index": 1876,
          "name": "OD2",
          "element": "O",
          "coord": [
            3.5617001056671143,
            1.6761000156402588,
            2.1949000358581543
          ]
        }
      ]
    },
    {
      "id": "A:276",
      "chain": "A",
      "resseq": 276,
      "icode": "",
      "resname": "LYS",
      "hetflag": " ",
      "sasa": 0.0,
      "atoms": [
        {
          "atom_index": 1877,
          "name": "N",
          "element": "N",
          "coord": [
            3.2311999797821045,
            1.3773000240325928,
            2.456399917602539
          ]
        },
        {
          "atom_index": 1878,
          "name": "CA",
          "element": "C",
          "coord": [
            3.146399974822998,
            1.3356000185012817,
            2.5678000450134277
          ]
        },
        {
          "atom_index": 1879,
          "name": "C",
          "element": "C",
          "coord": [
            3.1171000003814697,
            1.1857000589370728,
            2.559499979019165
          ]
        },
        {
          "atom_index": 1880,
          "name": "O",
          "element": "O",
          "coord": [
            3.1284000873565674,
            1.1134999990463257,
            2.658900022506714
          ]
        },
        {
          "atom_index": 1881,
          "name": "CB",
          "element": "C",
          "coord": [
            3.015700101852417,
            1.4153000116348267,
            2.5669000148773193
          ]
        }
      ]
    },
    {
      "id": "A:277",
      "chain": "A",
      "resseq": 277,
      "icode": "",
      "resname": "ILE",
      "hetflag": " ",
      "sasa": 0.0,
      "atoms": [
        {
          "atom_index": 1882,
          "name": "N",
          "element": "N",
          "coord": [
            3.0810000896453857,
            1.1397000551223755,
            2.4398999214172363
          ]
        },
        {
          "atom_index": 1883,
          "name": "CA",
          "element": "C",
          "coord": [
            3.049299955368042,
            0.9990000128746033,
            2.4158999919891357
          ]
        },
        {
          "atom_index": 1884,
          "name": "C",
          "element": "C",
          "coord": [
            3.1702001094818115,
            0.9071999788284302,
            2.4363999366760254
          ]
        },
        {
          "atom_index": 1885,
          "name": "O",
          "element": "O",
          "coord": [
            3.156599998474121,
            0.7953000068664551,
            2.486599922180176
          ]
        },
        {
          "atom_index": 1886,
          "name": "CB",
          "element": "C",
          "coord": [
            2.994800090789795,
            0.9789999723434448,
            2.2720999717712402
          ]
        },
        {
          "atom_index": 1887,
          "name": "CG1",
          "element": "C",
          "coord": [
            2.8671998977661133,
            1.0614999532699585,
            2.2534000873565674
          ]
        },
        {
          "atom_index": 1888,
          "name": "CG2",
          "element": "C",
          "coord": [
            2.9670000076293945,
            0.83160001039505,
            2.246299982070923
          ]
        },
        {
          "atom_index": 1889,
          "name": "CD1",
          "element": "C",
          "coord": [
            2.8080999851226807,
            1.0556000471115112,
            2.1140999794006348
          ]
        }
      ]
    },
    {
      "id": "A:278",
      "chain": "A",
      "resseq": 278,
      "icode": "",
      "resname": "LEU",
      "hetflag": " ",
      "sasa": 3.82340669631958,
      "atoms": [
        {
          "atom_index": 1890,
          "name": "N",
          "element": "N",
          "coord": [
            3.2883999347686768,
            0.9549999833106995,
            2.3977999687194824
          ]
        },
        {
          "atom_index": 1891,
          "name": "CA",
          "element": "C",
          "coord": [
            3.411400079727173,
            0.8772000074386597,
            2.4110000133514404
          ]
        },
        {
          "atom_index": 1892,
          "name": "C",
          "element": "C",
          "coord": [
            3.4779000282287598,
            0.8966000080108643,
            2.5469000339508057
          ]
        },
        {
          "atom_index": 1893,
          "name": "O",
          "element": "O",
          "coord": [
            3.578000068664551,
            0.832099974155426,
            2.5773000717163086
          ]
        },
        {
          "atom_index": 1894,
          "name": "CB",
          "element": "C",
          "coord": [
            3.509700059890747,
            0.9156000018119812,
            2.3001999855041504
          ]
        },
        {
          "atom_index": 1895,
          "name": "CG",
          "element": "C",
          "coord": [
            3.460400104522705,
            0.8963000178337097,
            2.1563000679016113
          ]
        },
        {
          "atom_index": 1896,
          "name": "CD1",
          "element": "C",
          "coord": [
            3.5653998851776123,
            0.947700023651123,
            2.0587000846862793
          ]
        },
        {
          "atom_index": 1897,
          "name": "CD2",
          "element": "C",
          "coord": [
            3.4296000003814697,
            0.7494000196456909,
            2.13100004196167
          ]
        }
      ]
    },
    {
      "id": "A:279",
      "chain": "A",
      "resseq": 279,
      "icode": "",
      "resname": "SER",
      "hetflag": " ",
      "sasa": 0.06453092396259308,
      "atoms": [
        {
          "atom_index": 1898,
          "name": "N",
          "element": "N",
          "coord": [
            3.4219000339508057,
            0.9857000112533569,
            2.628200054168701
          ]
        },
        {
          "atom_index": 1899,
          "name": "CA",
          "element": "C",
          "coord": [
            3.4751999378204346,
            1.0139000415802002,
            2.760999917984009
          ]
        },
        {
          "atom_index": 1900,
          "name": "C",
          "element": "C",
          "coord": [
            3.466200113296509,
            0.8910999894142151,
            2.8517000675201416
          ]
        },
        {
          "atom_index": 1901,
          "name": "O",
          "element": "O",
          "coord": [
            3.3898000717163086,
            0.7978000044822693,
            2.8248000144958496
          ]
        },
        {
          "atom_index": 1902,
          "name": "CB",
          "element": "C",
          "coord": [
            3.399199962615967,
            1.1306999921798706,
            2.8239998817443848
          ]
        }
      ]
    },
    {
      "id": "A:280",
      "chain": "A",
      "resseq": 280,
      "icode": "",
      "resname": "GLU",
      "hetflag": " ",
      "sasa": 3.2588117122650146,
      "atoms": [
        {
          "atom_index": 1903,
          "name": "N",
          "element": "N",
          "coord": [
            3.545099973678589,
            0.891700029373169,
            2.958899974822998
          ]
        },
        {
          "atom_index": 1904,
          "name": "CA",
          "element": "C",
          "coord": [
            3.5448999404907227,
            0.781000018119812,
            3.0536999702453613
          ]
        },
        {
          "atom_index": 1905,
          "name": "C",
          "element": "C",
          "coord": [
            3.401599884033203,
            0.7581999897956848,
            3.1006999015808105
          ]
        },
        {
          "atom_index": 1906,
          "name": "O",
          "element": "O",
          "coord": [
            3.356600046157837,
            0.64410001039505,
            3.111299991607666
          ]
        },
        {
          "atom_index": 1907,
          "name": "CB",
          "element": "C",
          "coord": [
            3.6357998847961426,
            0.8129000067710876,
            3.1723999977111816
          ]
        }
      ]
    },
    {
      "id": "A:281",
      "chain": "A",
      "resseq": 281,
      "icode": "",
      "resname": "GLU",
      "hetflag": " ",
      "sasa": 0.8197762966156006,
      "atoms": [
        {
          "atom_index": 1908,
          "name": "N",
          "element": "N",
          "coord": [
            3.3301000595092773,
            0.8676000237464905,
            3.1273000240325928
          ]
        },
        {
          "atom_index": 1909,
          "name": "CA",
          "element": "C",
          "coord": [
            3.191499948501587,
            0.8583999872207642,
            3.172300100326538
          ]
        },
        {
          "atom_index": 1910,
          "name": "C",
          "element": "C",
          "coord": [
            3.098900079727173,
            0.8282999992370605,
            3.055000066757202
          ]
        },
        {
          "atom_index": 1911,
          "name": "O",
          "element": "O",
          "coord": [
            2.9925999641418457,
            0.7681999802589417,
            3.0724000930786133
          ]
        },
        {
          "atom_index": 1912,
          "name": "CB",
          "element": "C",
          "coord": [
            3.146199941635132,
            0.9879999756813049,
            3.240000009536743
          ]
        },
        {
          "atom_index": 1913,
          "name": "CG",
          "element": "C",
          "coord": [
            3.0065999031066895,
            0.9768000245094299,
            3.300299882888794
          ]
        },
        {
          "atom_index": 1914,
          "name": "CD",
          "element": "C",
          "coord": [
            2.959399938583374,
            1.1045000553131104,
            3.3666000366210938
          ]
        },
        {
          "atom_index": 1915,
          "name": "OE1",
          "element": "O",
          "coord": [
            3.029900074005127,
            1.1543999910354614,
            3.457200050354004
          ]
        },
        {
          "atom_index": 1916,
          "name": "OE2",
          "element": "O",
          "coord": [
            2.8512001037597656,
            1.1546000242233276,
            3.3285000324249268
          ]
        }
      ]
    },
    {
      "id": "A:282",
      "chain": "A",
      "resseq": 282,
      "icode": "",
      "resname": "GLY",
      "hetflag": " ",
      "sasa": 0.0,
      "atoms": [
        {
          "atom_index": 1917,
          "name": "N",
          "element": "N",
          "coord": [
            3.13919997215271,
            0.8709999918937683,
            2.935699939727783
          ]
        },
        {
          "atom_index": 1918,
          "name": "CA",
          "element": "C",
          "coord": [
            3.058500051498413,
            0.8446999788284302,
            2.81820011138916
          ]
        },
        {
          "atom_index": 1919,
          "name": "C",
          "element": "C",
          "coord": [
            3.037600040435791,
            0.6949999928474426,
            2.8071999549865723
          ]
        },
        {
          "atom_index": 1920,
          "name": "O",
          "element": "O",
          "coord": [
            2.9302000999450684,
            0.6481000185012817,
            2.7688000202178955
          ]
        }
      ]
    },
    {
      "id": "A:283",
      "chain": "A",
      "resseq": 283,
      "icode": "",
      "resname": "ARG",
      "hetflag": " ",
      "sasa": 1.1292911767959595,
      "atoms": [
        {
          "atom_index": 1921,
          "name": "N",
          "element": "N",
          "coord": [
            3.1417999267578125,
            0.620199978351593,
            2.8429999351501465
          ]
        },
        {
          "atom_index": 1922,
          "name": "CA",
          "element": "C",
          "coord": [
            3.1384999752044678,
            0.4745999872684479,
            2.8387999534606934
          ]
        },
        {
          "atom_index": 1923,
          "name": "C",
          "element": "C",
          "coord": [
            3.0536000728607178,
            0.4180999994277954,
            2.953200101852417
          ]
        },
        {
          "atom_index": 1924,
          "name": "O",
          "element": "O",
          "coord": [
            2.9834001064300537,
            0.3183000087738037,
            2.935800075531006
          ]
        },
        {
          "atom_index": 1925,
          "name": "CB",
          "element": "C",
          "coord": [
            3.2809998989105225,
            0.4194999933242798,
            2.8459999561309814
          ]
        }
      ]
    },
    {
      "id": "A:284",
      "chain": "A",
      "resseq": 284,
      "icode": "",
      "resname": "ARG",
      "hetflag": " ",
      "sasa": 5.798428535461426,
      "atoms": [
        {
          "atom_index": 1926,
          "name": "N",
          "element": "N",
          "coord": [
            3.0601999759674072,
            0.48249998688697815,
            3.069499969482422
          ]
        },
        {
          "atom_index": 1927,
          "name": "CA",
          "element": "C",
          "coord": [
            2.984100103378296,
            0.439300000667572,
            3.1867001056671143
          ]
        },
        {
          "atom_index": 1928,
          "name": "C",
          "element": "C",
          "coord": [
            2.8343000411987305,
            0.4406999945640564,
            3.157099962234497
          ]
        },
        {
          "atom_index": 1929,
          "name": "O",
          "element": "O",
          "coord": [
            2.7641000747680664,
            0.3424000144004822,
            3.1826000213623047
          ]
        },
        {
          "atom_index": 1930,
          "name": "CB",
          "element": "C",
          "coord": [
            3.0134999752044678,
            0.5314000248908997,
            3.3052000999450684
          ]
        },
        {
          "atom_index": 1931,
          "name": "CG",
          "element": "C",
          "coord": [
            3.1603000164031982,
            0.5390999913215637,
            3.3417000770568848
          ]
        },
        {
          "atom_index": 1932,
          "name": "CD",
          "element": "C",
          "coord": [
            3.1874001026153564,
            0.6527000069618225,
            3.4388999938964844
          ]
        },
        {
          "atom_index": 1933,
          "name": "NE",
          "element": "N",
          "coord": [
            3.3308000564575195,
            0.6771000027656555,
            3.452699899673462
          ]
        },
        {
          "atom_index": 1934,
          "name": "CZ",
          "element": "C",
          "coord": [
            3.383500099182129,
            0.7851999998092651,
            3.509700059890747
          ]
        },
        {
          "atom_index": 1935,
          "name": "NH1",
          "element": "N",
          "coord": [
            3.3046998977661133,
            0.8801000118255615,
            3.5589001178741455
          ]
        },
        {
          "atom_index": 1936,
          "name": "NH2",
          "element": "N",
          "coord": [
            3.515399932861328,
            0.7990999817848206,
            3.5160000324249268
          ]
        }
      ]
    },
    {
      "id": "A:285",
      "chain": "A",
      "resseq": 285,
      "icode": "",
      "resname": "GLN",
      "hetflag": " ",
      "sasa": 0.0,
      "atoms": [
        {
          "atom_index": 1937,
          "name": "N",
          "element": "N",
          "coord": [
            2.785900115966797,
            0.5526000261306763,
            3.1034998893737793
          ]
        },
        {
          "atom_index": 1938,
          "name": "CA",
          "element": "C",
          "coord": [
            2.6442999839782715,
            0.5666999816894531,
            3.0703001022338867
          ]
        },
        {
          "atom_index": 1939,
          "name": "C",
          "element": "C",
          "coord": [
            2.6077001094818115,
            0.4763999879360199,
            2.9535999298095703
          ]
        },
        {
          "atom_index": 1940,
          "name": "O",
          "element": "O",
          "coord": [
            2.4974000453948975,
            0.42160001397132874,
            2.9482998847961426
          ]
        },
        {
          "atom_index": 1941,
          "name": "CB",
          "element": "C",
          "coord": [
            2.6115000247955322,
            0.7124000191688538,
            3.035900115966797
          ]
        },
        {
          "atom_index": 1942,
          "name": "CG",
          "element": "C",
          "coord": [
            2.6979000568389893,
            0.7723000049591064,
            2.9265999794006348
          ]
        },
        {
          "atom_index": 1943,
          "name": "CD",
          "element": "C",
          "coord": [
            2.6596999168395996,
            0.9157999753952026,
            2.894200086593628
          ]
        },
        {
          "atom_index": 1944,
          "name": "OE1",
          "element": "O",
          "coord": [
            2.6552999019622803,
            1.0016000270843506,
            2.982599973678589
          ]
        },
        {
          "atom_index": 1945,
          "name": "NE2",
          "element": "N",
          "coord": [
            2.632999897003174,
            0.9424999952316284,
            2.7669999599456787
          ]
        }
      ]
    },
    {
      "id": "A:286",
      "chain": "A",
      "resseq": 286,
      "icode": "",
      "resname": "GLN",
      "hetflag": " ",
      "sasa": 0.0,
      "atoms": [
        {
          "atom_index": 1946,
          "name": "N",
          "element": "N",
          "coord": [
            2.7011001110076904,
            0.4603999853134155,
            2.860599994659424
          ]
        },
        {
          "atom_index": 1947,
          "name": "CA",
          "element": "C",
          "coord": [
            2.6775999069213867,
            0.37549999356269836,
            2.7446999549865723
          ]
        },
        {
          "atom_index": 1948,
          "name": "C",
          "element": "C",
          "coord": [
            2.662899971008301,
            0.2304999977350235,
            2.791300058364868
          ]
        },
        {
          "atom_index": 1949,
          "name": "O",
          "element": "O",
          "coord": [
            2.6029999256134033,
            0.1469999998807907,
            2.7228000164031982
          ]
        },
        {
          "atom_index": 1950,
          "name": "CB",
          "element": "C",
          "coord": [
            2.7936999797821045,
            0.3880999982357025,
            2.6459999084472656
          ]
        },
        {
          "atom_index": 1951,
          "name": "CG",
          "element": "C",
          "coord": [
            2.766200065612793,
            0.3215000033378601,
            2.5132999420166016
          ]
        },
        {
          "atom_index": 1952,
          "name": "CD",
          "element": "C",
          "coord": [
            2.6442999839782715,
            0.3799999952316284,
            2.445499897003174
          ]
        },
        {
          "atom_index": 1953,
          "name": "OE1",
          "element": "O",
          "coord": [
            2.6410000324249268,
            0.499099999666214,
            2.4144999980926514
          ]
        },
        {
          "atom_index": 1954,
          "name": "NE2",
          "element": "N",
          "coord": [
            2.5429000854492188,
            0.29660001397132874,
            2.4226999282836914
          ]
        }
      ]
    },
    {
      "id": "A:287",
      "chain": "A",
      "resseq": 287,
      "icode": "",
      "resname": "ALA",
      "hetflag": " ",
      "sasa": 0.935698390007019,
      "atoms": [
        {
          "atom_index": 1955,
          "name": "N",
          "element": "N",
          "coord": [
            2.717600107192993,
            0.20190000534057617,
            2.90910005569458
          ]
        },
        {
          "atom_index": 1956,
          "name": "CA",
          "element": "C",
          "coord": [
            2.7107999324798584,
            0.06870000064373016,
            2.967600107192993
          ]
        },
        {
          "atom_index": 1957,
          "name": "C",
          "element": "C",
          "coord": [
            2.572200059890747,
            0.04580000042915344,
            3.0269999504089355
          ]
        },
        {
          "atom_index": 1958,
          "name": "O",
          "element": "O",
          "coord": [
            2.5109000205993652,
            -0.05909999832510948,
            3.0058999061584473
          ]
        },
        {
          "atom_index": 1959,
          "name": "CB",
          "element": "C",
          "coord": [
            2.8173000812530518,
            0.054099999368190765,
            3.075700044631958
          ]
        }
      ]
    },
    {
      "id": "A:288",
      "chain": "A",
      "resseq": 288,
      "icode": "",
      "resname": "LYS",
      "hetflag": " ",
      "sasa": 0.03226546198129654,
      "atoms": [
        {
          "atom_index": 1960,
          "name": "N",
          "element": "N",
          "coord": [
            2.5232999324798584,
            0.1446000039577484,
            3.101599931716919
          ]
        },
        {
          "atom_index": 1961,
          "name": "CA",
          "element": "C",
          "coord": [
            2.391900062561035,
            0.13519999384880066,
            3.1635000705718994
          ]
        },
        {
          "atom_index": 1962,
          "name": "C",
          "element": "C",
          "coord": [
            2.283099889755249,
            0.12120000272989273,
            3.0580999851226807
          ]
        },
        {
          "atom_index": 1963,
          "name": "O",
          "element": "O",
          "coord": [
            2.184000015258789,
            0.05090000107884407,
            3.079400062561035
          ]
        },
        {
          "atom_index": 1964,
          "name": "CB",
          "element": "C",
          "coord": [
            2.3654000759124756,
            0.2581000030040741,
            3.250200033187866
          ]
        },
        {
          "atom_index": 1965,
          "name": "CG",
          "element": "C",
          "coord": [
            2.459199905395508,
            0.26759999990463257,
            3.3682000637054443
          ]
        },
        {
          "atom_index": 1966,
          "name": "CD",
          "element": "C",
          "coord": [
            2.4321999549865723,
            0.39010000228881836,
            3.452399969100952
          ]
        },
        {
          "atom_index": 1967,
          "name": "CE",
          "element": "C",
          "coord": [
            2.527899980545044,
            0.3944000005722046,
            3.569999933242798
          ]
        },
        {
          "atom_index": 1968,
          "name": "NZ",
          "element": "N",
          "coord": [
            2.5113000869750977,
            0.5182999968528748,
            3.6500000953674316
          ]
        }
      ]
    },
    {
      "id": "A:289",
      "chain": "A",
      "resseq": 289,
      "icode": "",
      "resname": "LEU",
      "hetflag": " ",
      "sasa": 0.0,
      "atoms": [
        {
          "atom_index": 1969,
          "name": "N",
          "element": "N",
          "coord": [
            2.301500082015991,
            0.18809999525547028,
            2.944499969482422
          ]
        },
        {
          "atom_index": 1970,
          "name": "CA",
          "element": "C",
          "coord": [
            2.204400062561035,
            0.17949999868869781,
            2.835900068283081
          ]
        },
        {
          "atom_index": 1971,
          "name": "C",
          "element": "C",
          "coord": [
            2.180999994277954,
            0.0333000011742115,
            2.799299955368042
          ]
        },
        {
          "atom_index": 1972,
          "name": "O",
          "element": "O",
          "coord": [
            2.0678000450134277,
            -0.007300000172108412,
            2.771899938583374
          ]
        },
        {
          "atom_index": 1973,
          "name": "CB",
          "element": "C",
          "coord": [
            2.253499984741211,
            0.2565999925136566,
            2.713200092315674
          ]
        },
        {
          "atom_index": 1974,
          "name": "CG",
          "element": "C",
          "coord": [
            2.258500099182129,
            0.4092000126838684,
            2.725399971008301
          ]
        },
        {
          "atom_index": 1975,
          "name": "CD1",
          "element": "C",
          "coord": [
            2.327699899673462,
            0.46799999475479126,
            2.604099988937378
          ]
        },
        {
          "atom_index": 1976,
          "name": "CD2",
          "element": "C",
          "coord": [
            2.1171000003814697,
            0.4643000066280365,
            2.7390999794006348
          ]
        }
      ]
    },
    {
      "id": "A:290",
      "chain": "A",
      "resseq": 290,
      "icode": "",
      "resname": "LYS",
      "hetflag": " ",
      "sasa": 0.8066365718841553,
      "atoms": [
        {
          "atom_index": 1977,
          "name": "N",
          "element": "N",
          "coord": [
            2.2885000705718994,
            -0.04569999873638153,
            2.7997000217437744
          ]
        },
        {
          "atom_index": 1978,
          "name": "CA",
          "element": "C",
          "coord": [
            2.2797999382019043,
            -0.18809999525547028,
            2.7681000232696533
          ]
        },
        {
          "atom_index": 1979,
          "name": "C",
          "element": "C",
          "coord": [
            2.178100109100342,
            -0.25589999556541443,
            2.859800100326538
          ]
        },
        {
          "atom_index": 1980,
          "name": "O",
          "element": "O",
          "coord": [
            2.0957999229431152,
            -0.3361999988555908,
            2.8150999546051025
          ]
        },
        {
          "atom_index": 1981,
          "name": "CB",
          "element": "C",
          "coord": [
            2.4163999557495117,
            -0.2535000145435333,
            2.783900022506714
          ]
        }
      ]
    },
    {
      "id": "A:291",
      "chain": "A",
      "resseq": 291,
      "icode": "",
      "resname": "GLU",
      "hetflag": " ",
      "sasa": 2.5040998458862305,
      "atoms": [
        {
          "atom_index": 1982,
          "name": "N",
          "element": "N",
          "coord": [
            2.1840999126434326,
            -0.2222999930381775,
            2.9883999824523926
          ]
        },
        {
          "atom_index": 1983,
          "name": "CA",
          "element": "C",
          "coord": [
            2.0924999713897705,
            -0.2784999907016754,
            3.0869998931884766
          ]
        },
        {
          "atom_index": 1984,
          "name": "C",
          "element": "C",
          "coord": [
            1.9503999948501587,
            -0.2280000001192093,
            3.0634000301361084
          ]
        },
        {
          "atom_index": 1985,
          "name": "O",
          "element": "O",
          "coord": [
            1.8530999422073364,
            -0.30250000953674316,
            3.0797998905181885
          ]
        },
        {
          "atom_index": 1986,
          "name": "CB",
          "element": "C",
          "coord": [
            2.1384999752044678,
            -0.24070000648498535,
            3.227299928665161
          ]
        },
        {
          "atom_index": 1987,
          "name": "CG",
          "element": "C",
          "coord": [
            2.27810001373291,
            -0.2890999913215637,
            3.2588999271392822
          ]
        },
        {
          "atom_index": 1988,
          "name": "CD",
          "element": "C",
          "coord": [
            2.3266000747680664,
            -0.24160000681877136,
            3.3935000896453857
          ]
        },
        {
          "atom_index": 1989,
          "name": "OE1",
          "element": "O",
          "coord": [
            2.2597999572753906,
            -0.27129998803138733,
            3.4951000213623047
          ]
        },
        {
          "atom_index": 1990,
          "name": "OE2",
          "element": "O",
          "coord": [
            2.4321000576019287,
            -0.1745000034570694,
            3.39739990234375
          ]
        }
      ]
    },
    {
      "id": "A:292",
      "chain": "A",
      "resseq": 292,
      "icode": "",
      "resname": "LEU",
      "hetflag": " ",
      "sasa": 0.0,
      "atoms": [
        {
          "atom_index": 1991,
          "name": "N",
          "element": "N",
          "coord": [
            1.9393999576568604,
            -0.1006999984383583,
            3.0251998901367188
          ]
        },
        {
          "atom_index": 1992,
          "name": "CA",
          "element": "C",
          "coord": [
            1.8098000288009644,
            -0.03959999978542328,
            2.9974000453948975
          ]
        },
        {
          "atom_index": 1993,
          "name": "C",
          "element": "C",
          "coord": [
            1.751099944114685,
            -0.09830000251531601,
            2.8701000213623047
          ]
        },
        {
          "atom_index": 1994,
          "name": "O",
          "element": "O",
          "coord": [
            1.6299999952316284,
            -0.11969999969005585,
            2.860599994659424
          ]
        },
        {
          "atom_index": 1995,
          "name": "CB",
          "element": "C",
          "coord": [
            1.8243999481201172,
            0.1120000034570694,
            2.983299970626831
          ]
        },
        {
          "atom_index": 1996,
          "name": "CG",
          "element": "C",
          "coord": [
            1.8623000383377075,
            0.18639999628067017,
            3.1117000579833984
          ]
        },
        {
          "atom_index": 1997,
          "name": "CD1",
          "element": "C",
          "coord": [
            1.8909000158309937,
            0.33230000734329224,
            3.0804998874664307
          ]
        },
        {
          "atom_index": 1998,
          "name": "CD2",
          "element": "C",
          "coord": [
            1.749400019645691,
            0.1737000048160553,
            3.213099956512451
          ]
        }
      ]
    },
    {
      "id": "A:293",
      "chain": "A",
      "resseq": 293,
      "icode": "",
      "resname": "GLN",
      "hetflag": " ",
      "sasa": 0.0,
      "atoms": [
        {
          "atom_index": 1999,
          "name": "N",
          "element": "N",
          "coord": [
            1.8380999565124512,
            -0.12399999797344208,
            2.772599935531616
          ]
        },
        {
          "atom_index": 2000,
          "name": "CA",
          "element": "C",
          "coord": [
            1.7972999811172485,
            -0.18320000171661377,
            2.6454999446868896
          ]
        },
        {
          "atom_index": 2001,
          "name": "C",
          "element": "C",
          "coord": [
            1.7170000076293945,
            -0.31029999256134033,
            2.6735999584198
          ]
        },
        {
          "atom_index": 2002,
          "name": "O",
          "element": "O",
          "coord": [
            1.6216000318527222,
            -0.3427000045776367,
            2.60260009765625
          ]
        },
        {
          "atom_index": 2003,
          "name": "CB",
          "element": "C",
          "coord": [
            1.9213000535964966,
            -0.21690000593662262,
            2.561800003051758
          ]
        },
        {
          "atom_index": 2004,
          "name": "CG",
          "element": "C",
          "coord": [
            1.892799973487854,
            -0.29679998755455017,
            2.435499906539917
          ]
        },
        {
          "atom_index": 2005,
          "name": "CD",
          "element": "C",
          "coord": [
            1.80239999294281,
            -0.22390000522136688,
            2.3382999897003174
          ]
        },
        {
          "atom_index": 2006,
          "name": "OE1",
          "element": "O",
          "coord": [
            1.8372000455856323,
            -0.11729999631643295,
            2.286900043487549
          ]
        },
        {
          "atom_index": 2007,
          "name": "NE2",
          "element": "N",
          "coord": [
            1.6852999925613403,
            -0.28130000829696655,
            2.3124001026153564
          ]
        }
      ]
    },
    {
      "id": "A:294",
      "chain": "A",
      "resseq": 294,
      "icode": "",
      "resname": "ALA",
      "hetflag": " ",
      "sasa": 0.6453092098236084,
      "atoms": [
        {
          "atom_index": 2008,
          "name": "N",
          "element": "N",
          "coord": [
            1.7573000192642212,
            -0.3813000023365021,
            2.778599977493286
          ]
        },
        {
          "atom_index": 2009,
          "name": "CA",
          "element": "C",
          "coord": [
            1.6907999515533447,
            -0.5041999816894531,
            2.8199000358581543
          ]
        },
        {
          "atom_index": 2010,
          "name": "C",
          "element": "C",
          "coord": [
            1.5458999872207642,
            -0.47450000047683716,
            2.8559000492095947
          ]
        },
        {
          "atom_index": 2011,
          "name": "O",
          "element": "O",
          "coord": [
            1.4528000354766846,
            -0.5325000286102295,
            2.799499988555908
          ]
        },
        {
          "atom_index": 2012,
          "name": "CB",
          "element": "C",
          "coord": [
            1.7630000114440918,
            -0.5634999871253967,
            2.93969988822937
          ]
        }
      ]
    },
    {
      "id": "A:295",
      "chain": "A",
      "resseq": 295,
      "icode": "",
      "resname": "ILE",
      "hetflag": " ",
      "sasa": 0.0,
      "atoms": [
        {
          "atom_index": 2013,
          "name": "N",
          "element": "N",
          "coord": [
            1.527999997138977,
            -0.3831999897956848,
            2.950700044631958
          ]
        },
        {
          "atom_index": 2014,
          "name": "CA",
          "element": "C",
          "coord": [
            1.395400047302246,
            -0.34439998865127563,
            2.9955999851226807
          ]
        },
        {
          "atom_index": 2015,
          "name": "C",
          "element": "C",
          "coord": [
            1.306399941444397,
            -0.30820000171661377,
            2.87719988822937
          ]
        },
        {
          "atom_index": 2016,
          "name": "O",
          "element": "O",
          "coord": [
            1.187600016593933,
            -0.34150001406669617,
            2.8752999305725098
          ]
        },
        {
          "atom_index": 2017,
          "name": "CB",
          "element": "C",
          "coord": [
            1.4040000438690186,
            -0.2249000072479248,
            3.0933001041412354
          ]
        },
        {
          "atom_index": 2018,
          "name": "CG1",
          "element": "C",
          "coord": [
            1.4882999658584595,
            -0.26510000228881836,
            3.2146999835968018
          ]
        },
        {
          "atom_index": 2019,
          "name": "CG2",
          "element": "C",
          "coord": [
            1.2647000551223755,
            -0.18199999630451202,
            3.136899948120117
          ]
        },
        {
          "atom_index": 2020,
          "name": "CD1",
          "element": "C",
          "coord": [
            1.4987000226974487,
            -0.1590999960899353,
            3.3220999240875244
          ]
        }
      ]
    },
    {
      "id": "A:296",
      "chain": "A",
      "resseq": 296,
      "icode": "",
      "resname": "ALA",
      "hetflag": " ",
      "sasa": 0.0,
      "atoms": [
        {
          "atom_index": 2021,
          "name": "N",
          "element": "N",
          "coord": [
            1.36489999294281,
            -0.24160000681877136,
            2.7780001163482666
          ]
        },
        {
          "atom_index": 2022,
          "name": "CA",
          "element": "C",
          "coord": [
            1.2914999723434448,
            -0.2004999965429306,
            2.658600091934204
          ]
        },
        {
          "atom_index": 2023,
          "name": "C",
          "element": "C",
          "coord": [
            1.2319999933242798,
            -0.3199000060558319,
            2.584700107574463
          ]
        },
        {
          "atom_index": 2024,
          "name": "O",
          "element": "O",
          "coord": [
            1.11080002784729,
            -0.32519999146461487,
            2.5596001148223877
          ]
        },
        {
          "atom_index": 2025,
          "name": "CB",
          "element": "C",
          "coord": [
            1.3832999467849731,
            -0.12269999831914902,
            2.5657999515533447
          ]
        }
      ]
    },
    {
      "id": "A:297",
      "chain": "A",
      "resseq": 297,
      "icode": "",
      "resname": "GLU",
      "hetflag": " ",
      "sasa": 5.07630729675293,
      "atoms": [
        {
          "atom_index": 2026,
          "name": "N",
          "element": "N",
          "coord": [
            1.3181999921798706,
            -0.41499999165534973,
            2.549099922180176
          ]
        },
        {
          "atom_index": 2027,
          "name": "CA",
          "element": "C",
          "coord": [
            1.2754000425338745,
            -0.5353999733924866,
            2.478600025177002
          ]
        },
        {
          "atom_index": 2028,
          "name": "C",
          "element": "C",
          "coord": [
            1.1664999723434448,
            -0.6018000245094299,
            2.561500072479248
          ]
        },
        {
          "atom_index": 2029,
          "name": "O",
          "element": "O",
          "coord": [
            1.0621000528335571,
            -0.6424000263214111,
            2.5106000900268555
          ]
        },
        {
          "atom_index": 2030,
          "name": "CB",
          "element": "C",
          "coord": [
            1.3930000066757202,
            -0.6313999891281128,
            2.4625000953674316
          ]
        },
        {
          "atom_index": 2031,
          "name": "CG",
          "element": "C",
          "coord": [
            1.513800024986267,
            -0.5697000026702881,
            2.394700050354004
          ]
        },
        {
          "atom_index": 2032,
          "name": "CD",
          "element": "C",
          "coord": [
            1.625599980354309,
            -0.669700026512146,
            2.373500108718872
          ]
        },
        {
          "atom_index": 2033,
          "name": "OE1",
          "element": "O",
          "coord": [
            1.6684999465942383,
            -0.7330999970436096,
            2.472399950027466
          ]
        },
        {
          "atom_index": 2034,
          "name": "OE2",
          "element": "O",
          "coord": [
            1.6712000370025635,
            -0.6848000288009644,
            2.257999897003174
          ]
        }
      ]
    },
    {
      "id": "A:298",
      "chain": "A",
      "resseq": 298,
      "icode": "",
      "resname": "ARG",
      "hetflag": " ",
      "sasa": 4.868413925170898,
      "atoms": [
        {
          "atom_index": 2035,
          "name": "N",
          "element": "N",
          "coord": [
            1.1930999755859375,
            -0.6116999983787537,
            2.6907999515533447
          ]
        },
        {
          "atom_index": 2036,
          "name": "CA",
          "element": "C",
          "coord": [
            1.100000023841858,
            -0.6700999736785889,
            2.785099983215332
          ]
        },
        {
          "atom_index": 2037,
          "name": "C",
          "element": "C",
          "coord": [
            0.9643999934196472,
            -0.5981000065803528,
            2.7772998809814453
          ]
        },
        {
          "atom_index": 2038,
          "name": "O",
          "element": "O",
          "coord": [
            0.859000027179718,
            -0.6603000164031982,
            2.791599988937378
          ]
        },
        {
          "atom_index": 2039,
          "name": "CB",
          "element": "C",
          "coord": [
            1.160599946975708,
            -0.6593999862670898,
            2.924799919128418
          ]
        },
        {
          "atom_index": 2040,
          "name": "CG",
          "element": "C",
          "coord": [
            1.07260000705719,
            -0.7052000164985657,
            3.037899971008301
          ]
        },
        {
          "atom_index": 2041,
          "name": "CD",
          "element": "C",
          "coord": [
            1.1450999975204468,
            -0.6797999739646912,
            3.16759991645813
          ]
        },
        {
          "atom_index": 2042,
          "name": "NE",
          "element": "N",
          "coord": [
            1.0520999431610107,
            -0.6657999753952026,
            3.2785000801086426
          ]
        },
        {
          "atom_index": 2043,
          "name": "CZ",
          "element": "C",
          "coord": [
            1.0870000123977661,
            -0.6190999746322632,
            3.3975000381469727
          ]
        },
        {
          "atom_index": 2044,
          "name": "NH1",
          "element": "N",
          "coord": [
            1.2127000093460083,
            -0.5824000239372253,
            3.4189999103546143
          ]
        },
        {
          "atom_index": 2045,
          "name": "NH2",
          "element": "N",
          "coord": [
            0.9959999918937683,
            -0.6065999865531921,
            3.4934000968933105
          ]
        }
      ]
    },
    {
      "id": "A:299",
      "chain": "A",
      "resseq": 299,
      "icode": "",
      "resname": "LEU",
      "hetflag": " ",
      "sasa": 0.0,
      "atoms": [
        {
          "atom_index": 2046,
          "name": "N",
          "element": "N",
          "coord": [
            0.9674000144004822,
            -0.4672999978065491,
            2.753999948501587
          ]
        },
        {
          "atom_index": 2047,
          "name": "CA",
          "element": "C",
          "coord": [
            0.8440999984741211,
            -0.38999998569488525,
            2.7427000999450684
          ]
        },
        {
          "atom_index": 2048,
          "name": "C",
          "element": "C",
          "coord": [
            0.7893999814987183,
            -0.3961000144481659,
            2.6008999347686768
          ]
        },
        {
          "atom_index": 2049,
          "name": "O",
          "element": "O",
          "coord": [
            0.6725000143051147,
            -0.36649999022483826,
            2.576900005340576
          ]
        },
        {
          "atom_index": 2050,
          "name": "CB",
          "element": "C",
          "coord": [
            0.8672999739646912,
            -0.2442999929189682,
            2.783400058746338
          ]
        },
        {
          "atom_index": 2051,
          "name": "CG",
          "element": "C",
          "coord": [
            0.8755999803543091,
            -0.2176000028848648,
            2.9340999126434326
          ]
        },
        {
          "atom_index": 2052,
          "name": "CD1",
          "element": "C",
          "coord": [
            0.9156000018119812,
            -0.07320000231266022,
            2.9605000019073486
          ]
        },
        {
          "atom_index": 2053,
          "name": "CD2",
          "element": "C",
          "coord": [
            0.7404000163078308,
            -0.24809999763965607,
            2.9969000816345215
          ]
        }
      ]
    },
    {
      "id": "A:300",
      "chain": "A",
      "resseq": 300,
      "icode": "",
      "resname": "GLY",
      "hetflag": " ",
      "sasa": 1.8537423610687256,
      "atoms": [
        {
          "atom_index": 2054,
          "name": "N",
          "element": "N",
          "coord": [
            0.8744999766349792,
            -0.43549999594688416,
            2.506999969482422
          ]
        },
        {
          "atom_index": 2055,
          "name": "CA",
          "element": "C",
          "coord": [
            0.8307999968528748,
            -0.44510000944137573,
            2.36899995803833
          ]
        },
        {
          "atom_index": 2056,
          "name": "C",
          "element": "C",
          "coord": [
            0.8269000053405762,
            -0.30979999899864197,
            2.301300048828125
          ]
        },
        {
          "atom_index": 2057,
          "name": "O",
          "element": "O",
          "coord": [
            0.7246000170707703,
            -0.2694000005722046,
            2.245800018310547
          ]
        }
      ]
    },
    {
      "id": "A:301",
      "chain": "A",
      "resseq": 301,
      "icode": "",
      "resname": "CYS",
      "hetflag": " ",
      "sasa": 0.0,
      "atoms": [
        {
          "atom_index": 2058,
          "name": "N",
          "element": "N",
          "coord": [
            0.939300000667572,
            -0.2395000010728836,
            2.3076000213623047
          ]
        },
        {
          "atom_index": 2059,
          "name": "CA",
          "element": "C",
          "coord": [
            0.9520999789237976,
            -0.1080000028014183,
            2.2467000484466553
          ]
        },
        {
          "atom_index": 2060,
          "name": "C",
          "element": "C",
          "coord": [
            1.1013000011444092,
            -0.08410000056028366,
            2.2309000492095947
          ]
        },
        {
          "atom_index": 2061,
          "name": "O",
          "element": "O",
          "coord": [
            1.1821999549865723,
            -0.15870000422000885,
            2.286099910736084
          ]
        },
        {
          "atom_index": 2062,
          "name": "CB",
          "element": "C",
          "coord": [
            0.8914999961853027,
            0.0,
            2.3371999263763428
          ]
        },
        {
          "atom_index": 2063,
          "name": "SG",
          "element": "S",
          "coord": [
            0.9818000197410583,
            0.031300000846385956,
            2.4921000003814697
          ]
        }
      ]
    },
    {
      "id": "A:302",
      "chain": "A",
      "resseq": 302,
      "icode": "",
      "resname": "THR",
      "hetflag": " ",
      "sasa": 0.09679638594388962,
      "atoms": [
        {
          "atom_index": 2064,
          "name": "N",
          "element": "N",
          "coord": [
            1.1383999586105347,
            0.01889999955892563,
            2.156100034713745
          ]
        },
        {
          "atom_index": 2065,
          "name": "CA",
          "element": "C",
          "coord": [
            1.2795000076293945,
            0.04830000177025795,
            2.136399984359741
          ]
        },
        {
          "atom_index": 2066,
          "name": "C",
          "element": "C",
          "coord": [
            1.3329999446868896,
            0.12809999287128448,
            2.2544000148773193
          ]
        },
        {
          "atom_index": 2067,
          "name": "O",
          "element": "O",
          "coord": [
            1.25600004196167,
            0.18019999563694,
            2.335099935531616
          ]
        },
        {
          "atom_index": 2068,
          "name": "CB",
          "element": "C",
          "coord": [
            1.3020000457763672,
            0.12919999659061432,
            2.0088000297546387
          ]
        },
        {
          "atom_index": 2069,
          "name": "OG1",
          "element": "O",
          "coord": [
            1.2402000427246094,
            0.2578999996185303,
            2.0225000381469727
          ]
        },
        {
          "atom_index": 2070,
          "name": "CG2",
          "element": "C",
          "coord": [
            1.2412999868392944,
            0.05640000104904175,
            1.8896000385284424
          ]
        }
      ]
    },
    {
      "id": "A:303",
      "chain": "A",
      "resseq": 303,
      "icode": "",
      "resname": "LEU",
      "hetflag": " ",
      "sasa": 0.0,
      "atoms": [
        {
          "atom_index": 2071,
          "name": "N",
          "element": "N",
          "coord": [
            1.4651000499725342,
            0.13609999418258667,
            2.2653000354766846
          ]
        },
        {
          "atom_index": 2072,
          "name": "CA",
          "element": "C",
          "coord": [
            1.5264999866485596,
            0.210999995470047,
            2.3736000061035156
          ]
        },
        {
          "atom_index": 2073,
          "name": "C",
          "element": "C",
          "coord": [
            1.4838000535964966,
            0.3580000102519989,
            2.365799903869629
          ]
        },
        {
          "atom_index": 2074,
          "name": "O",
          "element": "O",
          "coord": [
            1.4507999420166016,
            0.4187000095844269,
            2.468100070953369
          ]
        },
        {
          "atom_index": 2075,
          "name": "CB",
          "element": "C",
          "coord": [
            1.6785999536514282,
            0.19900000095367432,
            2.36680006980896
          ]
        },
        {
          "atom_index": 2076,
          "name": "CG",
          "element": "C",
          "coord": [
            1.7549999952316284,
            0.2694000005722046,
            2.479099988937378
          ]
        },
        {
          "atom_index": 2077,
          "name": "CD1",
          "element": "C",
          "coord": [
            1.7039999961853027,
            0.22210000455379486,
            2.6145999431610107
          ]
        },
        {
          "atom_index": 2078,
          "name": "CD2",
          "element": "C",
          "coord": [
            1.9040000438690186,
            0.24160000681877136,
            2.4644999504089355
          ]
        }
      ]
    },
    {
      "id": "A:304",
      "chain": "A",
      "resseq": 304,
      "icode": "",
      "resname": "PRO",
      "hetflag": " ",
      "sasa": 0.0,
      "atoms": [
        {
          "atom_index": 2079,
          "name": "N",
          "element": "N",
          "coord": [
            1.4840999841690063,
            0.4174000024795532,
            2.2441999912261963
          ]
        },
        {
          "atom_index": 2080,
          "name": "CA",
          "element": "C",
          "coord": [
            1.4438999891281128,
            0.5573999881744385,
            2.22760009765625
          ]
        },
        {
          "atom_index": 2081,
          "name": "C",
          "element": "C",
          "coord": [
            1.3029999732971191,
            0.5819000005722046,
            2.2815001010894775
          ]
        },
        {
          "atom_index": 2082,
          "name": "O",
          "element": "O",
          "coord": [
            1.2771999835968018,
            0.6816999912261963,
            2.3485000133514404
          ]
        },
        {
          "atom_index": 2083,
          "name": "CB",
          "element": "C",
          "coord": [
            1.4531999826431274,
            0.5767999887466431,
            2.0761001110076904
          ]
        },
        {
          "atom_index": 2084,
          "name": "CG",
          "element": "C",
          "coord": [
            1.569200038909912,
            0.48669999837875366,
            2.0411999225616455
          ]
        },
        {
          "atom_index": 2085,
          "name": "CD",
          "element": "C",
          "coord": [
            1.5224000215530396,
            0.3619999885559082,
            2.113300085067749
          ]
        }
      ]
    },
    {
      "id": "A:305",
      "chain": "A",
      "resseq": 305,
      "icode": "",
      "resname": "GLN",
      "hetflag": " ",
      "sasa": 0.0,
      "atoms": [
        {
          "atom_index": 2086,
          "name": "N",
          "element": "N",
          "coord": [
            1.2122999429702759,
            0.4896000027656555,
            2.2520999908447266
          ]
        },
        {
          "atom_index": 2087,
          "name": "CA",
          "element": "C",
          "coord": [
            1.0744999647140503,
            0.5001000165939331,
            2.2985000610351562
          ]
        },
        {
          "atom_index": 2088,
          "name": "C",
          "element": "C",
          "coord": [
            1.066499948501587,
            0.4934999942779541,
            2.450000047683716
          ]
        },
        {
          "atom_index": 2089,
          "name": "O",
          "element": "O",
          "coord": [
            0.9896000027656555,
            0.5659000277519226,
            2.5120999813079834
          ]
        },
        {
          "atom_index": 2090,
          "name": "CB",
          "element": "C",
          "coord": [
            0.9908999800682068,
            0.3885999917984009,
            2.236999988555908
          ]
        },
        {
          "atom_index": 2091,
          "name": "CG",
          "element": "C",
          "coord": [
            0.9645000100135803,
            0.4092999994754791,
            2.0896999835968018
          ]
        },
        {
          "atom_index": 2092,
          "name": "CD",
          "element": "C",
          "coord": [
            0.906499981880188,
            0.2867000102996826,
            2.023900032043457
          ]
        },
        {
          "atom_index": 2093,
          "name": "OE1",
          "element": "O",
          "coord": [
            0.8485000133514404,
            0.29499998688697815,
            1.9156999588012695
          ]
        },
        {
          "atom_index": 2094,
          "name": "NE2",
          "element": "N",
          "coord": [
            0.9240000247955322,
            0.17139999568462372,
            2.087899923324585
          ]
        }
      ]
    },
    {
      "id": "A:306",
      "chain": "A",
      "resseq": 306,
      "icode": "",
      "resname": "LEU",
      "hetflag": " ",
      "sasa": 0.0,
      "atoms": [
        {
          "atom_index": 2095,
          "name": "N",
          "element": "N",
          "coord": [
            1.1461000442504883,
            0.40560001134872437,
            2.509399890899658
          ]
        },
        {
          "atom_index": 2096,
          "name": "CA",
          "element": "C",
          "coord": [
            1.1477999687194824,
            0.3921000063419342,
            2.653899908065796
          ]
        },
        {
          "atom_index": 2097,
          "name": "C",
          "element": "C",
          "coord": [
            1.1901999711990356,
            0.5263000130653381,
            2.7130000591278076
          ]
        },
        {
          "atom_index": 2098,
          "name": "O",
          "element": "O",
          "coord": [
            1.1187000274658203,
            0.5849000215530396,
            2.7946999073028564
          ]
        },
        {
          "atom_index": 2099,
          "name": "CB",
          "element": "C",
          "coord": [
            1.2477999925613403,
            0.2838999927043915,
            2.6960999965667725
          ]
        },
        {
          "atom_index": 2100,
          "name": "CG",
          "element": "C",
          "coord": [
            1.2584999799728394,
            0.2612000107765198,
            2.8473000526428223
          ]
        },
        {
          "atom_index": 2101,
          "name": "CD1",
          "element": "C",
          "coord": [
            1.1279000043869019,
            0.20350000262260437,
            2.900599956512451
          ]
        },
        {
          "atom_index": 2102,
          "name": "CD2",
          "element": "C",
          "coord": [
            1.3738000392913818,
            0.16760000586509705,
            2.876699924468994
          ]
        }
      ]
    },
    {
      "id": "A:307",
      "chain": "A",
      "resseq": 307,
      "icode": "",
      "resname": "ALA",
      "hetflag": " ",
      "sasa": 0.0,
      "atoms": [
        {
          "atom_index": 2103,
          "name": "N",
          "element": "N",
          "coord": [
            1.3065999746322632,
            0.5740000009536743,
            2.669300079345703
          ]
        },
        {
          "atom_index": 2104,
          "name": "CA",
          "element": "C",
          "coord": [
            1.3639999628067017,
            0.699999988079071,
            2.71589994430542
          ]
        },
        {
          "atom_index": 2105,
          "name": "C",
          "element": "C",
          "coord": [
            1.2699999809265137,
            0.8203999996185303,
            2.7042999267578125
          ]
        },
        {
          "atom_index": 2106,
          "name": "O",
          "element": "O",
          "coord": [
            1.2632999420166016,
            0.9039000272750854,
            2.794600009918213
          ]
        },
        {
          "atom_index": 2107,
          "name": "CB",
          "element": "C",
          "coord": [
            1.49399995803833,
            0.7278000116348267,
            2.6405999660491943
          ]
        }
      ]
    },
    {
      "id": "A:308",
      "chain": "A",
      "resseq": 308,
      "icode": "",
      "resname": "ILE",
      "hetflag": " ",
      "sasa": 0.0,
      "atoms": [
        {
          "atom_index": 2108,
          "name": "N",
          "element": "N",
          "coord": [
            1.1979999542236328,
            0.829800009727478,
            2.5931999683380127
          ]
        },
        {
          "atom_index": 2109,
          "name": "CA",
          "element": "C",
          "coord": [
            1.106600046157837,
            0.941100001335144,
            2.5732998847961426
          ]
        },
        {
          "atom_index": 2110,
          "name": "C",
          "element": "C",
          "coord": [
            0.9832000136375427,
            0.9269999861717224,
            2.6612000465393066
          ]
        },
        {
          "atom_index": 2111,
          "name": "O",
          "element": "O",
          "coord": [
            0.947700023651123,
            1.0202000141143799,
            2.7332000732421875
          ]
        },
        {
          "atom_index": 2112,
          "name": "CB",
          "element": "C",
          "coord": [
            1.0667999982833862,
            0.9539999961853027,
            2.4242000579833984
          ]
        },
        {
          "atom_index": 2113,
          "name": "CG1",
          "element": "C",
          "coord": [
            1.1920000314712524,
            0.9883000254631042,
            2.3420000076293945
          ]
        },
        {
          "atom_index": 2114,
          "name": "CG2",
          "element": "C",
          "coord": [
            0.9598000049591064,
            1.0605000257492065,
            2.4066998958587646
          ]
        },
        {
          "atom_index": 2115,
          "name": "CD1",
          "element": "C",
          "coord": [
            1.1705000400543213,
            0.9951000213623047,
            2.19320011138916
          ]
        }
      ]
    },
    {
      "id": "A:309",
      "chain": "A",
      "resseq": 309,
      "icode": "",
      "resname": "ALA",
      "hetflag": " ",
      "sasa": 0.0,
      "atoms": [
        {
          "atom_index": 2116,
          "name": "N",
          "element": "N",
          "coord": [
            0.9182999730110168,
            0.8112000226974487,
            2.657099962234497
          ]
        },
        {
          "atom_index": 2117,
          "name": "CA",
          "element": "C",
          "coord": [
            0.8001999855041504,
            0.789900004863739,
            2.740299940109253
          ]
        },
        {
          "atom_index": 2118,
          "name": "C",
          "element": "C",
          "coord": [
            0.840399980545044,
            0.8116000294685364,
            2.8859000205993652
          ]
        },
        {
          "atom_index": 2119,
          "name": "O",
          "element": "O",
          "coord": [
            0.7591999769210815,
            0.8514000177383423,
            2.969099998474121
          ]
        },
        {
          "atom_index": 2120,
          "name": "CB",
          "element": "C",
          "coord": [
            0.7459999918937683,
            0.6492999792098999,
            2.720400094985962
          ]
        }
      ]
    },
    {
      "id": "A:310",
      "chain": "A",
      "resseq": 310,
      "icode": "",
      "resname": "TRP",
      "hetflag": " ",
      "sasa": 0.0,
      "atoms": [
        {
          "atom_index": 2121,
          "name": "N",
          "element": "N",
          "coord": [
            0.9674000144004822,
            0.7865999937057495,
            2.9158999919891357
          ]
        },
        {
          "atom_index": 2122,
          "name": "CA",
          "element": "C",
          "coord": [
            1.0181000232696533,
            0.8062999844551086,
            3.051100015640259
          ]
        },
        {
          "atom_index": 2123,
          "name": "C",
          "element": "C",
          "coord": [
            1.0078999996185303,
            0.9542999863624573,
            3.0882999897003174
          ]
        },
        {
          "atom_index": 2124,
          "name": "O",
          "element": "O",
          "coord": [
            0.9761999845504761,
            0.9884999990463257,
            3.20169997215271
          ]
        },
        {
          "atom_index": 2125,
          "name": "CB",
          "element": "C",
          "coord": [
            1.1644999980926514,
            0.7644000053405762,
            3.060800075531006
          ]
        },
        {
          "atom_index": 2126,
          "name": "CG",
          "element": "C",
          "coord": [
            1.2199000120162964,
            0.7746000289916992,
            3.19950008392334
          ]
        },
        {
          "atom_index": 2127,
          "name": "CD1",
          "element": "C",
          "coord": [
            1.1969000101089478,
            0.6891999840736389,
            3.3036999702453613
          ]
        },
        {
          "atom_index": 2128,
          "name": "CD2",
          "element": "C",
          "coord": [
            1.3075000047683716,
            0.8763999938964844,
            3.2499001026153564
          ]
        },
        {
          "atom_index": 2129,
          "name": "NE1",
          "element": "N",
          "coord": [
            1.2653000354766846,
            0.7310000061988831,
            3.415600061416626
          ]
        },
        {
          "atom_index": 2130,
          "name": "CE2",
          "element": "C",
          "coord": [
            1.3341000080108643,
            0.8456000089645386,
            3.3854000568389893
          ]
        },
        {
          "atom_index": 2131,
          "name": "CE3",
          "element": "C",
          "coord": [
            1.3664000034332275,
            0.9905999898910522,
            3.1935999393463135
          ]
        },
        {
          "atom_index": 2132,
          "name": "CZ2",
          "element": "C",
          "coord": [
            1.4170000553131104,
            0.9247999787330627,
            3.4655001163482666
          ]
        },
        {
          "atom_index": 2133,
          "name": "CZ3",
          "element": "C",
          "coord": [
            1.4490000009536743,
            1.0693999528884888,
            3.273400068283081
          ]
        },
        {
          "atom_index": 2134,
          "name": "CH2",
          "element": "C",
          "coord": [
            1.4735000133514404,
            1.0358999967575073,
            3.4082000255584717
          ]
        }
      ]
    },
    {
      "id": "A:311",
      "chain": "A",
      "resseq": 311,
      "icode": "",
      "resname": "CYS",
      "hetflag": " ",
      "sasa": 0.0,
      "atoms": [
        {
          "atom_index": 2135,
          "name": "N",
          "element": "N",
          "coord": [
            1.0368000268936157,
            1.041599988937378,
            2.9923999309539795
          ]
        },
        {
          "atom_index": 2136,
          "name": "CA",
          "element": "C",
          "coord": [
            1.030400037765503,
            1.184999942779541,
            3.0167999267578125
          ]
        },
        {
          "atom_index": 2137,
          "name": "C",
          "element": "C",
          "coord": [
            0.8870999813079834,
            1.2338000535964966,
            3.0376999378204346
          ]
        },
        {
          "atom_index": 2138,
          "name": "O",
          "element": "O",
          "coord": [
            0.8647000193595886,
            1.333299994468689,
            3.106600046157837
          ]
        },
        {
          "atom_index": 2139,
          "name": "CB",
          "element": "C",
          "coord": [
            1.0942000150680542,
            1.2613999843597412,
            2.9007999897003174
          ]
        },
        {
          "atom_index": 2140,
          "name": "SG",
          "element": "S",
          "coord": [
            1.2732000350952148,
            1.239400029182434,
            2.8842999935150146
          ]
        }
      ]
    },
    {
      "id": "A:312",
      "chain": "A",
      "resseq": 312,
      "icode": "",
      "resname": "LEU",
      "hetflag": " ",
      "sasa": 0.0,
      "atoms": [
        {
          "atom_index": 2141,
          "name": "N",
          "element": "N",
          "coord": [
            0.7904000282287598,
            1.1634999513626099,
            2.97979998588562
          ]
        },
        {
          "atom_index": 2142,
          "name": "CA",
          "element": "C",
          "coord": [
            0.6504999995231628,
            1.2026000022888184,
            2.9927000999450684
          ]
        },
        {
          "atom_index": 2143,
          "name": "C",
          "element": "C",
          "coord": [
            0.5791000127792358,
            1.1416000127792358,
            3.1122000217437744
          ]
        },
        {
          "atom_index": 2144,
          "name": "O",
          "element": "O",
          "coord": [
            0.4625000059604645,
            1.1726000308990479,
            3.1359000205993652
          ]
        },
        {
          "atom_index": 2145,
          "name": "CB",
          "element": "C",
          "coord": [
            0.5738999843597412,
            1.1672999858856201,
            2.865299940109253
          ]
        },
        {
          "atom_index": 2146,
          "name": "CG",
          "element": "C",
          "coord": [
            0.616100013256073,
            1.2417999505996704,
            2.7386999130249023
          ]
        },
        {
          "atom_index": 2147,
          "name": "CD1",
          "element": "C",
          "coord": [
            0.5382000207901001,
            1.1891000270843506,
            2.619499921798706
          ]
        },
        {
          "atom_index": 2148,
          "name": "CD2",
          "element": "C",
          "coord": [
            0.5916000008583069,
            1.3907999992370605,
            2.7576000690460205
          ]
        }
      ]
    },
    {
      "id": "A:313",
      "chain": "A",
      "resseq": 313,
      "icode": "",
      "resname": "ARG",
      "hetflag": " ",
      "sasa": 0.0,
      "atoms": [
        {
          "atom_index": 2149,
          "name": "N",
          "element": "N",
          "coord": [
            0.646399974822998,
            1.0536999702453613,
            3.186300039291382
          ]
        },
        {
          "atom_index": 2150,
          "name": "CA",
          "element": "C",
          "coord": [
            0.5843999981880188,
            0.9937999844551086,
            3.304800033569336
          ]
        },
        {
          "atom_index": 2151,
          "name": "C",
          "element": "C",
          "coord": [
            0.5508999824523926,
            1.1088999509811401,
            3.3994998931884766
          ]
        },
        {
          "atom_index": 2152,
          "name": "O",
          "element": "O",
          "coord": [
            0.4487000107765198,
            1.1065000295639038,
            3.4677999019622803
          ]
        },
        {
          "atom_index": 2153,
          "name": "CB",
          "element": "C",
          "coord": [
            0.6805999875068665,
            0.8981000185012817,
            3.3761000633239746
          ]
        },
        {
          "atom_index": 2154,
          "name": "CG",
          "element": "C",
          "coord": [
            0.809499979019165,
            0.96670001745224,
            3.416100025177002
          ]
        },
        {
          "atom_index": 2155,
          "name": "CD",
          "element": "C",
          "coord": [
            0.8914999961853027,
            0.8964999914169312,
            3.522700071334839
          ]
        },
        {
          "atom_index": 2156,
          "name": "NE",
          "element": "N",
          "coord": [
            1.0157999992370605,
            0.9710000157356262,
            3.5423998832702637
          ]
        },
        {
          "atom_index": 2157,
          "name": "CZ",
          "element": "C",
          "coord": [
            1.0906000137329102,
            0.9659000039100647,
            3.6519999504089355
          ]
        },
        {
          "atom_index": 2158,
          "name": "NH1",
          "element": "N",
          "coord": [
            1.054800033569336,
            0.8889999985694885,
            3.753999948501587
          ]
        },
        {
          "atom_index": 2159,
          "name": "NH2",
          "element": "N",
          "coord": [
            1.201200008392334,
            1.038599967956543,
            3.6600000858306885
          ]
        }
      ]
    },
    {
      "id": "A:314",
      "chain": "A",
      "resseq": 314,
      "icode": "",
      "resname": "ASN",
      "hetflag": " ",
      "sasa": 0.0,
      "atoms": [
        {
          "atom_index": 2160,
          "name": "N",
          "element": "N",
          "coord": [
            0.6388000249862671,
            1.2092000246047974,
            3.4021999835968018
          ]
        },
        {
          "atom_index": 2161,
          "name": "CA",
          "element": "C",
          "coord": [
            0.6223000288009644,
            1.3279999494552612,
            3.4863998889923096
          ]
        },
        {
          "atom_index": 2162,
          "name": "C",
          "element": "C",
          "coord": [
            0.49559998512268066,
            1.4039000272750854,
            3.452899932861328
          ]
        },
        {
          "atom_index": 2163,
          "name": "O",
          "element": "O",
          "coord": [
            0.46959999203681946,
            1.4330999851226807,
            3.3359999656677246
          ]
        },
        {
          "atom_index": 2164,
          "name": "CB",
          "element": "C",
          "coord": [
            0.7361999750137329,
            1.4293999671936035,
            3.4656999111175537
          ]
        },
        {
          "atom_index": 2165,
          "name": "CG",
          "element": "C",
          "coord": [
            0.8715999722480774,
            1.3779000043869019,
            3.5083000659942627
          ]
        },
        {
          "atom_index": 2166,
          "name": "OD1",
          "element": "O",
          "coord": [
            0.9243999719619751,
            1.2832000255584717,
            3.450200080871582
          ]
        },
        {
          "atom_index": 2167,
          "name": "ND2",
          "element": "N",
          "coord": [
            0.9297000169754028,
            1.441499948501587,
            3.609999895095825
          ]
        }
      ]
    },
    {
      "id": "A:315",
      "chain": "A",
      "resseq": 315,
      "icode": "",
      "resname": "GLU",
      "hetflag": " ",
      "sasa": 0.12906184792518616,
      "atoms": [
        {
          "atom_index": 2168,
          "name": "N",
          "element": "N",
          "coord": [
            0.4171000123023987,
            1.437999963760376,
            3.553999900817871
          ]
        },
        {
          "atom_index": 2169,
          "name": "CA",
          "element": "C",
          "coord": [
            0.29910001158714294,
            1.5185999870300293,
            3.5276999473571777
          ]
        },
        {
          "atom_index": 2170,
          "name": "C",
          "element": "C",
          "coord": [
            0.35690000653266907,
            1.6606999635696411,
            3.5167999267578125
          ]
        },
        {
          "atom_index": 2171,
          "name": "O",
          "element": "O",
          "coord": [
            0.2994000017642975,
            1.7486000061035156,
            3.4519999027252197
          ]
        },
        {
          "atom_index": 2172,
          "name": "CB",
          "element": "C",
          "coord": [
            0.20059999823570251,
            1.5092999935150146,
            3.6435999870300293
          ]
        }
      ]
    },
    {
      "id": "A:316",
      "chain": "A",
      "resseq": 316,
      "icode": "",
      "resname": "GLY",
      "hetflag": " ",
      "sasa": 0.0,
      "atoms": [
        {
          "atom_index": 2173,
          "name": "N",
          "element": "N",
          "coord": [
            0.4738999903202057,
            1.6792000532150269,
            3.5785999298095703
          ]
        },
        {
          "atom_index": 2174,
          "name": "CA",
          "element": "C",
          "coord": [
            0.5418999791145325,
            1.8075000047683716,
            3.5787999629974365
          ]
        },
        {
          "atom_index": 2175,
          "name": "C",
          "element": "C",
          "coord": [
            0.5982999801635742,
            1.8554999828338623,
            3.4460999965667725
          ]
        },
        {
          "atom_index": 2176,
          "name": "O",
          "element": "O",
          "coord": [
            0.629800021648407,
            1.9737999439239502,
            3.4300999641418457
          ]
        }
      ]
    },
    {
      "id": "A:317",
      "chain": "A",
      "resseq": 317,
      "icode": "",
      "resname": "VAL",
      "hetflag": " ",
      "sasa": 0.0,
      "atoms": [
        {
          "atom_index": 2177,
          "name": "N",
          "element": "N",
          "coord": [
            0.6133000254631042,
            1.76419997215271,
            3.3510000705718994
          ]
        },
        {
          "atom_index": 2178,
          "name": "CA",
          "element": "C",
          "coord": [
            0.6644999980926514,
            1.8004000186920166,
            3.219599962234497
          ]
        },
        {
          "atom_index": 2179,
          "name": "C",
          "element": "C",
          "coord": [
            0.5472000241279602,
            1.8257999420166016,
            3.1263999938964844
          ]
        },
        {
          "atom_index": 2180,
          "name": "O",
          "element": "O",
          "coord": [
            0.4722999930381775,
            1.7342000007629395,
            3.0945000648498535
          ]
        },
        {
          "atom_index": 2181,
          "name": "CB",
          "element": "C",
          "coord": [
            0.7519000172615051,
            1.688099980354309,
            3.160799980163574
          ]
        },
        {
          "atom_index": 2182,
          "name": "CG1",
          "element": "C",
          "coord": [
            0.777400016784668,
            1.7144999504089355,
            3.0129001140594482
          ]
        },
        {
          "atom_index": 2183,
          "name": "CG2",
          "element": "C",
          "coord": [
            0.8841999769210815,
            1.6794999837875366,
            3.237499952316284
          ]
        }
      ]
    },
    {
      "id": "A:318",
      "chain": "A",
      "resseq": 318,
      "icode": "",
      "resname": "SER",
      "hetflag": " ",
      "sasa": 0.0,
      "atoms": [
        {
          "atom_index": 2184,
          "name": "N",
          "element": "N",
          "coord": [
            0.5307999849319458,
            1.9501999616622925,
            3.0829999446868896
          ]
        },
        {
          "atom_index": 2185,
          "name": "CA",
          "element": "C",
          "coord": [
            0.4203000068664551,
            1.9836000204086304,
            2.9946000576019287
          ]
        },
        {
          "atom_index": 2186,
          "name": "C",
          "element": "C",
          "coord": [
            0.4401000142097473,
            1.9227999448776245,
            2.856600046157837
          ]
        },
        {
          "atom_index": 2187,
          "name": "O",
          "element": "O",
          "coord": [
            0.3467000126838684,
            1.8686000108718872,
            2.7973999977111816
          ]
        },
        {
          "atom_index": 2188,
          "name": "CB",
          "element": "C",
          "coord": [
            0.4047999978065491,
            2.1357998847961426,
            2.984299898147583
          ]
        },
        {
          "atom_index": 2189,
          "name": "OG",
          "element": "O",
          "coord": [
            0.36160001158714294,
            2.191200017929077,
            3.1075000762939453
          ]
        }
      ]
    },
    {
      "id": "A:319",
      "chain": "A",
      "resseq": 319,
      "icode": "",
      "resname": "SER",
      "hetflag": " ",
      "sasa": 0.0,
      "atoms": [
        {
          "atom_index": 2190,
          "name": "N",
          "element": "N",
          "coord": [
            0.5620999932289124,
            1.9305000305175781,
            2.8053998947143555
          ]
        },
        {
          "atom_index": 2191,
          "name": "CA",
          "element": "C",
          "coord": [
            0.5895000100135803,
            1.8743000030517578,
            2.674499988555908
          ]
        },
        {
          "atom_index": 2192,
          "name": "C",
          "element": "C",
          "coord": [
            0.7378000020980835,
            1.8442000150680542,
            2.6531999111175537
          ]
        },
        {
          "atom_index": 2193,
          "name": "O",
          "element": "O",
          "coord": [
            0.8256000280380249,
            1.9101999998092651,
            2.710900068283081
          ]
        },
        {
          "atom_index": 2194,
          "name": "CB",
          "element": "C",
          "coord": [
            0.5396000146865845,
            1.969499945640564,
            2.5666000843048096
          ]
        },
        {
          "atom_index": 2195,
          "name": "OG",
          "element": "O",
          "coord": [
            0.560699999332428,
            1.9147000312805176,
            2.4384000301361084
          ]
        }
      ]
    },
    {
      "id": "A:320",
      "chain": "A",
      "resseq": 320,
      "icode": "",
      "resname": "VAL",
      "hetflag": " ",
      "sasa": 0.0,
      "atoms": [
        {
          "atom_index": 2196,
          "name": "N",
          "element": "N",
          "coord": [
            0.7646999955177307,
            1.743299961090088,
            2.57069993019104
          ]
        },
        {
          "atom_index": 2197,
          "name": "CA",
          "element": "C",
          "coord": [
            0.9013000130653381,
            1.7021000385284424,
            2.538800001144409
          ]
        },
        {
          "atom_index": 2198,
          "name": "C",
          "element": "C",
          "coord": [
            0.9323999881744385,
            1.7348999977111816,
            2.3926000595092773
          ]
        },
        {
          "atom_index": 2199,
          "name": "O",
          "element": "O",
          "coord": [
            0.8597999811172485,
            1.6929999589920044,
            2.301800012588501
          ]
        },
        {
          "atom_index": 2200,
          "name": "CB",
          "element": "C",
          "coord": [
            0.9205999970436096,
            1.5501999855041504,
            2.5601000785827637
          ]
        },
        {
          "atom_index": 2201,
          "name": "CG1",
          "element": "C",
          "coord": [
            1.058899998664856,
            1.5104000568389893,
            2.5179998874664307
          ]
        },
        {
          "atom_index": 2202,
          "name": "CG2",
          "element": "C",
          "coord": [
            0.8978999853134155,
            1.5132999420166016,
            2.7058000564575195
          ]
        }
      ]
    },
    {
      "id": "A:321",
      "chain": "A",
      "resseq": 321,
      "icode": "",
      "resname": "LEU",
      "hetflag": " ",
      "sasa": 0.0,
      "atoms": [
        {
          "atom_index": 2203,
          "name": "N",
          "element": "N",
          "coord": [
            1.0396000146865845,
            1.8100999593734741,
            2.3698999881744385
          ]
        },
        {
          "atom_index": 2204,
          "name": "CA",
          "element": "C",
          "coord": [
            1.077299952507019,
            1.847000002861023,
            2.234100103378296
          ]
        },
        {
          "atom_index": 2205,
          "name": "C",
          "element": "C",
          "coord": [
            1.1617000102996826,
            1.7375999689102173,
            2.171299934387207
          ]
        },
        {
          "atom_index": 2206,
          "name": "O",
          "element": "O",
          "coord": [
            1.2694000005722046,
            1.7051000595092773,
            2.220900058746338
          ]
        },
        {
          "atom_index": 2207,
          "name": "CB",
          "element": "C",
          "coord": [
            1.1548999547958374,
            1.9793000221252441,
            2.233599901199341
          ]
        },
        {
          "atom_index": 2208,
          "name": "CG",
          "element": "C",
          "coord": [
            1.0786999464035034,
            2.101900100708008,
            2.284899950027466
          ]
        },
        {
          "atom_index": 2209,
          "name": "CD1",
          "element": "C",
          "coord": [
            1.1679999828338623,
            2.2248001098632812,
            2.2785000801086426
          ]
        },
        {
          "atom_index": 2210,
          "name": "CD2",
          "element": "C",
          "coord": [
            0.9527000188827515,
            2.122499942779541,
            2.2019999027252197
          ]
        }
      ]
    },
    {
      "id": "A:322",
      "chain": "A",
      "resseq": 322,
      "icode": "",
      "resname": "LEU",
      "hetflag": " ",
      "sasa": 0.0,
      "atoms": [
        {
          "atom_index": 2211,
          "name": "N",
          "element": "N",
          "coord": [
            1.1124000549316406,
            1.6806000471115112,
            2.062000036239624
          ]
        },
        {
          "atom_index": 2212,
          "name": "CA",
          "element": "C",
          "coord": [
            1.1845999956130981,
            1.5746999979019165,
            1.993299961090088
          ]
        },
        {
          "atom_index": 2213,
          "name": "C",
          "element": "C",
          "coord": [
            1.2861000299453735,
            1.629699945449829,
            1.8944000005722046
          ]
        },
        {
          "atom_index": 2214,
          "name": "O",
          "element": "O",
          "coord": [
            1.2761000394821167,
            1.743899941444397,
            1.8492000102996826
          ]
        },
        {
          "atom_index": 2215,
          "name": "CB",
          "element": "C",
          "coord": [
            1.0875999927520752,
            1.4825999736785889,
            1.9184999465942383
          ]
        },
        {
          "atom_index": 2216,
          "name": "CG",
          "element": "C",
          "coord": [
            0.987500011920929,
            1.4033000469207764,
            2.0028998851776123
          ]
        },
        {
          "atom_index": 2217,
          "name": "CD1",
          "element": "C",
          "coord": [
            0.892799973487854,
            1.3270000219345093,
            1.9111000299453735
          ]
        },
        {
          "atom_index": 2218,
          "name": "CD2",
          "element": "C",
          "coord": [
            1.0613000392913818,
            1.3086999654769897,
            2.097399950027466
          ]
        }
      ]
    },
    {
      "id": "A:323",
      "chain": "A",
      "resseq": 323,
      "icode": "",
      "resname": "GLY",
      "hetflag": " ",
      "sasa": 0.0,
      "atoms": [
        {
          "atom_index": 2219,
          "name": "N",
          "element": "N",
          "coord": [
            1.3846999406814575,
            1.5461000204086304,
            1.863700032234192
          ]
        },
        {
          "atom_index": 2220,
          "name": "CA",
          "element": "C",
          "coord": [
            1.4884999990463257,
            1.579800009727478,
            1.7684999704360962
          ]
        },
        {
          "atom_index": 2221,
          "name": "C",
          "element": "C",
          "coord": [
            1.4880000352859497,
            1.4651000499725342,
            1.6691999435424805
          ]
        },
        {
          "atom_index": 2222,
          "name": "O",
          "element": "O",
          "coord": [
            1.495300054550171,
            1.3482999801635742,
            1.7086000442504883
          ]
        }
      ]
    },
    {
      "id": "A:324",
      "chain": "A",
      "resseq": 324,
      "icode": "",
      "resname": "ALA",
      "hetflag": " ",
      "sasa": 0.0,
      "atoms": [
        {
          "atom_index": 2223,
          "name": "N",
          "element": "N",
          "coord": [
            1.4780000448226929,
            1.4966000318527222,
            1.5406999588012695
          ]
        },
        {
          "atom_index": 2224,
          "name": "CA",
          "element": "C",
          "coord": [
            1.4744999408721924,
            1.3924000263214111,
            1.4395999908447266
          ]
        },
        {
          "atom_index": 2225,
          "name": "C",
          "element": "C",
          "coord": [
            1.5351999998092651,
            1.4357999563217163,
            1.3070000410079956
          ]
        },
        {
          "atom_index": 2226,
          "name": "O",
          "element": "O",
          "coord": [
            1.507200002670288,
            1.544800043106079,
            1.257200002670288
          ]
        },
        {
          "atom_index": 2227,
          "name": "CB",
          "element": "C",
          "coord": [
            1.3306000232696533,
            1.346500039100647,
            1.4185999631881714
          ]
        }
      ]
    },
    {
      "id": "A:325",
      "chain": "A",
      "resseq": 325,
      "icode": "",
      "resname": "SER",
      "hetflag": " ",
      "sasa": 0.0,
      "atoms": [
        {
          "atom_index": 2228,
          "name": "N",
          "element": "N",
          "coord": [
            1.618299961090088,
            1.3487999439239502,
            1.2496999502182007
          ]
        },
        {
          "atom_index": 2229,
          "name": "CA",
          "element": "C",
          "coord": [
            1.6815999746322632,
            1.3772000074386597,
            1.1217999458312988
          ]
        },
        {
          "atom_index": 2230,
          "name": "C",
          "element": "C",
          "coord": [
            1.6161999702453613,
            1.3003000020980835,
            1.0062999725341797
          ]
        },
        {
          "atom_index": 2231,
          "name": "O",
          "element": "O",
          "coord": [
            1.6474000215530396,
            1.3255000114440918,
            0.8899000287055969
          ]
        },
        {
          "atom_index": 2232,
          "name": "CB",
          "element": "C",
          "coord": [
            1.8320000171661377,
            1.3486000299453735,
            1.1288000345230103
          ]
        },
        {
          "atom_index": 2233,
          "name": "OG",
          "element": "O",
          "coord": [
            1.857300043106079,
            1.2146999835968018,
            1.1657999753952026
          ]
        }
      ]
    },
    {
      "id": "A:326",
      "chain": "A",
      "resseq": 326,
      "icode": "",
      "resname": "ASN",
      "hetflag": " ",
      "sasa": 0.0,
      "atoms": [
        {
          "atom_index": 2234,
          "name": "N",
          "element": "N",
          "coord": [
            1.5259000062942505,
            1.2074999809265137,
            1.0377999544143677
          ]
        },
        {
          "atom_index": 2235,
          "name": "CA",
          "element": "C",
          "coord": [
            1.4541000127792358,
            1.1327999830245972,
            0.933899998664856
          ]
        },
        {
          "atom_index": 2236,
          "name": "C",
          "element": "C",
          "coord": [
            1.3167999982833862,
            1.0866999626159668,
            0.9829999804496765
          ]
        },
        {
          "atom_index": 2237,
          "name": "O",
          "element": "O",
          "coord": [
            1.2913999557495117,
            1.0807000398635864,
            1.1038000583648682
          ]
        },
        {
          "atom_index": 2238,
          "name": "CB",
          "element": "C",
          "coord": [
            1.5358999967575073,
            1.0121999979019165,
            0.8835999965667725
          ]
        },
        {
          "atom_index": 2239,
          "name": "CG",
          "element": "C",
          "coord": [
            1.5526000261306763,
            0.9032999873161316,
            0.9883999824523926
          ]
        },
        {
          "atom_index": 2240,
          "name": "OD1",
          "element": "O",
          "coord": [
            1.4557000398635864,
            0.8381999731063843,
            1.0288000106811523
          ]
        },
        {
          "atom_index": 2241,
          "name": "ND2",
          "element": "N",
          "coord": [
            1.6761000156402588,
            0.8830999732017517,
            1.0328999757766724
          ]
        }
      ]
    },
    {
      "id": "A:327",
      "chain": "A",
      "resseq": 327,
      "icode": "",
      "resname": "ALA",
      "hetflag": " ",
      "sasa": 0.0,
      "atoms": [
        {
          "atom_index": 2242,
          "name": "N",
          "element": "N",
          "coord": [
            1.2288000583648682,
            1.054800033569336,
            0.8884000182151794
          ]
        },
        {
          "atom_index": 2243,
          "name": "CA",
          "element": "C",
          "coord": [
            1.0930999517440796,
            1.0115000009536743,
            0.9197999835014343
          ]
        },
        {
          "atom_index": 2244,
          "name": "C",
          "element": "C",
          "coord": [
            1.086899995803833,
            0.8862000107765198,
            1.006600022315979
          ]
        },
        {
          "atom_index": 2245,
          "name": "O",
          "element": "O",
          "coord": [
            0.9948999881744385,
            0.8700000047683716,
            1.087399959564209
          ]
        },
        {
          "atom_index": 2246,
          "name": "CB",
          "element": "C",
          "coord": [
            1.0145000219345093,
            0.9897000193595886,
            0.7908999919891357
          ]
        }
      ]
    },
    {
      "id": "A:328",
      "chain": "A",
      "resseq": 328,
      "icode": "",
      "resname": "GLU",
      "hetflag": " ",
      "sasa": 3.170640468597412,
      "atoms": [
        {
          "atom_index": 2247,
          "name": "N",
          "element": "N",
          "coord": [
            1.183899998664856,
            0.7972999811172485,
            0.9909999966621399
          ]
        },
        {
          "atom_index": 2248,
          "name": "CA",
          "element": "C",
          "coord": [
            1.18340003490448,
            0.6751999855041504,
            1.0700000524520874
          ]
        },
        {
          "atom_index": 2249,
          "name": "C",
          "element": "C",
          "coord": [
            1.2045999765396118,
            0.707099974155426,
            1.216599941253662
          ]
        },
        {
          "atom_index": 2250,
          "name": "O",
          "element": "O",
          "coord": [
            1.1323000192642212,
            0.6567999720573425,
            1.3020999431610107
          ]
        },
        {
          "atom_index": 2251,
          "name": "CB",
          "element": "C",
          "coord": [
            1.291100025177002,
            0.5776000022888184,
            1.0202000141143799
          ]
        },
        {
          "atom_index": 2252,
          "name": "CG",
          "element": "C",
          "coord": [
            1.2639000415802002,
            0.5181999802589417,
            0.8823999762535095
          ]
        },
        {
          "atom_index": 2253,
          "name": "CD",
          "element": "C",
          "coord": [
            1.2526999711990356,
            0.625,
            0.7736999988555908
          ]
        },
        {
          "atom_index": 2254,
          "name": "OE1",
          "element": "O",
          "coord": [
            1.3489999771118164,
            0.7039999961853027,
            0.7576000094413757
          ]
        },
        {
          "atom_index": 2255,
          "name": "OE2",
          "element": "O",
          "coord": [
            1.1478999853134155,
            0.6284999847412109,
            0.705299973487854
          ]
        }
      ]
    },
    {
      "id": "A:329",
      "chain": "A",
      "resseq": 329,
      "icode": "",
      "resname": "GLN",
      "hetflag": " ",
      "sasa": 0.0,
      "atoms": [
        {
          "atom_index": 2256,
          "name": "N",
          "element": "N",
          "coord": [
            1.302899956703186,
            0.7912999987602234,
            1.2467000484466553
          ]
        },
        {
          "atom_index": 2257,
          "name": "CA",
          "element": "C",
          "coord": [
            1.3279999494552612,
            0.8269000053405762,
            1.3859000205993652
          ]
        },
        {
          "atom_index": 2258,
          "name": "C",
          "element": "C",
          "coord": [
            1.2039999961853027,
            0.8949000239372253,
            1.4437999725341797
          ]
        },
        {
          "atom_index": 2259,
          "name": "O",
          "element": "O",
          "coord": [
            1.1605000495910645,
            0.862500011920929,
            1.5544999837875366
          ]
        },
        {
          "atom_index": 2260,
          "name": "CB",
          "element": "C",
          "coord": [
            1.444100022315979,
            0.9243999719619751,
            1.3985999822616577
          ]
        },
        {
          "atom_index": 2261,
          "name": "CG",
          "element": "C",
          "coord": [
            1.572100043296814,
            0.8834999799728394,
            1.3358999490737915
          ]
        },
        {
          "atom_index": 2262,
          "name": "CD",
          "element": "C",
          "coord": [
            1.6753000020980835,
            0.9927999973297119,
            1.3495999574661255
          ]
        },
        {
          "atom_index": 2263,
          "name": "OE1",
          "element": "O",
          "coord": [
            1.6477999687194824,
            1.1087000370025635,
            1.3178999423980713
          ]
        },
        {
          "atom_index": 2264,
          "name": "NE2",
          "element": "N",
          "coord": [
            1.7936999797821045,
            0.9567000269889832,
            1.394700050354004
          ]
        }
      ]
    },
    {
      "id": "A:330",
      "chain": "A",
      "resseq": 330,
      "icode": "",
      "resname": "LEU",
      "hetflag": " ",
      "sasa": 0.0,
      "atoms": [
        {
          "atom_index": 2265,
          "name": "N",
          "element": "N",
          "coord": [
            1.1470999717712402,
            0.9886000156402588,
            1.3681999444961548
          ]
        },
        {
          "atom_index": 2266,
          "name": "CA",
          "element": "C",
          "coord": [
            1.031000018119812,
            1.0613000392913818,
            1.4149999618530273
          ]
        },
        {
          "atom_index": 2267,
          "name": "C",
          "element": "C",
          "coord": [
            0.9158999919891357,
            0.9706000089645386,
            1.4529999494552612
          ]
        },
        {
          "atom_index": 2268,
          "name": "O",
          "element": "O",
          "coord": [
            0.8644000291824341,
            0.9812999963760376,
            1.5641000270843506
          ]
        },
        {
          "atom_index": 2269,
          "name": "CB",
          "element": "C",
          "coord": [
            0.9846000075340271,
            1.1638000011444092,
            1.3109999895095825
          ]
        },
        {
          "atom_index": 2270,
          "name": "CG",
          "element": "C",
          "coord": [
            0.8597000241279602,
            1.2447999715805054,
            1.3499000072479248
          ]
        },
        {
          "atom_index": 2271,
          "name": "CD1",
          "element": "C",
          "coord": [
            0.8797000050544739,
            1.3162000179290771,
            1.4816999435424805
          ]
        },
        {
          "atom_index": 2272,
          "name": "CD2",
          "element": "C",
          "coord": [
            0.8313999772071838,
            1.3437999486923218,
            1.2404999732971191
          ]
        }
      ]
    },
    {
      "id": "A:331",
      "chain": "A",
      "resseq": 331,
      "icode": "",
      "resname": "MET",
      "hetflag": " ",
      "sasa": 0.548512876033783,
      "atoms": [
        {
          "atom_index": 2273,
          "name": "N",
          "element": "N",
          "coord": [
            0.8751999735832214,
            0.881600022315979,
            1.3631000518798828
          ]
        },
        {
          "atom_index": 2274,
          "name": "CA",
          "element": "C",
          "coord": [
            0.7642999887466431,
            0.7932000160217285,
            1.3942999839782715
          ]
        },
        {
          "atom_index": 2275,
          "name": "C",
          "element": "C",
          "coord": [
            0.7979000210762024,
            0.6962000131607056,
            1.5068999528884888
          ]
        },
        {
          "atom_index": 2276,
          "name": "O",
          "element": "O",
          "coord": [
            0.7103000283241272,
            0.657800018787384,
            1.5846999883651733
          ]
        },
        {
          "atom_index": 2277,
          "name": "CB",
          "element": "C",
          "coord": [
            0.7200999855995178,
            0.7167999744415283,
            1.270300030708313
          ]
        },
        {
          "atom_index": 2278,
          "name": "CG",
          "element": "C",
          "coord": [
            0.6782000064849854,
            0.8068000078201294,
            1.1552000045776367
          ]
        },
        {
          "atom_index": 2279,
          "name": "SD",
          "element": "S",
          "coord": [
            0.5511999726295471,
            0.9283000230789185,
            1.198099970817566
          ]
        },
        {
          "atom_index": 2280,
          "name": "CE",
          "element": "C",
          "coord": [
            0.4253000020980835,
            0.8251000046730042,
            1.267699956893921
          ]
        }
      ]
    },
    {
      "id": "A:332",
      "chain": "A",
      "resseq": 332,
      "icode": "",
      "resname": "GLU",
      "hetflag": " ",
      "sasa": 0.0,
      "atoms": [
        {
          "atom_index": 2281,
          "name": "N",
          "element": "N",
          "coord": [
            0.9239000082015991,
            0.6552000045776367,
            1.5161999464035034
          ]
        },
        {
          "atom_index": 2282,
          "name": "CA",
          "element": "C",
          "coord": [
            0.9609000086784363,
            0.5644999742507935,
            1.6237000226974487
          ]
        },
        {
          "atom_index": 2283,
          "name": "C",
          "element": "C",
          "coord": [
            0.9398999810218811,
            0.6401000022888184,
            1.7537000179290771
          ]
        },
        {
          "atom_index": 2284,
          "name": "O",
          "element": "O",
          "coord": [
            0.8772000074386597,
            0.5888000130653381,
            1.8468999862670898
          ]
        },
        {
          "atom_index": 2285,
          "name": "CB",
          "element": "C",
          "coord": [
            1.107300043106079,
            0.5199999809265137,
            1.6117000579833984
          ]
        },
        {
          "atom_index": 2286,
          "name": "CG",
          "element": "C",
          "coord": [
            1.159000039100647,
            0.44359999895095825,
            1.7343000173568726
          ]
        },
        {
          "atom_index": 2287,
          "name": "CD",
          "element": "C",
          "coord": [
            1.304800033569336,
            0.4011000096797943,
            1.721500039100647
          ]
        },
        {
          "atom_index": 2288,
          "name": "OE1",
          "element": "O",
          "coord": [
            1.3782000541687012,
            0.45980000495910645,
            1.6396000385284424
          ]
        },
        {
          "atom_index": 2289,
          "name": "OE2",
          "element": "O",
          "coord": [
            1.3478000164031982,
            0.31060001254081726,
            1.7954000234603882
          ]
        }
      ]
    },
    {
      "id": "A:333",
      "chain": "A",
      "resseq": 333,
      "icode": "",
      "resname": "ASN",
      "hetflag": " ",
      "sasa": 0.0,
      "atoms": [
        {
          "atom_index": 2290,
          "name": "N",
          "element": "N",
          "coord": [
            0.9904999732971191,
            0.7633000016212463,
            1.7585999965667725
          ]
        },
        {
          "atom_index": 2291,
          "name": "CA",
          "element": "C",
          "coord": [
            0.9776999950408936,
            0.8465999960899353,
            1.8775999546051025
          ]
        },
        {
          "atom_index": 2292,
          "name": "C",
          "element": "C",
          "coord": [
            0.832099974155426,
            0.8716999888420105,
            1.9128999710083008
          ]
        },
        {
          "atom_index": 2293,
          "name": "O",
          "element": "O",
          "coord": [
            0.7907000184059143,
            0.8515999913215637,
            2.027100086212158
          ]
        },
        {
          "atom_index": 2294,
          "name": "CB",
          "element": "C",
          "coord": [
            1.0498000383377075,
            0.9801999926567078,
            1.8587000370025635
          ]
        },
        {
          "atom_index": 2295,
          "name": "CG",
          "element": "C",
          "coord": [
            1.198799967765808,
            0.9631999731063843,
            1.8357000350952148
          ]
        },
        {
          "atom_index": 2296,
          "name": "OD1",
          "element": "O",
          "coord": [
            1.26419997215271,
            0.8822000026702881,
            1.9014999866485596
          ]
        },
        {
          "atom_index": 2297,
          "name": "ND2",
          "element": "N",
          "coord": [
            1.2537000179290771,
            1.0414999723434448,
            1.743899941444397
          ]
        }
      ]
    },
    {
      "id": "A:334",
      "chain": "A",
      "resseq": 334,
      "icode": "",
      "resname": "ILE",
      "hetflag": " ",
      "sasa": 0.0,
      "atoms": [
        {
          "atom_index": 2298,
          "name": "N",
          "element": "N",
          "coord": [
            0.7544000148773193,
            0.9154000282287598,
            1.8145999908447266
          ]
        },
        {
          "atom_index": 2299,
          "name": "CA",
          "element": "C",
          "coord": [
            0.6134999990463257,
            0.9426000118255615,
            1.8375999927520752
          ]
        },
        {
          "atom_index": 2300,
          "name": "C",
          "element": "C",
          "coord": [
            0.5447999835014343,
            0.817799985408783,
            1.8934999704360962
          ]
        },
        {
          "atom_index": 2301,
          "name": "O",
          "element": "O",
          "coord": [
            0.43479999899864197,
            0.8245000243186951,
            1.9488999843597412
          ]
        },
        {
          "atom_index": 2302,
          "name": "CB",
          "element": "C",
          "coord": [
            0.5461999773979187,
            0.9900000095367432,
            1.7065000534057617
          ]
        },
        {
          "atom_index": 2303,
          "name": "CG1",
          "element": "C",
          "coord": [
            0.5972999930381775,
            1.1303999423980713,
            1.6720999479293823
          ]
        },
        {
          "atom_index": 2304,
          "name": "CG2",
          "element": "C",
          "coord": [
            0.3950999975204468,
            0.9872000217437744,
            1.7193000316619873
          ]
        },
        {
          "atom_index": 2305,
          "name": "CD1",
          "element": "C",
          "coord": [
            0.538100004196167,
            1.190600037574768,
            1.5460000038146973
          ]
        }
      ]
    },
    {
      "id": "A:335",
      "chain": "A",
      "resseq": 335,
      "icode": "",
      "resname": "GLY",
      "hetflag": " ",
      "sasa": 0.0,
      "atoms": [
        {
          "atom_index": 2306,
          "name": "N",
          "element": "N",
          "coord": [
            0.6122999787330627,
            0.7042999863624573,
            1.8812999725341797
          ]
        },
        {
          "atom_index": 2307,
          "name": "CA",
          "element": "C",
          "coord": [
            0.5565999746322632,
            0.580299973487854,
            1.9311000108718872
          ]
        },
        {
          "atom_index": 2308,
          "name": "C",
          "element": "C",
          "coord": [
            0.5703999996185303,
            0.567300021648407,
            2.0813000202178955
          ]
        },
        {
          "atom_index": 2309,
          "name": "O",
          "element": "O",
          "coord": [
            0.5002999901771545,
            0.4880000054836273,
            2.143699884414673
          ]
        }
      ]
    },
    {
      "id": "A:336",
      "chain": "A",
      "resseq": 336,
      "icode": "",
      "resname": "ALA",
      "hetflag": " ",
      "sasa": 0.0,
      "atoms": [
        {
          "atom_index": 2310,
          "name": "N",
          "element": "N",
          "coord": [
            0.6606000065803528,
            0.6450999975204468,
            2.1401000022888184
          ]
        },
        {
          "atom_index": 2311,
          "name": "CA",
          "element": "C",
          "coord": [
            0.6819999814033508,
            0.6402000188827515,
            2.2839999198913574
          ]
        },
        {
          "atom_index": 2312,
          "name": "C",
          "element": "C",
          "coord": [
            0.550000011920929,
            0.6560999751091003,
            2.3594000339508057
          ]
        },
        {
          "atom_index": 2313,
          "name": "O",
          "element": "O",
          "coord": [
            0.5357000231742859,
            0.6072999835014343,
            2.47160005569458
          ]
        },
        {
          "atom_index": 2314,
          "name": "CB",
          "element": "C",
          "coord": [
            0.7804999947547913,
            0.7488999962806702,
            2.3257999420166016
          ]
        }
      ]
    },
    {
      "id": "A:337",
      "chain": "A",
      "resseq": 337,
      "icode": "",
      "resname": "ILE",
      "hetflag": " ",
      "sasa": 0.0,
      "atoms": [
        {
          "atom_index": 2315,
          "name": "N",
          "element": "N",
          "coord": [
            0.453900009393692,
            0.7236999869346619,
            2.297300100326538
          ]
        },
        {
          "atom_index": 2316,
          "name": "CA",
          "element": "C",
          "coord": [
            0.32330000400543213,
            0.745199978351593,
            2.359100103378296
          ]
        },
        {
          "atom_index": 2317,
          "name": "C",
          "element": "C",
          "coord": [
            0.26030001044273376,
            0.6140999794006348,
            2.403700113296509
          ]
        },
        {
          "atom_index": 2318,
          "name": "O",
          "element": "O",
          "coord": [
            0.1956000030040741,
            0.6075999736785889,
            2.5085999965667725
          ]
        },
        {
          "atom_index": 2319,
          "name": "CB",
          "element": "C",
          "coord": [
            0.22429999709129333,
            0.8134999871253967,
            2.261899948120117
          ]
        },
        {
          "atom_index": 2320,
          "name": "CG1",
          "element": "C",
          "coord": [
            0.271699994802475,
            0.9549000263214111,
            2.2281999588012695
          ]
        },
        {
          "atom_index": 2321,
          "name": "CG2",
          "element": "C",
          "coord": [
            0.08560000360012054,
            0.8190000057220459,
            2.324199914932251
          ]
        },
        {
          "atom_index": 2322,
          "name": "CD1",
          "element": "C",
          "coord": [
            0.2797999978065491,
            1.0461000204086304,
            2.3477001190185547
          ]
        }
      ]
    },
    {
      "id": "A:338",
      "chain": "A",
      "resseq": 338,
      "icode": "",
      "resname": "GLN",
      "hetflag": " ",
      "sasa": 2.5245954990386963,
      "atoms": [
        {
          "atom_index": 2323,
          "name": "N",
          "element": "N",
          "coord": [
            0.2793000042438507,
            0.5102999806404114,
            2.322999954223633
          ]
        },
        {
          "atom_index": 2324,
          "name": "CA",
          "element": "C",
          "coord": [
            0.2231999933719635,
            0.3788999915122986,
            2.351300001144409
          ]
        },
        {
          "atom_index": 2325,
          "name": "C",
          "element": "C",
          "coord": [
            0.2957000136375427,
            0.311599999666214,
            2.4672999382019043
          ]
        },
        {
          "atom_index": 2326,
          "name": "O",
          "element": "O",
          "coord": [
            0.2353000044822693,
            0.23739999532699585,
            2.544600009918213
          ]
        },
        {
          "atom_index": 2327,
          "name": "CB",
          "element": "C",
          "coord": [
            0.23280000686645508,
            0.2897000014781952,
            2.227299928665161
          ]
        },
        {
          "atom_index": 2328,
          "name": "CG",
          "element": "C",
          "coord": [
            0.19580000638961792,
            0.35850000381469727,
            2.0966999530792236
          ]
        },
        {
          "atom_index": 2329,
          "name": "CD",
          "element": "C",
          "coord": [
            0.06560000032186508,
            0.43529999256134033,
            2.1054000854492188
          ]
        },
        {
          "atom_index": 2330,
          "name": "OE1",
          "element": "O",
          "coord": [
            -0.03819999843835831,
            0.3799999952316284,
            2.1421000957489014
          ]
        },
        {
          "atom_index": 2331,
          "name": "NE2",
          "element": "N",
          "coord": [
            0.07020000368356705,
            0.5638999938964844,
            2.0708999633789062
          ]
        }
      ]
    },
    {
      "id": "A:339",
      "chain": "A",
      "resseq": 339,
      "icode": "",
      "resname": "VAL",
      "hetflag": " ",
      "sasa": 0.0,
      "atoms": [
        {
          "atom_index": 2332,
          "name": "N",
          "element": "N",
          "coord": [
            0.4255000054836273,
            0.3377000093460083,
            2.478300094604492
          ]
        },
        {
          "atom_index": 2333,
          "name": "CA",
          "element": "C",
          "coord": [
            0.5080000162124634,
            0.2793999910354614,
            2.5836000442504883
          ]
        },
        {
          "atom_index": 2334,
          "name": "C",
          "element": "C",
          "coord": [
            0.4731000065803528,
            0.3361999988555908,
            2.7202999591827393
          ]
        },
        {
          "atom_index": 2335,
          "name": "O",
          "element": "O",
          "coord": [
            0.5116999745368958,
            0.28110000491142273,
            2.823499917984009
          ]
        },
        {
          "atom_index": 2336,
          "name": "CB",
          "element": "C",
          "coord": [
            0.6571999788284302,
            0.30820000171661377,
            2.5578999519348145
          ]
        },
        {
          "atom_index": 2337,
          "name": "CG1",
          "element": "C",
          "coord": [
            0.7425000071525574,
            0.24570000171661377,
            2.6675000190734863
          ]
        },
        {
          "atom_index": 2338,
          "name": "CG2",
          "element": "C",
          "coord": [
            0.6973000168800354,
            0.2556000053882599,
            2.421600103378296
          ]
        }
      ]
    },
    {
      "id": "A:340",
      "chain": "A",
      "resseq": 340,
      "icode": "",
      "resname": "LEU",
      "hetflag": " ",
      "sasa": 0.0,
      "atoms": [
        {
          "atom_index": 2339,
          "name": "N",
          "element": "N",
          "coord": [
            0.39809998869895935,
            0.4456000030040741,
            2.719899892807007
          ]
        },
        {
          "atom_index": 2340,
          "name": "CA",
          "element": "C",
          "coord": [
            0.36169999837875366,
            0.5156999826431274,
            2.842099905014038
          ]
        },
        {
          "atom_index": 2341,
          "name": "C",
          "element": "C",
          "coord": [
            0.2815000116825104,
            0.43630000948905945,
            2.946199893951416
          ]
        },
        {
          "atom_index": 2342,
          "name": "O",
          "element": "O",
          "coord": [
            0.32190001010894775,
            0.42750000953674316,
            3.0625
          ]
        },
        {
          "atom_index": 2343,
          "name": "CB",
          "element": "C",
          "coord": [
            0.2888999879360199,
            0.6450999975204468,
            2.8041999340057373
          ]
        },
        {
          "atom_index": 2344,
          "name": "CG",
          "element": "C",
          "coord": [
            0.2985000014305115,
            0.7616000175476074,
            2.902600049972534
          ]
        },
        {
          "atom_index": 2345,
          "name": "CD1",
          "element": "C",
          "coord": [
            0.4442000091075897,
            0.7885000109672546,
            2.937700033187866
          ]
        },
        {
          "atom_index": 2346,
          "name": "CD2",
          "element": "C",
          "coord": [
            0.23510000109672546,
            0.8847000002861023,
            2.8396999835968018
          ]
        }
      ]
    },
    {
      "id": "A:341",
      "chain": "A",
      "resseq": 341,
      "icode": "",
      "resname": "PRO",
      "hetflag": " ",
      "sasa": 1.6997710466384888,
      "atoms": [
        {
          "atom_index": 2347,
          "name": "N",
          "element": "N",
          "coord": [
            0.16820000112056732,
            0.37630000710487366,
            2.906399965286255
          ]
        },
        {
          "atom_index": 2348,
          "name": "CA",
          "element": "C",
          "coord": [
            0.08579999953508377,
            0.298799991607666,
            2.9997000694274902
          ]
        },
        {
          "atom_index": 2349,
          "name": "C",
          "element": "C",
          "coord": [
            0.1581999957561493,
            0.17980000376701355,
            3.0617001056671143
          ]
        },
        {
          "atom_index": 2350,
          "name": "O",
          "element": "O",
          "coord": [
            0.1354999989271164,
            0.1459999978542328,
            3.1777000427246094
          ]
        },
        {
          "atom_index": 2351,
          "name": "CB",
          "element": "C",
          "coord": [
            -0.03139999881386757,
            0.25450000166893005,
            2.912400007247925
          ]
        },
        {
          "atom_index": 2352,
          "name": "CG",
          "element": "C",
          "coord": [
            -0.039000000804662704,
            0.3652999997138977,
            2.8092000484466553
          ]
        },
        {
          "atom_index": 2353,
          "name": "CD",
          "element": "C",
          "coord": [
            0.10700000077486038,
            0.3736000061035156,
            2.7727999687194824
          ]
        }
      ]
    },
    {
      "id": "A:342",
      "chain": "A",
      "resseq": 342,
      "icode": "",
      "resname": "LYS",
      "hetflag": " ",
      "sasa": 2.258582353591919,
      "atoms": [
        {
          "atom_index": 2354,
          "name": "N",
          "element": "N",
          "coord": [
            0.24560000002384186,
            0.11699999868869781,
            2.983799934387207
          ]
        },
        {
          "atom_index": 2355,
          "name": "CA",
          "element": "C",
          "coord": [
            0.3197000026702881,
            -0.0,
            3.029900074005127
          ]
        },
        {
          "atom_index": 2356,
          "name": "C",
          "element": "C",
          "coord": [
            0.4401000142097473,
            0.033900000154972076,
            3.1171998977661133
          ]
        },
        {
          "atom_index": 2357,
          "name": "O",
          "element": "O",
          "coord": [
            0.5281999707221985,
            -0.04989999905228615,
            3.139400005340576
          ]
        },
        {
          "atom_index": 2358,
          "name": "CB",
          "element": "C",
          "coord": [
            0.362199991941452,
            -0.08389999717473984,
            2.908900022506714
          ]
        },
        {
          "atom_index": 2359,
          "name": "CG",
          "element": "C",
          "coord": [
            0.24240000545978546,
            -0.1273999959230423,
            2.8250999450683594
          ]
        },
        {
          "atom_index": 2360,
          "name": "CD",
          "element": "C",
          "coord": [
            0.2777000069618225,
            -0.21879999339580536,
            2.708199977874756
          ]
        },
        {
          "atom_index": 2361,
          "name": "CE",
          "element": "C",
          "coord": [
            0.37040001153945923,
            -0.1527000069618225,
            2.6077001094818115
          ]
        },
        {
          "atom_index": 2362,
          "name": "NZ",
          "element": "N",
          "coord": [
            0.506600022315979,
            -0.21060000360012054,
            2.6150999069213867
          ]
        }
      ]
    },
    {
      "id": "A:343",
      "chain": "A",
      "resseq": 343,
      "icode": "",
      "resname": "LEU",
      "hetflag": " ",
      "sasa": 0.0,
      "atoms": [
        {
          "atom_index": 2363,
          "name": "N",
          "element": "N",
          "coord": [
            0.44269999861717224,
            0.156700000166893,
            3.1679999828338623
          ]
        },
        {
          "atom_index": 2364,
          "name": "CA",
          "element": "C",
          "coord": [
            0.5519000291824341,
            0.20229999721050262,
            3.2532999515533447
          ]
        },
        {
          "atom_index": 2365,
          "name": "C",
          "element": "C",
          "coord": [
            0.5051000118255615,
            0.20469999313354492,
            3.3984999656677246
          ]
        },
        {
          "atom_index": 2366,
          "name": "O",
          "element": "O",
          "coord": [
            0.4544000029563904,
            0.30570000410079956,
            3.447000026702881
          ]
        },
        {
          "atom_index": 2367,
          "name": "CB",
          "element": "C",
          "coord": [
            0.5964000225067139,
            0.34209999442100525,
            3.2098000049591064
          ]
        },
        {
          "atom_index": 2368,
          "name": "CG",
          "element": "C",
          "coord": [
            0.7451000213623047,
            0.35989999771118164,
            3.1782000064849854
          ]
        },
        {
          "atom_index": 2369,
          "name": "CD1",
          "element": "C",
          "coord": [
            0.7885000109672546,
            0.2599000036716461,
            3.071700096130371
          ]
        },
        {
          "atom_index": 2370,
          "name": "CD2",
          "element": "C",
          "coord": [
            0.769599974155426,
            0.5022000074386597,
            3.1305999755859375
          ]
        }
      ]
    },
    {
      "id": "A:344",
      "chain": "A",
      "resseq": 344,
      "icode": "",
      "resname": "SER",
      "hetflag": " ",
      "sasa": 0.6130437850952148,
      "atoms": [
        {
          "atom_index": 2371,
          "name": "N",
          "element": "N",
          "coord": [
            0.5218999981880188,
            0.09239999949932098,
            3.467600107192993
          ]
        },
        {
          "atom_index": 2372,
          "name": "CA",
          "element": "C",
          "coord": [
            0.47909998893737793,
            0.08160000294446945,
            3.606600046157837
          ]
        },
        {
          "atom_index": 2373,
          "name": "C",
          "element": "C",
          "coord": [
            0.5802000164985657,
            0.14350000023841858,
            3.7014000415802
          ]
        },
        {
          "atom_index": 2374,
          "name": "O",
          "element": "O",
          "coord": [
            0.6934999823570251,
            0.1738000065088272,
            3.6633999347686768
          ]
        },
        {
          "atom_index": 2375,
          "name": "CB",
          "element": "C",
          "coord": [
            0.46000000834465027,
            -0.06480000168085098,
            3.6451001167297363
          ]
        },
        {
          "atom_index": 2376,
          "name": "OG",
          "element": "O",
          "coord": [
            0.5846999883651733,
            -0.13220000267028809,
            3.644700050354004
          ]
        }
      ]
    },
    {
      "id": "A:345",
      "chain": "A",
      "resseq": 345,
      "icode": "",
      "resname": "SER",
      "hetflag": " ",
      "sasa": 3.8532631397247314,
      "atoms": [
        {
          "atom_index": 2377,
          "name": "N",
          "element": "N",
          "coord": [
            0.5378999710083008,
            0.16030000150203705,
            3.8261001110076904
          ]
        },
        {
          "atom_index": 2378,
          "name": "CA",
          "element": "C",
          "coord": [
            0.6238999962806702,
            0.21719999611377716,
            3.9282000064849854
          ]
        },
        {
          "atom_index": 2379,
          "name": "C",
          "element": "C",
          "coord": [
            0.7473999857902527,
            0.13009999692440033,
            3.948499917984009
          ]
        },
        {
          "atom_index": 2380,
          "name": "O",
          "element": "O",
          "coord": [
            0.8582000136375427,
            0.18119999766349792,
            3.9656999111175537
          ]
        },
        {
          "atom_index": 2381,
          "name": "CB",
          "element": "C",
          "coord": [
            0.5462999939918518,
            0.2312999963760376,
            4.058899879455566
          ]
        },
        {
          "atom_index": 2382,
          "name": "OG",
          "element": "O",
          "coord": [
            0.48750001192092896,
            0.10790000110864639,
            4.094900131225586
          ]
        }
      ]
    },
    {
      "id": "A:346",
      "chain": "A",
      "resseq": 346,
      "icode": "",
      "resname": "SER",
      "hetflag": " ",
      "sasa": 2.111130475997925,
      "atoms": [
        {
          "atom_index": 2383,
          "name": "N",
          "element": "N",
          "coord": [
            0.7283999919891357,
            -0.001500000013038516,
            3.9463000297546387
          ]
        },
        {
          "atom_index": 2384,
          "name": "CA",
          "element": "C",
          "coord": [
            0.8403000235557556,
            -0.0934000015258789,
            3.96370005607605
          ]
        },
        {
          "atom_index": 2385,
          "name": "C",
          "element": "C",
          "coord": [
            0.9358999729156494,
            -0.08380000293254852,
            3.8450000286102295
          ]
        },
        {
          "atom_index": 2386,
          "name": "O",
          "element": "O",
          "coord": [
            1.0576000213623047,
            -0.09640000015497208,
            3.8612000942230225
          ]
        },
        {
          "atom_index": 2387,
          "name": "CB",
          "element": "C",
          "coord": [
            0.7889999747276306,
            -0.23659999668598175,
            3.9809000492095947
          ]
        },
        {
          "atom_index": 2388,
          "name": "OG",
          "element": "O",
          "coord": [
            0.6969000101089478,
            -0.26980000734329224,
            3.8787999153137207
          ]
        }
      ]
    },
    {
      "id": "A:347",
      "chain": "A",
      "resseq": 347,
      "icode": "",
      "resname": "ILE",
      "hetflag": " ",
      "sasa": 0.0,
      "atoms": [
        {
          "atom_index": 2389,
          "name": "N",
          "element": "N",
          "coord": [
            0.8808000087738037,
            -0.061000000685453415,
            3.7258999347686768
          ]
        },
        {
          "atom_index": 2390,
          "name": "CA",
          "element": "C",
          "coord": [
            0.9638000130653381,
            -0.04639999940991402,
            3.6066999435424805
          ]
        },
        {
          "atom_index": 2391,
          "name": "C",
          "element": "C",
          "coord": [
            1.0470999479293823,
            0.08049999922513962,
            3.621799945831299
          ]
        },
        {
          "atom_index": 2392,
          "name": "O",
          "element": "O",
          "coord": [
            1.1651999950408936,
            0.0835999995470047,
            3.5861001014709473
          ]
        },
        {
          "atom_index": 2393,
          "name": "CB",
          "element": "C",
          "coord": [
            0.8787000179290771,
            -0.03539999946951866,
            3.478600025177002
          ]
        },
        {
          "atom_index": 2394,
          "name": "CG1",
          "element": "C",
          "coord": [
            0.8167999982833862,
            -0.17110000550746918,
            3.4447999000549316
          ]
        },
        {
          "atom_index": 2395,
          "name": "CG2",
          "element": "C",
          "coord": [
            0.9649999737739563,
            0.011599999852478504,
            3.3629000186920166
          ]
        },
        {
          "atom_index": 2396,
          "name": "CD1",
          "element": "C",
          "coord": [
            0.9194999933242798,
            -0.27880001068115234,
            3.4110000133514404
          ]
        }
      ]
    },
    {
      "id": "A:348",
      "chain": "A",
      "resseq": 348,
      "icode": "",
      "resname": "VAL",
      "hetflag": " ",
      "sasa": 0.0,
      "atoms": [
        {
          "atom_index": 2397,
          "name": "N",
          "element": "N",
          "coord": [
            0.9843000173568726,
            0.18469999730587006,
            3.6758999824523926
          ]
        },
        {
          "atom_index": 2398,
          "name": "CA",
          "element": "C",
          "coord": [
            1.051900029182434,
            0.3118000030517578,
            3.697999954223633
          ]
        },
        {
          "atom_index": 2399,
          "name": "C",
          "element": "C",
          "coord": [
            1.1622999906539917,
            0.29269999265670776,
            3.8011999130249023
          ]
        },
        {
          "atom_index": 2400,
          "name": "O",
          "element": "O",
          "coord": [
            1.2763999700546265,
            0.33329999446868896,
            3.779599905014038
          ]
        },
        {
          "atom_index": 2401,
          "name": "CB",
          "element": "C",
          "coord": [
            0.9545000195503235,
            0.41920000314712524,
            3.7493999004364014
          ]
        },
        {
          "atom_index": 2402,
          "name": "CG1",
          "element": "C",
          "coord": [
            1.0281000137329102,
            0.5504999756813049,
            3.7685999870300293
          ]
        },
        {
          "atom_index": 2403,
          "name": "CG2",
          "element": "C",
          "coord": [
            0.839900016784668,
            0.43650001287460327,
            3.6514999866485596
          ]
        }
      ]
    },
    {
      "id": "A:349",
      "chain": "A",
      "resseq": 349,
      "icode": "",
      "resname": "HIS",
      "hetflag": " ",
      "sasa": 4.149718284606934,
      "atoms": [
        {
          "atom_index": 2404,
          "name": "N",
          "element": "N",
          "coord": [
            1.1274000406265259,
            0.23080000281333923,
            3.9137001037597656
          ]
        },
        {
          "atom_index": 2405,
          "name": "CA",
          "element": "C",
          "coord": [
            1.2237999439239502,
            0.20499999821186066,
            4.019999980926514
          ]
        },
        {
          "atom_index": 2406,
          "name": "C",
          "element": "C",
          "coord": [
            1.340499997138977,
            0.12189999967813492,
            3.9672000408172607
          ]
        },
        {
          "atom_index": 2407,
          "name": "O",
          "element": "O",
          "coord": [
            1.4556000232696533,
            0.14169999957084656,
            4.0071001052856445
          ]
        },
        {
          "atom_index": 2408,
          "name": "CB",
          "element": "C",
          "coord": [
            1.155900001525879,
            0.13189999759197235,
            4.136499881744385
          ]
        },
        {
          "atom_index": 2409,
          "name": "CG",
          "element": "C",
          "coord": [
            1.2512999773025513,
            0.08399999886751175,
            4.241600036621094
          ]
        },
        {
          "atom_index": 2410,
          "name": "ND1",
          "element": "N",
          "coord": [
            1.3478000164031982,
            -0.011500000022351742,
            4.216599941253662
          ]
        },
        {
          "atom_index": 2411,
          "name": "CD2",
          "element": "C",
          "coord": [
            1.266700029373169,
            0.11969999969005585,
            4.371399879455566
          ]
        },
        {
          "atom_index": 2412,
          "name": "CE1",
          "element": "C",
          "coord": [
            1.4183000326156616,
            -0.032499998807907104,
            4.326399803161621
          ]
        },
        {
          "atom_index": 2413,
          "name": "NE2",
          "element": "N",
          "coord": [
            1.3711999654769897,
            0.04580000042915344,
            4.4217000007629395
          ]
        }
      ]
    },
    {
      "id": "A:350",
      "chain": "A",
      "resseq": 350,
      "icode": "",
      "resname": "GLU",
      "hetflag": " ",
      "sasa": 0.31897661089897156,
      "atoms": [
        {
          "atom_index": 2414,
          "name": "N",
          "element": "N",
          "coord": [
            1.3098000288009644,
            0.029200000688433647,
            3.8770999908447266
          ]
        },
        {
          "atom_index": 2415,
          "name": "CA",
          "element": "C",
          "coord": [
            1.4112999439239502,
            -0.05700000002980232,
            3.818000078201294
          ]
        },
        {
          "atom_index": 2416,
          "name": "C",
          "element": "C",
          "coord": [
            1.5051000118255615,
            0.029899999499320984,
            3.733599901199341
          ]
        },
        {
          "atom_index": 2417,
          "name": "O",
          "element": "O",
          "coord": [
            1.626099944114685,
            0.00570000009611249,
            3.727299928665161
          ]
        },
        {
          "atom_index": 2418,
          "name": "CB",
          "element": "C",
          "coord": [
            1.3443000316619873,
            -0.16419999301433563,
            3.7314999103546143
          ]
        },
        {
          "atom_index": 2419,
          "name": "CG",
          "element": "C",
          "coord": [
            1.430899977684021,
            -0.2865999937057495,
            3.7032999992370605
          ]
        },
        {
          "atom_index": 2420,
          "name": "CD",
          "element": "C",
          "coord": [
            1.3581000566482544,
            -0.39169999957084656,
            3.6208999156951904
          ]
        },
        {
          "atom_index": 2421,
          "name": "OE1",
          "element": "O",
          "coord": [
            1.2431000471115112,
            -0.42660000920295715,
            3.6566998958587646
          ]
        },
        {
          "atom_index": 2422,
          "name": "OE2",
          "element": "O",
          "coord": [
            1.416200041770935,
            -0.44020000100135803,
            3.521399974822998
          ]
        }
      ]
    },
    {
      "id": "A:351",
      "chain": "A",
      "resseq": 351,
      "icode": "",
      "resname": "ILE",
      "hetflag": " ",
      "sasa": 0.0,
      "atoms": [
        {
          "atom_index": 2423,
          "name": "N",
          "element": "N",
          "coord": [
            1.4483000040054321,
            0.13189999759197235,
            3.6693999767303467
          ]
        },
        {
          "atom_index": 2424,
          "name": "CA",
          "element": "C",
          "coord": [
            1.5267000198364258,
            0.22360000014305115,
            3.5876998901367188
          ]
        },
        {
          "atom_index": 2425,
          "name": "C",
          "element": "C",
          "coord": [
            1.6194000244140625,
            0.302700012922287,
            3.6796000003814697
          ]
        },
        {
          "atom_index": 2426,
          "name": "O",
          "element": "O",
          "coord": [
            1.7379000186920166,
            0.31929999589920044,
            3.650099992752075
          ]
        },
        {
          "atom_index": 2427,
          "name": "CB",
          "element": "C",
          "coord": [
            1.4368000030517578,
            0.3239000141620636,
            3.5118000507354736
          ]
        },
        {
          "atom_index": 2428,
          "name": "CG1",
          "element": "C",
          "coord": [
            1.3401000499725342,
            0.2498999983072281,
            3.4189000129699707
          ]
        },
        {
          "atom_index": 2429,
          "name": "CG2",
          "element": "C",
          "coord": [
            1.523300051689148,
            0.4198000133037567,
            3.4312000274658203
          ]
        },
        {
          "atom_index": 2430,
          "name": "CD1",
          "element": "C",
          "coord": [
            1.4078999757766724,
            0.17249999940395355,
            3.3090999126434326
          ]
        }
      ]
    },
    {
      "id": "A:352",
      "chain": "A",
      "resseq": 352,
      "icode": "",
      "resname": "ASP",
      "hetflag": " ",
      "sasa": 0.0,
      "atoms": [
        {
          "atom_index": 2431,
          "name": "N",
          "element": "N",
          "coord": [
            1.5645999908447266,
            0.35120001435279846,
            3.7909998893737793
          ]
        },
        {
          "atom_index": 2432,
          "name": "CA",
          "element": "C",
          "coord": [
            1.6426000595092773,
            0.4284999966621399,
            3.887500047683716
          ]
        },
        {
          "atom_index": 2433,
          "name": "C",
          "element": "C",
          "coord": [
            1.7640000581741333,
            0.3513000011444092,
            3.936199903488159
          ]
        },
        {
          "atom_index": 2434,
          "name": "O",
          "element": "O",
          "coord": [
            1.8733999729156494,
            0.4065000116825104,
            3.9470999240875244
          ]
        },
        {
          "atom_index": 2435,
          "name": "CB",
          "element": "C",
          "coord": [
            1.5576000213623047,
            0.46889999508857727,
            4.008699893951416
          ]
        },
        {
          "atom_index": 2436,
          "name": "CG",
          "element": "C",
          "coord": [
            1.455199956893921,
            0.5751000046730042,
            3.9755001068115234
          ]
        },
        {
          "atom_index": 2437,
          "name": "OD1",
          "element": "O",
          "coord": [
            1.4953999519348145,
            0.6801000237464905,
            3.921299934387207
          ]
        },
        {
          "atom_index": 2438,
          "name": "OD2",
          "element": "O",
          "coord": [
            1.3351999521255493,
            0.5551000237464905,
            4.004499912261963
          ]
        }
      ]
    },
    {
      "id": "A:353",
      "chain": "A",
      "resseq": 353,
      "icode": "",
      "resname": "SER",
      "hetflag": " ",
      "sasa": 1.1490514278411865,
      "atoms": [
        {
          "atom_index": 2439,
          "name": "N",
          "element": "N",
          "coord": [
            1.7441999912261963,
            0.22339999675750732,
            3.966099977493286
          ]
        },
        {
          "atom_index": 2440,
          "name": "CA",
          "element": "C",
          "coord": [
            1.8531999588012695,
            0.13940000534057617,
            4.013400077819824
          ]
        },
        {
          "atom_index": 2441,
          "name": "C",
          "element": "C",
          "coord": [
            1.9638999700546265,
            0.1266999989748001,
            3.9082999229431152
          ]
        },
        {
          "atom_index": 2442,
          "name": "O",
          "element": "O",
          "coord": [
            2.0824999809265137,
            0.1331000030040741,
            3.9421000480651855
          ]
        },
        {
          "atom_index": 2443,
          "name": "CB",
          "element": "C",
          "coord": [
            1.799399971961975,
            0.0019000000320374966,
            4.0518999099731445
          ]
        },
        {
          "atom_index": 2444,
          "name": "OG",
          "element": "O",
          "coord": [
            1.7237000465393066,
            -0.052299998700618744,
            3.94569993019104
          ]
        }
      ]
    },
    {
      "id": "A:354",
      "chain": "A",
      "resseq": 354,
      "icode": "",
      "resname": "ILE",
      "hetflag": " ",
      "sasa": 0.0,
      "atoms": [
        {
          "atom_index": 2445,
          "name": "N",
          "element": "N",
          "coord": [
            1.9257999658584595,
            0.10939999669790268,
            3.7816998958587646
          ]
        },
        {
          "atom_index": 2446,
          "name": "CA",
          "element": "C",
          "coord": [
            2.0241000652313232,
            0.09799999743700027,
            3.6738998889923096
          ]
        },
        {
          "atom_index": 2447,
          "name": "C",
          "element": "C",
          "coord": [
            2.100100040435791,
            0.22990000247955322,
            3.657099962234497
          ]
        },
        {
          "atom_index": 2448,
          "name": "O",
          "element": "O",
          "coord": [
            2.2225000858306885,
            0.23080000281333923,
            3.6398000717163086
          ]
        },
        {
          "atom_index": 2449,
          "name": "CB",
          "element": "C",
          "coord": [
            1.9573999643325806,
            0.06340000033378601,
            3.5385000705718994
          ]
        },
        {
          "atom_index": 2450,
          "name": "CG1",
          "element": "C",
          "coord": [
            1.8868000507354736,
            -0.07209999859333038,
            3.5478999614715576
          ]
        },
        {
          "atom_index": 2451,
          "name": "CG2",
          "element": "C",
          "coord": [
            2.0625998973846436,
            0.06300000101327896,
            3.4268999099731445
          ]
        },
        {
          "atom_index": 2452,
          "name": "CD1",
          "element": "C",
          "coord": [
            1.81850004196167,
            -0.11550000309944153,
            3.419100046157837
          ]
        }
      ]
    },
    {
      "id": "A:355",
      "chain": "A",
      "resseq": 355,
      "icode": "",
      "resname": "LEU",
      "hetflag": " ",
      "sasa": 0.0,
      "atoms": [
        {
          "atom_index": 2453,
          "name": "N",
          "element": "N",
          "coord": [
            2.0262999534606934,
            0.3407000005245209,
            3.6617000102996826
          ]
        },
        {
          "atom_index": 2454,
          "name": "CA",
          "element": "C",
          "coord": [
            2.084700107574463,
            0.47380000352859497,
            3.6473000049591064
          ]
        },
        {
          "atom_index": 2455,
          "name": "C",
          "element": "C",
          "coord": [
            2.1491000652313232,
            0.5181999802589417,
            3.77810001373291
          ]
        },
        {
          "atom_index": 2456,
          "name": "O",
          "element": "O",
          "coord": [
            2.2523000240325928,
            0.5860000252723694,
            3.7780001163482666
          ]
        },
        {
          "atom_index": 2457,
          "name": "CB",
          "element": "C",
          "coord": [
            1.9766000509262085,
            0.574400007724762,
            3.6064999103546143
          ]
        },
        {
          "atom_index": 2458,
          "name": "CG",
          "element": "C",
          "coord": [
            1.9061000347137451,
            0.5557000041007996,
            3.47160005569458
          ]
        },
        {
          "atom_index": 2459,
          "name": "CD1",
          "element": "C",
          "coord": [
            1.7898000478744507,
            0.6532999873161316,
            3.460400104522705
          ]
        },
        {
          "atom_index": 2460,
          "name": "CD2",
          "element": "C",
          "coord": [
            2.0053000450134277,
            0.5770999789237976,
            3.3582000732421875
          ]
        }
      ]
    },
    {
      "id": "A:356",
      "chain": "A",
      "resseq": 356,
      "icode": "",
      "resname": "GLY",
      "hetflag": " ",
      "sasa": 0.8828360438346863,
      "atoms": [
        {
          "atom_index": 2461,
          "name": "N",
          "element": "N",
          "coord": [
            2.0873000621795654,
            0.47920000553131104,
            3.8894999027252197
          ]
        },
        {
          "atom_index": 2462,
          "name": "CA",
          "element": "C",
          "coord": [
            2.1377999782562256,
            0.5146999955177307,
            4.021100044250488
          ]
        },
        {
          "atom_index": 2463,
          "name": "C",
          "element": "C",
          "coord": [
            2.1751999855041504,
            0.6610999703407288,
            4.029900074005127
          ]
        },
        {
          "atom_index": 2464,
          "name": "O",
          "element": "O",
          "coord": [
            2.2852001190185547,
            0.696399986743927,
            4.072700023651123
          ]
        }
      ]
    },
    {
      "id": "A:357",
      "chain": "A",
      "resseq": 357,
      "icode": "",
      "resname": "ASN",
      "hetflag": " ",
      "sasa": 0.0,
      "atoms": [
        {
          "atom_index": 2465,
          "name": "N",
          "element": "N",
          "coord": [
            2.0827999114990234,
            0.7470999956130981,
            3.9888999462127686
          ]
        },
        {
          "atom_index": 2466,
          "name": "CA",
          "element": "C",
          "coord": [
            2.1071999073028564,
            0.8903999924659729,
            3.990600109100342
          ]
        },
        {
          "atom_index": 2467,
          "name": "C",
          "element": "C",
          "coord": [
            1.978700041770935,
            0.9632999897003174,
            4.0254998207092285
          ]
        },
        {
          "atom_index": 2468,
          "name": "O",
          "element": "O",
          "coord": [
            1.9699000120162964,
            1.0846999883651733,
            4.007900238037109
          ]
        },
        {
          "atom_index": 2469,
          "name": "CB",
          "element": "C",
          "coord": [
            2.158400058746338,
            0.9358999729156494,
            3.853300094604492
          ]
        },
        {
          "atom_index": 2470,
          "name": "CG",
          "element": "C",
          "coord": [
            2.0532000064849854,
            0.9225999712944031,
            3.7439000606536865
          ]
        },
        {
          "atom_index": 2471,
          "name": "OD1",
          "element": "O",
          "coord": [
            1.9596999883651733,
            0.8424999713897705,
            3.754499912261963
          ]
        },
        {
          "atom_index": 2472,
          "name": "ND2",
          "element": "N",
          "coord": [
            2.069700002670288,
            0.9991999864578247,
            3.6366000175476074
          ]
        }
      ]
    },
    {
      "id": "A:358",
      "chain": "A",
      "resseq": 358,
      "icode": "",
      "resname": "LYS",
      "hetflag": " ",
      "sasa": 0.09495562314987183,
      "atoms": [
        {
          "atom_index": 2473,
          "name": "N",
          "element": "N",
          "coord": [
            1.87909996509552,
            0.8899999856948853,
            4.074900150299072
          ]
        },
        {
          "atom_index": 2474,
          "name": "CA",
          "element": "C",
          "coord": [
            1.753499984741211,
            0.9539999961853027,
            4.110899925231934
          ]
        },
        {
          "atom_index": 2475,
          "name": "C",
          "element": "C",
          "coord": [
            1.7833000421524048,
            1.0759999752044678,
            4.197400093078613
          ]
        },
        {
          "atom_index": 2476,
          "name": "O",
          "element": "O",
          "coord": [
            1.8614000082015991,
            1.0686999559402466,
            4.292099952697754
          ]
        },
        {
          "atom_index": 2477,
          "name": "CB",
          "element": "C",
          "coord": [
            1.6601999998092651,
            0.859000027179718,
            4.185800075531006
          ]
        },
        {
          "atom_index": 2478,
          "name": "CG",
          "element": "C",
          "coord": [
            1.5302000045776367,
            0.9284999966621399,
            4.218800067901611
          ]
        },
        {
          "atom_index": 2479,
          "name": "CD",
          "element": "C",
          "coord": [
            1.4186999797821045,
            0.8371000289916992,
            4.263599872589111
          ]
        },
        {
          "atom_index": 2480,
          "name": "CE",
          "element": "C",
          "coord": [
            1.292199969291687,
            0.9200999736785889,
            4.284599781036377
          ]
        },
        {
          "atom_index": 2481,
          "name": "NZ",
          "element": "N",
          "coord": [
            1.1722999811172485,
            0.8399999737739563,
            4.321400165557861
          ]
        }
      ]
    },
    {
      "id": "A:359",
      "chain": "A",
      "resseq": 359,
      "icode": "",
      "resname": "PRO",
      "hetflag": " ",
      "sasa": 0.0,
      "atoms": [
        {
          "atom_index": 2482,
          "name": "N",
          "element": "N",
          "coord": [
            1.7223999500274658,
            1.1908999681472778,
            4.164100170135498
          ]
        },
        {
          "atom_index": 2483,
          "name": "CA",
          "element": "C",
          "coord": [
            1.740399956703186,
            1.3172999620437622,
            4.235799789428711
          ]
        },
        {
          "atom_index": 2484,
          "name": "C",
          "element": "C",
          "coord": [
            1.694200038909912,
            1.3255000114440918,
            4.382199764251709
          ]
        },
        {
          "atom_index": 2485,
          "name": "O",
          "element": "O",
          "coord": [
            1.5861999988555908,
            1.277500033378601,
            4.417600154876709
          ]
        },
        {
          "atom_index": 2486,
          "name": "CB",
          "element": "C",
          "coord": [
            1.6654000282287598,
            1.416599988937378,
            4.146299839019775
          ]
        },
        {
          "atom_index": 2487,
          "name": "CG",
          "element": "C",
          "coord": [
            1.6706000566482544,
            1.3502999544143677,
            4.008800029754639
          ]
        },
        {
          "atom_index": 2488,
          "name": "CD",
          "element": "C",
          "coord": [
            1.631500005722046,
            1.2115000486373901,
            4.050099849700928
          ]
        }
      ]
    },
    {
      "id": "A:360",
      "chain": "A",
      "resseq": 360,
      "icode": "",
      "resname": "TYR",
      "hetflag": " ",
      "sasa": 7.939309120178223,
      "atoms": [
        {
          "atom_index": 2489,
          "name": "N",
          "element": "N",
          "coord": [
            1.7788000106811523,
            1.386199951171875,
            4.46589994430542
          ]
        },
        {
          "atom_index": 2490,
          "name": "CA",
          "element": "C",
          "coord": [
            1.7503000497817993,
            1.410099983215332,
            4.607999801635742
          ]
        },
        {
          "atom_index": 2491,
          "name": "C",
          "element": "C",
          "coord": [
            1.8378000259399414,
            1.523800015449524,
            4.6585001945495605
          ]
        },
        {
          "atom_index": 2492,
          "name": "O",
          "element": "O",
          "coord": [
            1.783400058746338,
            1.6085000038146973,
            4.731599807739258
          ]
        },
        {
          "atom_index": 2493,
          "name": "CB",
          "element": "C",
          "coord": [
            1.777999997138977,
            1.2884999513626099,
            4.696300029754639
          ]
        },
        {
          "atom_index": 2494,
          "name": "CG",
          "element": "C",
          "coord": [
            1.705199956893921,
            1.1624000072479248,
            4.65910005569458
          ]
        },
        {
          "atom_index": 2495,
          "name": "CD1",
          "element": "C",
          "coord": [
            1.7552000284194946,
            1.0782999992370605,
            4.559999942779541
          ]
        },
        {
          "atom_index": 2496,
          "name": "CD2",
          "element": "C",
          "coord": [
            1.5887000560760498,
            1.1240999698638916,
            4.726099967956543
          ]
        },
        {
          "atom_index": 2497,
          "name": "CE1",
          "element": "C",
          "coord": [
            1.6923999786376953,
            0.9584000110626221,
            4.5289998054504395
          ]
        },
        {
          "atom_index": 2498,
          "name": "CE2",
          "element": "C",
          "coord": [
            1.5247000455856323,
            1.003999948501587,
            4.695700168609619
          ]
        },
        {
          "atom_index": 2499,
          "name": "CZ",
          "element": "C",
          "coord": [
            1.5773999691009521,
            0.9212999939918518,
            4.597300052642822
          ]
        },
        {
          "atom_index": 2500,
          "name": "OH",
          "element": "O",
          "coord": [
            1.5182000398635864,
            0.7997999787330627,
            4.570000171661377
          ]
        }
      ]
    },
    {
      "id": "A:1000",
      "chain": "A",
      "resseq": 1000,
      "icode": "",
      "resname": "NDP",
      "hetflag": " ",
      "sasa": 0.0,
      "atoms": [
        {
          "atom_index": 2501,
          "name": "PA",
          "element": "P",
          "coord": [
            1.7360999584197998,
            1.444700002670288,
            2.1142001152038574
          ]
        },
        {
          "atom_index": 2502,
          "name": "O1A",
          "element": "O",
          "coord": [
            1.5884000062942505,
            1.4299999475479126,
            2.107599973678589
          ]
        },
        {
          "atom_index": 2503,
          "name": "O2A",
          "element": "O",
          "coord": [
            1.7950999736785889,
            1.4214999675750732,
            2.2481000423431396
          ]
        },
        {
          "atom_index": 2504,
          "name": "O5B",
          "element": "O",
          "coord": [
            1.8087999820709229,
            1.3467999696731567,
            2.010499954223633
          ]
        },
        {
          "atom_index": 2505,
          "name": "C5B",
          "element": "C",
          "coord": [
            1.7616000175476074,
            1.357100009918213,
            1.8711999654769897
          ]
        },
        {
          "atom_index": 2506,
          "name": "C4B",
          "element": "C",
          "coord": [
            1.8813999891281128,
            1.3036999702453613,
            1.788100004196167
          ]
        },
        {
          "atom_index": 2507,
          "name": "O4B",
          "element": "O",
          "coord": [
            1.8947999477386475,
            1.1656999588012695,
            1.8252999782562256
          ]
        },
        {
          "atom_index": 2508,
          "name": "C3B",
          "element": "C",
          "coord": [
            1.8550000190734863,
            1.30840003490448,
            1.6342999935150146
          ]
        },
        {
          "atom_index": 2509,
          "name": "O3B",
          "element": "O",
          "coord": [
            1.9035999774932861,
            1.4284000396728516,
            1.579800009727478
          ]
        },
        {
          "atom_index": 2510,
          "name": "C2B",
          "element": "C",
          "coord": [
            1.923200011253357,
            1.1713000535964966,
            1.5918999910354614
          ]
        },
        {
          "atom_index": 2511,
          "name": "O2B",
          "element": "O",
          "coord": [
            2.0627999305725098,
            1.1718000173568726,
            1.5709999799728394
          ]
        },
        {
          "atom_index": 2512,
          "name": "C1B",
          "element": "C",
          "coord": [
            1.8935999870300293,
            1.0851999521255493,
            1.7094999551773071
          ]
        },
        {
          "atom_index": 2513,
          "name": "N9A",
          "element": "N",
          "coord": [
            1.766700029373169,
            1.0144000053405762,
            1.7098000049591064
          ]
        },
        {
          "atom_index": 2514,
          "name": "C8A",
          "element": "C",
          "coord": [
            1.6390000581741333,
            1.0634000301361084,
            1.7307000160217285
          ]
        },
        {
          "atom_index": 2515,
          "name": "N7A",
          "element": "N",
          "coord": [
            1.5465999841690063,
            0.9717000126838684,
            1.730299949645996
          ]
        },
        {
          "atom_index": 2516,
          "name": "C5A",
          "element": "C",
          "coord": [
            1.6167999505996704,
            0.8575000166893005,
            1.7091000080108643
          ]
        },
        {
          "atom_index": 2517,
          "name": "C6A",
          "element": "C",
          "coord": [
            1.5724999904632568,
            0.7226999998092651,
            1.698199987411499
          ]
        },
        {
          "atom_index": 2518,
          "name": "N6A",
          "element": "N",
          "coord": [
            1.4424999952316284,
            0.6959999799728394,
            1.7099000215530396
          ]
        },
        {
          "atom_index": 2519,
          "name": "N1A",
          "element": "N",
          "coord": [
            1.6685999631881714,
            0.6259999871253967,
            1.6750999689102173
          ]
        },
        {
          "atom_index": 2520,
          "name": "C2A",
          "element": "C",
          "coord": [
            1.802299976348877,
            0.6644999980926514,
            1.6634999513626099
          ]
        },
        {
          "atom_index": 2521,
          "name": "N3A",
          "element": "N",
          "coord": [
            1.8517999649047852,
            0.7871999740600586,
            1.6726000308990479
          ]
        },
        {
          "atom_index": 2522,
          "name": "C4A",
          "element": "C",
          "coord": [
            1.7520999908447266,
            0.8794999718666077,
            1.6965999603271484
          ]
        },
        {
          "atom_index": 2523,
          "name": "O3",
          "element": "O",
          "coord": [
            1.7864999771118164,
            1.5713000297546387,
            2.0524001121520996
          ]
        },
        {
          "atom_index": 2524,
          "name": "PN",
          "element": "P",
          "coord": [
            1.812600016593933,
            1.7246999740600586,
            2.0346999168395996
          ]
        },
        {
          "atom_index": 2525,
          "name": "O1N",
          "element": "O",
          "coord": [
            1.841599941253662,
            1.7657999992370605,
            1.892899990081787
          ]
        },
        {
          "atom_index": 2526,
          "name": "O2N",
          "element": "O",
          "coord": [
            1.8539999723434448,
            1.807800054550171,
            2.14739990234375
          ]
        },
        {
          "atom_index": 2527,
          "name": "O5D",
          "element": "O",
          "coord": [
            1.659999966621399,
            1.7776000499725342,
            2.074399948120117
          ]
        },
        {
          "atom_index": 2528,
          "name": "C5D",
          "element": "C",
          "coord": [
            1.6657999753952026,
            1.9211000204086304,
            2.0522000789642334
          ]
        },
        {
          "atom_index": 2529,
          "name": "C4D",
          "element": "C",
          "coord": [
            1.535099983215332,
            1.9948999881744385,
            2.042099952697754
          ]
        },
        {
          "atom_index": 2530,
          "name": "O4D",
          "element": "O",
          "coord": [
            1.4986000061035156,
            2.044300079345703,
            2.174099922180176
          ]
        },
        {
          "atom_index": 2531,
          "name": "C3D",
          "element": "C",
          "coord": [
            1.5562000274658203,
            2.113800048828125,
            1.9485000371932983
          ]
        },
        {
          "atom_index": 2532,
          "name": "O3D",
          "element": "O",
          "coord": [
            1.4802000522613525,
            2.096100091934204,
            1.8327000141143799
          ]
        },
        {
          "atom_index": 2533,
          "name": "C2D",
          "element": "C",
          "coord": [
            1.517199993133545,
            2.2369000911712646,
            2.033099889755249
          ]
        },
        {
          "atom_index": 2534,
          "name": "O2D",
          "element": "O",
          "coord": [
            1.3899999856948853,
            2.289900064468384,
            1.9931000471115112
          ]
        },
        {
          "atom_index": 2535,
          "name": "C1D",
          "element": "C",
          "coord": [
            1.520799994468689,
            2.1900999546051025,
            2.178999900817871
          ]
        },
        {
          "atom_index": 2536,
          "name": "N1N",
          "element": "N",
          "coord": [
            1.6536999940872192,
            2.234299898147583,
            2.242799997329712
          ]
        },
        {
          "atom_index": 2537,
          "name": "C2N",
          "element": "C",
          "coord": [
            1.6438000202178955,
            2.3492000102996826,
            2.328399896621704
          ]
        },
        {
          "atom_index": 2538,
          "name": "C3N",
          "element": "C",
          "coord": [
            1.7649999856948853,
            2.3958001136779785,
            2.3850998878479004
          ]
        },
        {
          "atom_index": 2539,
          "name": "C7N",
          "element": "C",
          "coord": [
            1.757099986076355,
            2.5223000049591064,
            2.4790000915527344
          ]
        },
        {
          "atom_index": 2540,
          "name": "O7N",
          "element": "O",
          "coord": [
            1.8580000400543213,
            2.552999973297119,
            2.540600061416626
          ]
        },
        {
          "atom_index": 2541,
          "name": "N7N",
          "element": "N",
          "coord": [
            1.6376999616622925,
            2.589400053024292,
            2.485100030899048
          ]
        },
        {
          "atom_index": 2542,
          "name": "C4N",
          "element": "C",
          "coord": [
            1.8955999612808228,
            2.336199998855591,
            2.36299991607666
          ]
        },
        {
          "atom_index": 2543,
          "name": "C5N",
          "element": "C",
          "coord": [
            1.8902000188827515,
            2.2219998836517334,
            2.274899959564209
          ]
        },
        {
          "atom_index": 2544,
          "name": "C6N",
          "element": "C",
          "coord": [
            1.778499960899353,
            2.1717000007629395,
            2.2163000106811523
          ]
        },
        {
          "atom_index": 2545,
          "name": "P2B",
          "element": "P",
          "coord": [
            2.1280999183654785,
            1.205299973487854,
            1.4179999828338623
          ]
        },
        {
          "atom_index": 2546,
          "name": "O1X",
          "element": "O",
          "coord": [
            2.268199920654297,
            1.1771999597549438,
            1.4600000381469727
          ]
        },
        {
          "atom_index": 2547,
          "name": "O2X",
          "element": "O",
          "coord": [
            2.0641000270843506,
            1.1033999919891357,
            1.3312000036239624
          ]
        },
        {
          "atom_index": 2548,
          "name": "O3X",
          "element": "O",
          "coord": [
            2.094899892807007,
            1.3413000106811523,
            1.3867000341415405
          ]
        }
      ]
    },
    {
      "id": "B:36",
      "chain": "B",
      "resseq": 36,
      "icode": "",
      "resname": "LEU",
      "hetflag": " ",
      "sasa": 1.0120058059692383,
      "atoms": [
        {
          "atom_index": 2549,
          "name": "N",
          "element": "N",
          "coord": [
            0.2741999924182892,
            9.184499740600586,
            3.0683999061584473
          ]
        },
        {
          "atom_index": 2550,
          "name": "CA",
          "element": "C",
          "coord": [
            0.20389999449253082,
            9.084600448608398,
            2.9823999404907227
          ]
        },
        {
          "atom_index": 2551,
          "name": "C",
          "element": "C",
          "coord": [
            0.2955999970436096,
            8.98289966583252,
            2.9159998893737793
          ]
        },
        {
          "atom_index": 2552,
          "name": "O",
          "element": "O",
          "coord": [
            0.40529999136924744,
            9.015600204467773,
            2.869999885559082
          ]
        },
        {
          "atom_index": 2553,
          "name": "CB",
          "element": "C",
          "coord": [
            0.1242000013589859,
            9.15369987487793,
            2.8712000846862793
          ]
        },
        {
          "atom_index": 2554,
          "name": "CG",
          "element": "C",
          "coord": [
            0.07010000199079514,
            9.056500434875488,
            2.7639999389648438
          ]
        },
        {
          "atom_index": 2555,
          "name": "CD1",
          "element": "C",
          "coord": [
            -0.02969999983906746,
            8.959699630737305,
            2.8266000747680664
          ]
        },
        {
          "atom_index": 2556,
          "name": "CD2",
          "element": "C",
          "coord": [
            0.004399999976158142,
            9.133299827575684,
            2.650399923324585
          ]
        }
      ]
    },
    {
      "id": "B:37",
      "chain": "B",
      "resseq": 37,
      "icode": "",
      "resname": "GLN",
      "hetflag": " ",
      "sasa": 2.1168930530548096,
      "atoms": [
        {
          "atom_index": 2557,
          "name": "N",
          "element": "N",
          "coord": [
            0.24719999730587006,
            8.859299659729004,
            2.9107000827789307
          ]
        },
        {
          "atom_index": 2558,
          "name": "CA",
          "element": "C",
          "coord": [
            0.3174000084400177,
            8.748299598693848,
            2.847899913787842
          ]
        },
        {
          "atom_index": 2559,
          "name": "C",
          "element": "C",
          "coord": [
            0.226500004529953,
            8.700900077819824,
            2.7348999977111816
          ]
        },
        {
          "atom_index": 2560,
          "name": "O",
          "element": "O",
          "coord": [
            0.11810000240802765,
            8.648500442504883,
            2.759999990463257
          ]
        },
        {
          "atom_index": 2561,
          "name": "CB",
          "element": "C",
          "coord": [
            0.3384999930858612,
            8.636199951171875,
            2.9493000507354736
          ]
        },
        {
          "atom_index": 2562,
          "name": "CG",
          "element": "C",
          "coord": [
            0.43540000915527344,
            8.67020034790039,
            3.0608999729156494
          ]
        },
        {
          "atom_index": 2563,
          "name": "CD",
          "element": "C",
          "coord": [
            0.5760999917984009,
            8.691499710083008,
            3.0092999935150146
          ]
        },
        {
          "atom_index": 2564,
          "name": "OE1",
          "element": "O",
          "coord": [
            0.6014999747276306,
            8.783100128173828,
            2.931299924850464
          ]
        },
        {
          "atom_index": 2565,
          "name": "NE2",
          "element": "N",
          "coord": [
            0.6686999797821045,
            8.605799674987793,
            3.0517001152038574
          ]
        }
      ]
    },
    {
      "id": "B:38",
      "chain": "B",
      "resseq": 38,
      "icode": "",
      "resname": "PHE",
      "hetflag": " ",
      "sasa": 0.0,
      "atoms": [
        {
          "atom_index": 2566,
          "name": "N",
          "element": "N",
          "coord": [
            0.26919999718666077,
            8.720499992370605,
            2.6106998920440674
          ]
        },
        {
          "atom_index": 2567,
          "name": "CA",
          "element": "C",
          "coord": [
            0.18700000643730164,
            8.679900169372559,
            2.497299909591675
          ]
        },
        {
          "atom_index": 2568,
          "name": "C",
          "element": "C",
          "coord": [
            0.1606999933719635,
            8.529500007629395,
            2.498500108718872
          ]
        },
        {
          "atom_index": 2569,
          "name": "O",
          "element": "O",
          "coord": [
            0.047600001096725464,
            8.484700202941895,
            2.4760000705718994
          ]
        },
        {
          "atom_index": 2570,
          "name": "CB",
          "element": "C",
          "coord": [
            0.2533000111579895,
            8.717499732971191,
            2.3654000759124756
          ]
        },
        {
          "atom_index": 2571,
          "name": "CG",
          "element": "C",
          "coord": [
            0.1648000031709671,
            8.695799827575684,
            2.246999979019165
          ]
        },
        {
          "atom_index": 2572,
          "name": "CD1",
          "element": "C",
          "coord": [
            0.0560000017285347,
            8.77929973602295,
            2.2244999408721924
          ]
        },
        {
          "atom_index": 2573,
          "name": "CD2",
          "element": "C",
          "coord": [
            0.18639999628067017,
            8.588399887084961,
            2.160799980163574
          ]
        },
        {
          "atom_index": 2574,
          "name": "CE1",
          "element": "C",
          "coord": [
            -0.030300000682473183,
            8.756099700927734,
            2.1182000637054443
          ]
        },
        {
          "atom_index": 2575,
          "name": "CE2",
          "element": "C",
          "coord": [
            0.10040000081062317,
            8.564200401306152,
            2.0536999702453613
          ]
        },
        {
          "atom_index": 2576,
          "name": "CZ",
          "element": "C",
          "coord": [
            -0.00800000037997961,
            8.648200035095215,
            2.0322999954223633
          ]
        }
      ]
    },
    {
      "id": "B:39",
      "chain": "B",
      "resseq": 39,
      "icode": "",
      "resname": "TYR",
      "hetflag": " ",
      "sasa": 0.0,
      "atoms": [
        {
          "atom_index": 2577,
          "name": "N",
          "element": "N",
          "coord": [
            0.26600000262260437,
            8.451499938964844,
            2.5223000049591064
          ]
        },
        {
          "atom_index": 2578,
          "name": "CA",
          "element": "C",
          "coord": [
            0.25209999084472656,
            8.30679988861084,
            2.5295000076293945
          ]
        },
        {
          "atom_index": 2579,
          "name": "C",
          "element": "C",
          "coord": [
            0.26019999384880066,
            8.264200210571289,
            2.6744000911712646
          ]
        },
        {
          "atom_index": 2580,
          "name": "O",
          "element": "O",
          "coord": [
            0.3427000045776367,
            8.31470012664795,
            2.75
          ]
        },
        {
          "atom_index": 2581,
          "name": "CB",
          "element": "C",
          "coord": [
            0.3619999885559082,
            8.23490047454834,
            2.450700044631958
          ]
        },
        {
          "atom_index": 2582,
          "name": "CG",
          "element": "C",
          "coord": [
            0.3560999929904938,
            8.258299827575684,
            2.302000045776367
          ]
        },
        {
          "atom_index": 2583,
          "name": "CD1",
          "element": "C",
          "coord": [
            0.4410000145435333,
            8.349200248718262,
            2.2400999069213867
          ]
        },
        {
          "atom_index": 2584,
          "name": "CD2",
          "element": "C",
          "coord": [
            0.26269999146461487,
            8.190799713134766,
            2.223299980163574
          ]
        },
        {
          "atom_index": 2585,
          "name": "CE1",
          "element": "C",
          "coord": [
            0.43320000171661377,
            8.372599601745605,
            2.1031999588012695
          ]
        },
        {
          "atom_index": 2586,
          "name": "CE2",
          "element": "C",
          "coord": [
            0.2540999948978424,
            8.213500022888184,
            2.086699962615967
          ]
        },
        {
          "atom_index": 2587,
          "name": "CZ",
          "element": "C",
          "coord": [
            0.3393999934196472,
            8.304200172424316,
            2.027400016784668
          ]
        },
        {
          "atom_index": 2588,
          "name": "OH",
          "element": "O",
          "coord": [
            0.3303000032901764,
            8.326199531555176,
            1.8919999599456787
          ]
        }
      ]
    },
    {
      "id": "B:40",
      "chain": "B",
      "resseq": 40,
      "icode": "",
      "resname": "ARG",
      "hetflag": " ",
      "sasa": 0.0,
      "atoms": [
        {
          "atom_index": 2589,
          "name": "N",
          "element": "N",
          "coord": [
            0.17319999635219574,
            8.17240047454834,
            2.7137999534606934
          ]
        },
        {
          "atom_index": 2590,
          "name": "CA",
          "element": "C",
          "coord": [
            0.1746000051498413,
            8.122699737548828,
            2.8503000736236572
          ]
        },
        {
          "atom_index": 2591,
          "name": "C",
          "element": "C",
          "coord": [
            0.13740000128746033,
            7.976500034332275,
            2.8512001037597656
          ]
        },
        {
          "atom_index": 2592,
          "name": "O",
          "element": "O",
          "coord": [
            0.08910000324249268,
            7.922999858856201,
            2.7513999938964844
          ]
        },
        {
          "atom_index": 2593,
          "name": "CB",
          "element": "C",
          "coord": [
            0.07729999721050262,
            8.200400352478027,
            2.9398999214172363
          ]
        },
        {
          "atom_index": 2594,
          "name": "CG",
          "element": "C",
          "coord": [
            -0.06469999998807907,
            8.209199905395508,
            2.888400077819824
          ]
        },
        {
          "atom_index": 2595,
          "name": "CD",
          "element": "C",
          "coord": [
            -0.07599999755620956,
            8.31659984588623,
            2.782399892807007
          ]
        },
        {
          "atom_index": 2596,
          "name": "NE",
          "element": "N",
          "coord": [
            -0.06080000102519989,
            8.450900077819824,
            2.83870005607605
          ]
        },
        {
          "atom_index": 2597,
          "name": "CZ",
          "element": "C",
          "coord": [
            -0.14980000257492065,
            8.509300231933594,
            2.918600082397461
          ]
        },
        {
          "atom_index": 2598,
          "name": "NH1",
          "element": "N",
          "coord": [
            -0.26100000739097595,
            8.445699691772461,
            2.951900005340576
          ]
        },
        {
          "atom_index": 2599,
          "name": "NH2",
          "element": "N",
          "coord": [
            -0.12800000607967377,
            8.6318998336792,
            2.9639999866485596
          ]
        }
      ]
    },
    {
      "id": "B:41",
      "chain": "B",
      "resseq": 41,
      "icode": "",
      "resname": "ASN",
      "hetflag": " ",
      "sasa": 0.0,
      "atoms": [
        {
          "atom_index": 2600,
          "name": "N",
          "element": "N",
          "coord": [
            0.16040000319480896,
            7.911399841308594,
            2.9644999504089355
          ]
        },
        {
          "atom_index": 2601,
          "name": "CA",
          "element": "C",
          "coord": [
            0.12720000743865967,
            7.770899772644043,
            2.9755001068115234
          ]
        },
        {
          "atom_index": 2602,
          "name": "C",
          "element": "C",
          "coord": [
            -0.02160000056028366,
            7.7519001960754395,
            2.996000051498413
          ]
        },
        {
          "atom_index": 2603,
          "name": "O",
          "element": "O",
          "coord": [
            -0.08720000088214874,
            7.830900192260742,
            3.0645999908447266
          ]
        },
        {
          "atom_index": 2604,
          "name": "CB",
          "element": "C",
          "coord": [
            0.20319999754428864,
            7.7052001953125,
            3.0910000801086426
          ]
        },
        {
          "atom_index": 2605,
          "name": "CG",
          "element": "C",
          "coord": [
            0.35190001130104065,
            7.6971001625061035,
            3.065200090408325
          ]
        },
        {
          "atom_index": 2606,
          "name": "OD1",
          "element": "O",
          "coord": [
            0.4212000072002411,
            7.798299789428711,
            3.063499927520752
          ]
        },
        {
          "atom_index": 2607,
          "name": "ND2",
          "element": "N",
          "coord": [
            0.4018999934196472,
            7.576099872589111,
            3.043299913406372
          ]
        }
      ]
    },
    {
      "id": "B:42",
      "chain": "B",
      "resseq": 42,
      "icode": "",
      "resname": "LEU",
      "hetflag": " ",
      "sasa": 0.0,
      "atoms": [
        {
          "atom_index": 2608,
          "name": "N",
          "element": "N",
          "coord": [
            -0.07440000027418137,
            7.647299766540527,
            2.9335999488830566
          ]
        },
        {
          "atom_index": 2609,
          "name": "CA",
          "element": "C",
          "coord": [
            -0.21459999680519104,
            7.614999771118164,
            2.9472999572753906
          ]
        },
        {
          "atom_index": 2610,
          "name": "C",
          "element": "C",
          "coord": [
            -0.21819999814033508,
            7.538700103759766,
            3.0785000324249268
          ]
        },
        {
          "atom_index": 2611,
          "name": "O",
          "element": "O",
          "coord": [
            -0.17749999463558197,
            7.423099994659424,
            3.085599899291992
          ]
        },
        {
          "atom_index": 2612,
          "name": "CB",
          "element": "C",
          "coord": [
            -0.26019999384880066,
            7.527599811553955,
            2.830399990081787
          ]
        },
        {
          "atom_index": 2613,
          "name": "CG",
          "element": "C",
          "coord": [
            -0.4074000120162964,
            7.486700057983398,
            2.8315000534057617
          ]
        },
        {
          "atom_index": 2614,
          "name": "CD1",
          "element": "C",
          "coord": [
            -0.4952000081539154,
            7.609799861907959,
            2.8457000255584717
          ]
        },
        {
          "atom_index": 2615,
          "name": "CD2",
          "element": "C",
          "coord": [
            -0.4399000108242035,
            7.410900115966797,
            2.704400062561035
          ]
        }
      ]
    },
    {
      "id": "B:43",
      "chain": "B",
      "resseq": 43,
      "icode": "",
      "resname": "GLY",
      "hetflag": " ",
      "sasa": 0.0,
      "atoms": [
        {
          "atom_index": 2616,
          "name": "N",
          "element": "N",
          "coord": [
            -0.26440000534057617,
            7.604899883270264,
            3.1835999488830566
          ]
        },
        {
          "atom_index": 2617,
          "name": "CA",
          "element": "C",
          "coord": [
            -0.26600000262260437,
            7.54010009765625,
            3.3132998943328857
          ]
        },
        {
          "atom_index": 2618,
          "name": "C",
          "element": "C",
          "coord": [
            -0.12060000002384186,
            7.517199993133545,
            3.3501999378204346
          ]
        },
        {
          "atom_index": 2619,
          "name": "O",
          "element": "O",
          "coord": [
            -0.03440000116825104,
            7.598499774932861,
            3.3162999153137207
          ]
        }
      ]
    },
    {
      "id": "B:44",
      "chain": "B",
      "resseq": 44,
      "icode": "",
      "resname": "LYS",
      "hetflag": " ",
      "sasa": 0.0,
      "atoms": [
        {
          "atom_index": 2620,
          "name": "N",
          "element": "N",
          "coord": [
            -0.0908999964594841,
            7.407599925994873,
            3.418600082397461
          ]
        },
        {
          "atom_index": 2621,
          "name": "CA",
          "element": "C",
          "coord": [
            0.04769999906420708,
            7.382199764251709,
            3.4537999629974365
          ]
        },
        {
          "atom_index": 2622,
          "name": "C",
          "element": "C",
          "coord": [
            0.11159999668598175,
            7.283400058746338,
            3.3587000370025635
          ]
        },
        {
          "atom_index": 2623,
          "name": "O",
          "element": "O",
          "coord": [
            0.21379999816417694,
            7.225299835205078,
            3.3915998935699463
          ]
        },
        {
          "atom_index": 2624,
          "name": "CB",
          "element": "C",
          "coord": [
            0.060499999672174454,
            7.3302001953125,
            3.5969998836517334
          ]
        },
        {
          "atom_index": 2625,
          "name": "CG",
          "element": "C",
          "coord": [
            0.025599999353289604,
            7.43209981918335,
            3.7044999599456787
          ]
        },
        {
          "atom_index": 2626,
          "name": "CD",
          "element": "C",
          "coord": [
            0.04490000009536743,
            7.372900009155273,
            3.8436999320983887
          ]
        },
        {
          "atom_index": 2627,
          "name": "CE",
          "element": "C",
          "coord": [
            0.011699999682605267,
            7.472799777984619,
            3.9535999298095703
          ]
        },
        {
          "atom_index": 2628,
          "name": "NZ",
          "element": "N",
          "coord": [
            0.024399999529123306,
            7.409900188446045,
            4.0883002281188965
          ]
        }
      ]
    },
    {
      "id": "B:45",
      "chain": "B",
      "resseq": 45,
      "icode": "",
      "resname": "SER",
      "hetflag": " ",
      "sasa": 0.0,
      "atoms": [
        {
          "atom_index": 2629,
          "name": "N",
          "element": "N",
          "coord": [
            0.05270000174641609,
            7.264800071716309,
            3.240799903869629
          ]
        },
        {
          "atom_index": 2630,
          "name": "CA",
          "element": "C",
          "coord": [
            0.10939999669790268,
            7.170199871063232,
            3.144700050354004
          ]
        },
        {
          "atom_index": 2631,
          "name": "C",
          "element": "C",
          "coord": [
            0.22579999268054962,
            7.235300064086914,
            3.0713999271392822
          ]
        },
        {
          "atom_index": 2632,
          "name": "O",
          "element": "O",
          "coord": [
            0.2572000026702881,
            7.351399898529053,
            3.095599889755249
          ]
        },
        {
          "atom_index": 2633,
          "name": "CB",
          "element": "C",
          "coord": [
            0.004399999976158142,
            7.126100063323975,
            3.0427000522613525
          ]
        },
        {
          "atom_index": 2634,
          "name": "OG",
          "element": "O",
          "coord": [
            -0.027400000020861626,
            7.231500148773193,
            2.9540998935699463
          ]
        }
      ]
    },
    {
      "id": "B:46",
      "chain": "B",
      "resseq": 46,
      "icode": "",
      "resname": "GLY",
      "hetflag": " ",
      "sasa": 0.0,
      "atoms": [
        {
          "atom_index": 2635,
          "name": "N",
          "element": "N",
          "coord": [
            0.289000004529953,
            7.160600185394287,
            2.981600046157837
          ]
        },
        {
          "atom_index": 2636,
          "name": "CA",
          "element": "C",
          "coord": [
            0.4011000096797943,
            7.214300155639648,
            2.9072000980377197
          ]
        },
        {
          "atom_index": 2637,
          "name": "C",
          "element": "C",
          "coord": [
            0.35920000076293945,
            7.2778000831604,
            2.775899887084961
          ]
        },
        {
          "atom_index": 2638,
          "name": "O",
          "element": "O",
          "coord": [
            0.44290000200271606,
            7.331399917602539,
            2.703000068664551
          ]
        }
      ]
    },
    {
      "id": "B:47",
      "chain": "B",
      "resseq": 47,
      "icode": "",
      "resname": "LEU",
      "hetflag": " ",
      "sasa": 0.0,
      "atoms": [
        {
          "atom_index": 2639,
          "name": "N",
          "element": "N",
          "coord": [
            0.22949999570846558,
            7.27239990234375,
            2.7465999126434326
          ]
        },
        {
          "atom_index": 2640,
          "name": "CA",
          "element": "C",
          "coord": [
            0.17509999871253967,
            7.32859992980957,
            2.6231000423431396
          ]
        },
        {
          "atom_index": 2641,
          "name": "C",
          "element": "C",
          "coord": [
            0.16359999775886536,
            7.480500221252441,
            2.627700090408325
          ]
        },
        {
          "atom_index": 2642,
          "name": "O",
          "element": "O",
          "coord": [
            0.08150000125169754,
            7.535200119018555,
            2.7014999389648438
          ]
        },
        {
          "atom_index": 2643,
          "name": "CB",
          "element": "C",
          "coord": [
            0.03720000013709068,
            7.268599987030029,
            2.5947000980377197
          ]
        },
        {
          "atom_index": 2644,
          "name": "CG",
          "element": "C",
          "coord": [
            -0.03400000184774399,
            7.315800189971924,
            2.4672999382019043
          ]
        },
        {
          "atom_index": 2645,
          "name": "CD1",
          "element": "C",
          "coord": [
            0.05130000039935112,
            7.284900188446045,
            2.3464999198913574
          ]
        },
        {
          "atom_index": 2646,
          "name": "CD2",
          "element": "C",
          "coord": [
            -0.1687999963760376,
            7.246600151062012,
            2.4554998874664307
          ]
        }
      ]
    },
    {
      "id": "B:48",
      "chain": "B",
      "resseq": 48,
      "icode": "",
      "resname": "ARG",
      "hetflag": " ",
      "sasa": 0.0,
      "atoms": [
        {
          "atom_index": 2647,
          "name": "N",
          "element": "N",
          "coord": [
            0.2460000067949295,
            7.5482001304626465,
            2.5485999584198
          ]
        },
        {
          "atom_index": 2648,
          "name": "CA",
          "element": "C",
          "coord": [
            0.243599995970726,
            7.6940999031066895,
            2.5425000190734863
          ]
        },
        {
          "atom_index": 2649,
          "name": "C",
          "element": "C",
          "coord": [
            0.1437000036239624,
            7.746500015258789,
            2.4379000663757324
          ]
        },
        {
          "atom_index": 2650,
          "name": "O",
          "element": "O",
          "coord": [
            0.15039999783039093,
            7.7108001708984375,
            2.320199966430664
          ]
        },
        {
          "atom_index": 2651,
          "name": "CB",
          "element": "C",
          "coord": [
            0.38440001010894775,
            7.748600006103516,
            2.512399911880493
          ]
        },
        {
          "atom_index": 2652,
          "name": "CG",
          "element": "C",
          "coord": [
            0.48410001397132874,
            7.741199970245361,
            2.6287999153137207
          ]
        },
        {
          "atom_index": 2653,
          "name": "CD",
          "element": "C",
          "coord": [
            0.42010000348091125,
            7.801799774169922,
            2.751499891281128
          ]
        },
        {
          "atom_index": 2654,
          "name": "NE",
          "element": "N",
          "coord": [
            0.5051000118255615,
            7.889699935913086,
            2.832200050354004
          ]
        },
        {
          "atom_index": 2655,
          "name": "CZ",
          "element": "C",
          "coord": [
            0.5619999766349792,
            8.002099990844727,
            2.789099931716919
          ]
        },
        {
          "atom_index": 2656,
          "name": "NH1",
          "element": "N",
          "coord": [
            0.5455999970436096,
            8.043999671936035,
            2.664400100708008
          ]
        },
        {
          "atom_index": 2657,
          "name": "NH2",
          "element": "N",
          "coord": [
            0.6306999921798706,
            8.076800346374512,
            2.873800039291382
          ]
        }
      ]
    },
    {
      "id": "B:49",
      "chain": "B",
      "resseq": 49,
      "icode": "",
      "resname": "VAL",
      "hetflag": " ",
      "sasa": 0.0,
      "atoms": [
        {
          "atom_index": 2658,
          "name": "N",
          "element": "N",
          "coord": [
            0.05079999938607216,
            7.830999851226807,
            2.481600046157837
          ]
        },
        {
          "atom_index": 2659,
          "name": "CA",
          "element": "C",
          "coord": [
            -0.04899999871850014,
            7.888500213623047,
            2.392400026321411
          ]
        },
        {
          "atom_index": 2660,
          "name": "C",
          "element": "C",
          "coord": [
            -0.04490000009536743,
            8.041000366210938,
            2.3931000232696533
          ]
        },
        {
          "atom_index": 2661,
          "name": "O",
          "element": "O",
          "coord": [
            0.003599999938160181,
            8.10260009765625,
            2.4881999492645264
          ]
        },
        {
          "atom_index": 2662,
          "name": "CB",
          "element": "C",
          "coord": [
            -0.19200000166893005,
            7.848800182342529,
            2.4337000846862793
          ]
        },
        {
          "atom_index": 2663,
          "name": "CG1",
          "element": "C",
          "coord": [
            -0.20600000023841858,
            7.698299884796143,
            2.4337000846862793
          ]
        },
        {
          "atom_index": 2664,
          "name": "CG2",
          "element": "C",
          "coord": [
            -0.22419999539852142,
            7.906799793243408,
            2.5708999633789062
          ]
        }
      ]
    },
    {
      "id": "B:50",
      "chain": "B",
      "resseq": 50,
      "icode": "",
      "resname": "SER",
      "hetflag": " ",
      "sasa": 0.0,
      "atoms": [
        {
          "atom_index": 2665,
          "name": "N",
          "element": "N",
          "coord": [
            -0.09690000116825104,
            8.100899696350098,
            2.286600112915039
          ]
        },
        {
          "atom_index": 2666,
          "name": "CA",
          "element": "C",
          "coord": [
            -0.10429999977350235,
            8.246299743652344,
            2.276700019836426
          ]
        },
        {
          "atom_index": 2667,
          "name": "C",
          "element": "C",
          "coord": [
            -0.22130000591278076,
            8.289899826049805,
            2.3654000759124756
          ]
        },
        {
          "atom_index": 2668,
          "name": "O",
          "element": "O",
          "coord": [
            -0.320499986410141,
            8.21720027923584,
            2.376699924468994
          ]
        },
        {
          "atom_index": 2669,
          "name": "CB",
          "element": "C",
          "coord": [
            -0.12720000743865967,
            8.288000106811523,
            2.1312999725341797
          ]
        },
        {
          "atom_index": 2670,
          "name": "OG",
          "element": "O",
          "coord": [
            -0.23399999737739563,
            8.215800285339355,
            2.0725998878479004
          ]
        }
      ]
    },
    {
      "id": "B:51",
      "chain": "B",
      "resseq": 51,
      "icode": "",
      "resname": "CYS",
      "hetflag": " ",
      "sasa": 0.0,
      "atoms": [
        {
          "atom_index": 2671,
          "name": "N",
          "element": "N",
          "coord": [
            -0.2093999981880188,
            8.405900001525879,
            2.4302000999450684
          ]
        },
        {
          "atom_index": 2672,
          "name": "CA",
          "element": "C",
          "coord": [
            -0.3149000108242035,
            8.454400062561035,
            2.5195000171661377
          ]
        },
        {
          "atom_index": 2673,
          "name": "C",
          "element": "C",
          "coord": [
            -0.44760000705718994,
            8.470499992370605,
            2.4470999240875244
          ]
        },
        {
          "atom_index": 2674,
          "name": "O",
          "element": "O",
          "coord": [
            -0.5530999898910522,
            8.479599952697754,
            2.509200096130371
          ]
        },
        {
          "atom_index": 2675,
          "name": "CB",
          "element": "C",
          "coord": [
            -0.27459999918937683,
            8.586799621582031,
            2.583899974822998
          ]
        },
        {
          "atom_index": 2676,
          "name": "SG",
          "element": "S",
          "coord": [
            -0.23109999299049377,
            8.71399974822998,
            2.4655001163482666
          ]
        }
      ]
    },
    {
      "id": "B:52",
      "chain": "B",
      "resseq": 52,
      "icode": "",
      "resname": "LEU",
      "hetflag": " ",
      "sasa": 0.0,
      "atoms": [
        {
          "atom_index": 2677,
          "name": "N",
          "element": "N",
          "coord": [
            -0.4415000081062317,
            8.474699974060059,
            2.31469988822937
          ]
        },
        {
          "atom_index": 2678,
          "name": "CA",
          "element": "C",
          "coord": [
            -0.5612000226974487,
            8.484800338745117,
            2.2342000007629395
          ]
        },
        {
          "atom_index": 2679,
          "name": "C",
          "element": "C",
          "coord": [
            -0.5620999932289124,
            8.370400428771973,
            2.1350998878479004
          ]
        },
        {
          "atom_index": 2680,
          "name": "O",
          "element": "O",
          "coord": [
            -0.45820000767707825,
            8.333000183105469,
            2.080699920654297
          ]
        },
        {
          "atom_index": 2681,
          "name": "CB",
          "element": "C",
          "coord": [
            -0.5669000148773193,
            8.616900444030762,
            2.1572999954223633
          ]
        },
        {
          "atom_index": 2682,
          "name": "CG",
          "element": "C",
          "coord": [
            -0.5927000045776367,
            8.745400428771973,
            2.23580002784729
          ]
        },
        {
          "atom_index": 2683,
          "name": "CD1",
          "element": "C",
          "coord": [
            -0.5985999703407288,
            8.860799789428711,
            2.1377999782562256
          ]
        },
        {
          "atom_index": 2684,
          "name": "CD2",
          "element": "C",
          "coord": [
            -0.7239000201225281,
            8.735699653625488,
            2.312299966812134
          ]
        }
      ]
    },
    {
      "id": "B:53",
      "chain": "B",
      "resseq": 53,
      "icode": "",
      "resname": "GLY",
      "hetflag": " ",
      "sasa": 0.0,
      "atoms": [
        {
          "atom_index": 2685,
          "name": "N",
          "element": "N",
          "coord": [
            -0.6801999807357788,
            8.314499855041504,
            2.113100051879883
          ]
        },
        {
          "atom_index": 2686,
          "name": "CA",
          "element": "C",
          "coord": [
            -0.6948000192642212,
            8.206600189208984,
            2.017899990081787
          ]
        },
        {
          "atom_index": 2687,
          "name": "C",
          "element": "C",
          "coord": [
            -0.8144999742507935,
            8.24020004272461,
            1.9313000440597534
          ]
        },
        {
          "atom_index": 2688,
          "name": "O",
          "element": "O",
          "coord": [
            -0.89410001039505,
            8.327400207519531,
            1.9660999774932861
          ]
        }
      ]
    },
    {
      "id": "B:54",
      "chain": "B",
      "resseq": 54,
      "icode": "",
      "resname": "LEU",
      "hetflag": " ",
      "sasa": 0.0,
      "atoms": [
        {
          "atom_index": 2689,
          "name": "N",
          "element": "N",
          "coord": [
            -0.8269000053405762,
            8.172699928283691,
            1.8178000450134277
          ]
        },
        {
          "atom_index": 2690,
          "name": "CA",
          "element": "C",
          "coord": [
            -0.939300000667572,
            8.195199966430664,
            1.7288999557495117
          ]
        },
        {
          "atom_index": 2691,
          "name": "C",
          "element": "C",
          "coord": [
            -1.0262000560760498,
            8.070799827575684,
            1.7280000448226929
          ]
        },
        {
          "atom_index": 2692,
          "name": "O",
          "element": "O",
          "coord": [
            -0.9779000282287598,
            7.96120023727417,
            1.701300024986267
          ]
        },
        {
          "atom_index": 2693,
          "name": "CB",
          "element": "C",
          "coord": [
            -0.8906000256538391,
            8.223299980163574,
            1.5872000455856323
          ]
        },
        {
          "atom_index": 2694,
          "name": "CG",
          "element": "C",
          "coord": [
            -1.0017000436782837,
            8.2391996383667,
            1.482800006866455
          ]
        },
        {
          "atom_index": 2695,
          "name": "CD1",
          "element": "C",
          "coord": [
            -1.091599941253662,
            8.356300354003906,
            1.520900011062622
          ]
        },
        {
          "atom_index": 2696,
          "name": "CD2",
          "element": "C",
          "coord": [
            -0.9401999711990356,
            8.260600090026855,
            1.3451000452041626
          ]
        }
      ]
    },
    {
      "id": "B:55",
      "chain": "B",
      "resseq": 55,
      "icode": "",
      "resname": "GLY",
      "hetflag": " ",
      "sasa": 0.0,
      "atoms": [
        {
          "atom_index": 2697,
          "name": "N",
          "element": "N",
          "coord": [
            -1.1542999744415283,
            8.087400436401367,
            1.7582999467849731
          ]
        },
        {
          "atom_index": 2698,
          "name": "CA",
          "element": "C",
          "coord": [
            -1.2440999746322632,
            7.973899841308594,
            1.7582000494003296
          ]
        },
        {
          "atom_index": 2699,
          "name": "C",
          "element": "C",
          "coord": [
            -1.3092999458312988,
            7.958700180053711,
            1.6217999458312988
          ]
        },
        {
          "atom_index": 2700,
          "name": "O",
          "element": "O",
          "coord": [
            -1.2798000574111938,
            8.035799980163574,
            1.530900001525879
          ]
        }
      ]
    },
    {
      "id": "B:56",
      "chain": "B",
      "resseq": 56,
      "icode": "",
      "resname": "THR",
      "hetflag": " ",
      "sasa": 0.0,
      "atoms": [
        {
          "atom_index": 2701,
          "name": "N",
          "element": "N",
          "coord": [
            -1.3986999988555908,
            7.861299991607666,
            1.6065000295639038
          ]
        },
        {
          "atom_index": 2702,
          "name": "CA",
          "element": "C",
          "coord": [
            -1.4628000259399414,
            7.838200092315674,
            1.4778000116348267
          ]
        },
        {
          "atom_index": 2703,
          "name": "C",
          "element": "C",
          "coord": [
            -1.6129000186920166,
            7.811699867248535,
            1.4876999855041504
          ]
        },
        {
          "atom_index": 2704,
          "name": "O",
          "element": "O",
          "coord": [
            -1.6756000518798828,
            7.7657999992370605,
            1.392199993133545
          ]
        },
        {
          "atom_index": 2705,
          "name": "CB",
          "element": "C",
          "coord": [
            -1.395799994468689,
            7.720099925994873,
            1.4048000574111938
          ]
        },
        {
          "atom_index": 2706,
          "name": "OG1",
          "element": "O",
          "coord": [
            -1.3976999521255493,
            7.603799819946289,
            1.489400029182434
          ]
        },
        {
          "atom_index": 2707,
          "name": "CG2",
          "element": "C",
          "coord": [
            -1.2520999908447266,
            7.754799842834473,
            1.3691999912261963
          ]
        }
      ]
    },
    {
      "id": "B:57",
      "chain": "B",
      "resseq": 57,
      "icode": "",
      "resname": "TRP",
      "hetflag": " ",
      "sasa": 0.0,
      "atoms": [
        {
          "atom_index": 2708,
          "name": "N",
          "element": "N",
          "coord": [
            -1.670300006866455,
            7.84250020980835,
            1.6033999919891357
          ]
        },
        {
          "atom_index": 2709,
          "name": "CA",
          "element": "C",
          "coord": [
            -1.8128000497817993,
            7.82289981842041,
            1.626099944114685
          ]
        },
        {
          "atom_index": 2710,
          "name": "C",
          "element": "C",
          "coord": [
            -1.8961999416351318,
            7.9243998527526855,
            1.549299955368042
          ]
        },
        {
          "atom_index": 2711,
          "name": "O",
          "element": "O",
          "coord": [
            -1.8631000518798828,
            8.043600082397461,
            1.5462000370025635
          ]
        },
        {
          "atom_index": 2712,
          "name": "CB",
          "element": "C",
          "coord": [
            -1.8432999849319458,
            7.834099769592285,
            1.7757999897003174
          ]
        },
        {
          "atom_index": 2713,
          "name": "CG",
          "element": "C",
          "coord": [
            -1.9886000156402588,
            7.8206000328063965,
            1.8108999729156494
          ]
        },
        {
          "atom_index": 2714,
          "name": "CD1",
          "element": "C",
          "coord": [
            -2.0745999813079834,
            7.723499774932861,
            1.7680000066757202
          ]
        },
        {
          "atom_index": 2715,
          "name": "CD2",
          "element": "C",
          "coord": [
            -2.0629000663757324,
            7.9019999504089355,
            1.902999997138977
          ]
        },
        {
          "atom_index": 2716,
          "name": "NE1",
          "element": "N",
          "coord": [
            -2.197499990463257,
            7.738800048828125,
            1.8279999494552612
          ]
        },
        {
          "atom_index": 2717,
          "name": "CE2",
          "element": "C",
          "coord": [
            -2.1933999061584473,
            7.847300052642822,
            1.9113999605178833
          ]
        },
        {
          "atom_index": 2718,
          "name": "CE3",
          "element": "C",
          "coord": [
            -2.0320000648498535,
            8.01550006866455,
            1.9797999858856201
          ]
        },
        {
          "atom_index": 2719,
          "name": "CZ2",
          "element": "C",
          "coord": [
            -2.2929999828338623,
            7.902299880981445,
            1.993499994277954
          ]
        },
        {
          "atom_index": 2720,
          "name": "CZ3",
          "element": "C",
          "coord": [
            -2.1315999031066895,
            8.070300102233887,
            2.0618999004364014
          ]
        },
        {
          "atom_index": 2721,
          "name": "CH2",
          "element": "C",
          "coord": [
            -2.2604000568389893,
            8.013299942016602,
            2.0678000450134277
          ]
        }
      ]
    },
    {
      "id": "B:58",
      "chain": "B",
      "resseq": 58,
      "icode": "",
      "resname": "VAL",
      "hetflag": " ",
      "sasa": 0.0,
      "atoms": [
        {
          "atom_index": 2722,
          "name": "N",
          "element": "N",
          "coord": [
            -2.0035998821258545,
            7.876100063323975,
            1.4869999885559082
          ]
        },
        {
          "atom_index": 2723,
          "name": "CA",
          "element": "C",
          "coord": [
            -2.0954999923706055,
            7.961699962615967,
            1.4119000434875488
          ]
        },
        {
          "atom_index": 2724,
          "name": "C",
          "element": "C",
          "coord": [
            -2.0344998836517334,
            8.019000053405762,
            1.284000039100647
          ]
        },
        {
          "atom_index": 2725,
          "name": "O",
          "element": "O",
          "coord": [
            -2.1057000160217285,
            8.05090045928955,
            1.1895999908447266
          ]
        },
        {
          "atom_index": 2726,
          "name": "CB",
          "element": "C",
          "coord": [
            -2.1445999145507812,
            8.080499649047852,
            1.500599980354309
          ]
        },
        {
          "atom_index": 2727,
          "name": "CG1",
          "element": "C",
          "coord": [
            -2.2492001056671143,
            8.162799835205078,
            1.4266999959945679
          ]
        },
        {
          "atom_index": 2728,
          "name": "CG2",
          "element": "C",
          "coord": [
            -2.200500011444092,
            8.02810001373291,
            1.631600022315979
          ]
        }
      ]
    },
    {
      "id": "B:59",
      "chain": "B",
      "resseq": 59,
      "icode": "",
      "resname": "THR",
      "hetflag": " ",
      "sasa": 0.0,
      "atoms": [
        {
          "atom_index": 2729,
          "name": "N",
          "element": "N",
          "coord": [
            -1.902500033378601,
            8.029800415039062,
            1.281599998474121
          ]
        },
        {
          "atom_index": 2730,
          "name": "CA",
          "element": "C",
          "coord": [
            -1.8307000398635864,
            8.087499618530273,
            1.1687999963760376
          ]
        },
        {
          "atom_index": 2731,
          "name": "C",
          "element": "C",
          "coord": [
            -1.7884000539779663,
            7.9934000968933105,
            1.0551999807357788
          ]
        },
        {
          "atom_index": 2732,
          "name": "O",
          "element": "O",
          "coord": [
            -1.8523000478744507,
            7.990799903869629,
            0.9498000144958496
          ]
        },
        {
          "atom_index": 2733,
          "name": "CB",
          "element": "C",
          "coord": [
            -1.707900047302246,
            8.162400245666504,
            1.2222000360488892
          ]
        },
        {
          "atom_index": 2734,
          "name": "OG1",
          "element": "O",
          "coord": [
            -1.7519999742507935,
            8.273599624633789,
            1.3004000186920166
          ]
        },
        {
          "atom_index": 2735,
          "name": "CG2",
          "element": "C",
          "coord": [
            -1.6225999593734741,
            8.212800025939941,
            1.110200047492981
          ]
        }
      ]
    },
    {
      "id": "B:60",
      "chain": "B",
      "resseq": 60,
      "icode": "",
      "resname": "PHE",
      "hetflag": " ",
      "sasa": 0.0,
      "atoms": [
        {
          "atom_index": 2736,
          "name": "N",
          "element": "N",
          "coord": [
            -1.680299997329712,
            7.918399810791016,
            1.0759999752044678
          ]
        },
        {
          "atom_index": 2737,
          "name": "CA",
          "element": "C",
          "coord": [
            -1.6297999620437622,
            7.8256001472473145,
            0.9746000170707703
          ]
        },
        {
          "atom_index": 2738,
          "name": "C",
          "element": "C",
          "coord": [
            -1.7348999977111816,
            7.724699974060059,
            0.9293000102043152
          ]
        },
        {
          "atom_index": 2739,
          "name": "O",
          "element": "O",
          "coord": [
            -1.8003000020980835,
            7.660200119018555,
            1.0118999481201172
          ]
        },
        {
          "atom_index": 2740,
          "name": "CB",
          "element": "C",
          "coord": [
            -1.507599949836731,
            7.749899864196777,
            1.0277999639511108
          ]
        },
        {
          "atom_index": 2741,
          "name": "CG",
          "element": "C",
          "coord": [
            -1.38510000705719,
            7.835000038146973,
            1.044100046157837
          ]
        },
        {
          "atom_index": 2742,
          "name": "CD1",
          "element": "C",
          "coord": [
            -1.3918999433517456,
            7.958199977874756,
            1.107300043106079
          ]
        },
        {
          "atom_index": 2743,
          "name": "CD2",
          "element": "C",
          "coord": [
            -1.2618999481201172,
            7.789100170135498,
            1.0003000497817993
          ]
        },
        {
          "atom_index": 2744,
          "name": "CE1",
          "element": "C",
          "coord": [
            -1.2776000499725342,
            8.034600257873535,
            1.1267000436782837
          ]
        },
        {
          "atom_index": 2745,
          "name": "CE2",
          "element": "C",
          "coord": [
            -1.1475000381469727,
            7.864500045776367,
            1.0191999673843384
          ]
        },
        {
          "atom_index": 2746,
          "name": "CZ",
          "element": "C",
          "coord": [
            -1.1553000211715698,
            7.987400054931641,
            1.082800030708313
          ]
        }
      ]
    },
    {
      "id": "B:61",
      "chain": "B",
      "resseq": 61,
      "icode": "",
      "resname": "GLY",
      "hetflag": " ",
      "sasa": 0.0,
      "atoms": [
        {
          "atom_index": 2747,
          "name": "N",
          "element": "N",
          "coord": [
            -1.7493000030517578,
            7.7118000984191895,
            0.7973999977111816
          ]
        },
        {
          "atom_index": 2748,
          "name": "CA",
          "element": "C",
          "coord": [
            -1.8453999757766724,
            7.619100093841553,
            0.7404999732971191
          ]
        },
        {
          "atom_index": 2749,
          "name": "C",
          "element": "C",
          "coord": [
            -1.9890999794006348,
            7.659999847412109,
            0.7656999826431274
          ]
        },
        {
          "atom_index": 2750,
          "name": "O",
          "element": "O",
          "coord": [
            -2.080699920654297,
            7.578700065612793,
            0.7508999705314636
          ]
        }
      ]
    },
    {
      "id": "B:62",
      "chain": "B",
      "resseq": 62,
      "icode": "",
      "resname": "GLY",
      "hetflag": " ",
      "sasa": 0.0,
      "atoms": [
        {
          "atom_index": 2751,
          "name": "N",
          "element": "N",
          "coord": [
            -2.009399890899658,
            7.785799980163574,
            0.804099977016449
          ]
        },
        {
          "atom_index": 2752,
          "name": "CA",
          "element": "C",
          "coord": [
            -2.143699884414673,
            7.833899974822998,
            0.8309999704360962
          ]
        },
        {
          "atom_index": 2753,
          "name": "C",
          "element": "C",
          "coord": [
            -2.1642000675201416,
            7.979300022125244,
            0.7918999791145325
          ]
        },
        {
          "atom_index": 2754,
          "name": "O",
          "element": "O",
          "coord": [
            -2.1742000579833984,
            8.012399673461914,
            0.6739000082015991
          ]
        }
      ]
    },
    {
      "id": "B:63",
      "chain": "B",
      "resseq": 63,
      "icode": "",
      "resname": "GLN",
      "hetflag": " ",
      "sasa": 0.0,
      "atoms": [
        {
          "atom_index": 2755,
          "name": "N",
          "element": "N",
          "coord": [
            -2.1691999435424805,
            8.066399574279785,
            0.8917999863624573
          ]
        },
        {
          "atom_index": 2756,
          "name": "CA",
          "element": "C",
          "coord": [
            -2.189300060272217,
            8.209199905395508,
            0.8709999918937683
          ]
        },
        {
          "atom_index": 2757,
          "name": "C",
          "element": "C",
          "coord": [
            -2.09689998626709,
            8.27649974822998,
            0.7692999839782715
          ]
        },
        {
          "atom_index": 2758,
          "name": "O",
          "element": "O",
          "coord": [
            -2.1447999477386475,
            8.3503999710083,
            0.6837999820709229
          ]
        },
        {
          "atom_index": 2759,
          "name": "CB",
          "element": "C",
          "coord": [
            -2.18149995803833,
            8.28219985961914,
            1.0059000253677368
          ]
        },
        {
          "atom_index": 2760,
          "name": "CG",
          "element": "C",
          "coord": [
            -2.1765999794006348,
            8.433199882507324,
            0.9975000023841858
          ]
        },
        {
          "atom_index": 2761,
          "name": "CD",
          "element": "C",
          "coord": [
            -2.1786999702453613,
            8.49899959564209,
            1.1346999406814575
          ]
        },
        {
          "atom_index": 2762,
          "name": "OE1",
          "element": "O",
          "coord": [
            -2.1059000492095947,
            8.458100318908691,
            1.2252999544143677
          ]
        },
        {
          "atom_index": 2763,
          "name": "NE2",
          "element": "N",
          "coord": [
            -2.260699987411499,
            8.60260009765625,
            1.1497999429702759
          ]
        }
      ]
    },
    {
      "id": "B:64",
      "chain": "B",
      "resseq": 64,
      "icode": "",
      "resname": "ILE",
      "hetflag": " ",
      "sasa": 0.0,
      "atoms": [
        {
          "atom_index": 2764,
          "name": "N",
          "element": "N",
          "coord": [
            -1.9663000106811523,
            8.252799987792969,
            0.7767000198364258
          ]
        },
        {
          "atom_index": 2765,
          "name": "CA",
          "element": "C",
          "coord": [
            -1.8741999864578247,
            8.316300392150879,
            0.682200014591217
          ]
        },
        {
          "atom_index": 2766,
          "name": "C",
          "element": "C",
          "coord": [
            -1.8307000398635864,
            8.221699714660645,
            0.5712000131607056
          ]
        },
        {
          "atom_index": 2767,
          "name": "O",
          "element": "O",
          "coord": [
            -1.8522000312805176,
            8.101200103759766,
            0.5794000029563904
          ]
        },
        {
          "atom_index": 2768,
          "name": "CB",
          "element": "C",
          "coord": [
            -1.7480000257492065,
            8.36870002746582,
            0.7524999976158142
          ]
        },
        {
          "atom_index": 2769,
          "name": "CG1",
          "element": "C",
          "coord": [
            -1.6575000286102295,
            8.25220012664795,
            0.7928000092506409
          ]
        },
        {
          "atom_index": 2770,
          "name": "CG2",
          "element": "C",
          "coord": [
            -1.788100004196167,
            8.447799682617188,
            0.8766000270843506
          ]
        },
        {
          "atom_index": 2771,
          "name": "CD1",
          "element": "C",
          "coord": [
            -1.5195000171661377,
            8.296299934387207,
            0.8384000062942505
          ]
        }
      ]
    },
    {
      "id": "B:65",
      "chain": "B",
      "resseq": 65,
      "icode": "",
      "resname": "THR",
      "hetflag": " ",
      "sasa": 2.3553786277770996,
      "atoms": [
        {
          "atom_index": 2772,
          "name": "N",
          "element": "N",
          "coord": [
            -1.7684999704360962,
            8.275899887084961,
            0.4675000011920929
          ]
        },
        {
          "atom_index": 2773,
          "name": "CA",
          "element": "C",
          "coord": [
            -1.7246999740600586,
            8.19260025024414,
            0.3564000129699707
          ]
        },
        {
          "atom_index": 2774,
          "name": "C",
          "element": "C",
          "coord": [
            -1.587399959564209,
            8.136099815368652,
            0.38510000705718994
          ]
        },
        {
          "atom_index": 2775,
          "name": "O",
          "element": "O",
          "coord": [
            -1.5132999420166016,
            8.189000129699707,
            0.46799999475479126
          ]
        },
        {
          "atom_index": 2776,
          "name": "CB",
          "element": "C",
          "coord": [
            -1.7135000228881836,
            8.27180004119873,
            0.22450000047683716
          ]
        },
        {
          "atom_index": 2777,
          "name": "OG1",
          "element": "O",
          "coord": [
            -1.6009999513626099,
            8.360199928283691,
            0.2312999963760376
          ]
        },
        {
          "atom_index": 2778,
          "name": "CG2",
          "element": "C",
          "coord": [
            -1.8387000560760498,
            8.35319995880127,
            0.20010000467300415
          ]
        }
      ]
    },
    {
      "id": "B:66",
      "chain": "B",
      "resseq": 66,
      "icode": "",
      "resname": "ASP",
      "hetflag": " ",
      "sasa": 0.22070901095867157,
      "atoms": [
        {
          "atom_index": 2779,
          "name": "N",
          "element": "N",
          "coord": [
            -1.5541000366210938,
            8.02869987487793,
            0.3140999972820282
          ]
        },
        {
          "atom_index": 2780,
          "name": "CA",
          "element": "C",
          "coord": [
            -1.4249999523162842,
            7.9629998207092285,
            0.32760000228881836
          ]
        },
        {
          "atom_index": 2781,
          "name": "C",
          "element": "C",
          "coord": [
            -1.3121999502182007,
            8.06089973449707,
            0.2976999878883362
          ]
        },
        {
          "atom_index": 2782,
          "name": "O",
          "element": "O",
          "coord": [
            -1.2036000490188599,
            8.050600051879883,
            0.3547999858856201
          ]
        },
        {
          "atom_index": 2783,
          "name": "CB",
          "element": "C",
          "coord": [
            -1.4182000160217285,
            7.844399929046631,
            0.23229999840259552
          ]
        },
        {
          "atom_index": 2784,
          "name": "CG",
          "element": "C",
          "coord": [
            -1.5032000541687012,
            7.727200031280518,
            0.2784999907016754
          ]
        },
        {
          "atom_index": 2785,
          "name": "OD1",
          "element": "O",
          "coord": [
            -1.6023000478744507,
            7.748700141906738,
            0.35199999809265137
          ]
        },
        {
          "atom_index": 2786,
          "name": "OD2",
          "element": "O",
          "coord": [
            -1.4714000225067139,
            7.612800121307373,
            0.23909999430179596
          ]
        }
      ]
    },
    {
      "id": "B:67",
      "chain": "B",
      "resseq": 67,
      "icode": "",
      "resname": "GLU",
      "hetflag": " ",
      "sasa": 5.036151885986328,
      "atoms": [
        {
          "atom_index": 2787,
          "name": "N",
          "element": "N",
          "coord": [
            -1.3375999927520752,
            8.156399726867676,
            0.20829999446868896
          ]
        },
        {
          "atom_index": 2788,
          "name": "CA",
          "element": "C",
          "coord": [
            -1.236199975013733,
            8.25570011138916,
            0.17299999296665192
          ]
        },
        {
          "atom_index": 2789,
          "name": "C",
          "element": "C",
          "coord": [
            -1.2122999429702759,
            8.344799995422363,
            0.2937000095844269
          ]
        },
        {
          "atom_index": 2790,
          "name": "O",
          "element": "O",
          "coord": [
            -1.0983999967575073,
            8.37909984588623,
            0.3255999982357025
          ]
        },
        {
          "atom_index": 2791,
          "name": "CB",
          "element": "C",
          "coord": [
            -1.2819000482559204,
            8.342300415039062,
            0.05469999834895134
          ]
        },
        {
          "atom_index": 2792,
          "name": "CG",
          "element": "C",
          "coord": [
            -1.3009999990463257,
            8.269399642944336,
            -0.07859999686479568
          ]
        },
        {
          "atom_index": 2793,
          "name": "CD",
          "element": "C",
          "coord": [
            -1.4085999727249146,
            8.161700248718262,
            -0.07400000095367432
          ]
        },
        {
          "atom_index": 2794,
          "name": "OE1",
          "element": "O",
          "coord": [
            -1.5218000411987305,
            8.192000389099121,
            -0.02979999966919422
          ]
        },
        {
          "atom_index": 2795,
          "name": "OE2",
          "element": "O",
          "coord": [
            -1.3801000118255615,
            8.04740047454834,
            -0.11599999666213989
          ]
        }
      ]
    },
    {
      "id": "B:68",
      "chain": "B",
      "resseq": 68,
      "icode": "",
      "resname": "MET",
      "hetflag": " ",
      "sasa": 0.0,
      "atoms": [
        {
          "atom_index": 2796,
          "name": "N",
          "element": "N",
          "coord": [
            -1.3212000131607056,
            8.382399559020996,
            0.36000001430511475
          ]
        },
        {
          "atom_index": 2797,
          "name": "CA",
          "element": "C",
          "coord": [
            -1.3131999969482422,
            8.467100143432617,
            0.47839999198913574
          ]
        },
        {
          "atom_index": 2798,
          "name": "C",
          "element": "C",
          "coord": [
            -1.2348999977111816,
            8.39229965209961,
            0.5863999724388123
          ]
        },
        {
          "atom_index": 2799,
          "name": "O",
          "element": "O",
          "coord": [
            -1.1411999464035034,
            8.446200370788574,
            0.6466000080108643
          ]
        },
        {
          "atom_index": 2800,
          "name": "CB",
          "element": "C",
          "coord": [
            -1.454200029373169,
            8.498600006103516,
            0.5289000272750854
          ]
        },
        {
          "atom_index": 2801,
          "name": "CG",
          "element": "C",
          "coord": [
            -1.461400032043457,
            8.592000007629395,
            0.6495000123977661
          ]
        },
        {
          "atom_index": 2802,
          "name": "SD",
          "element": "S",
          "coord": [
            -1.406599998474121,
            8.763500213623047,
            0.621399998664856
          ]
        },
        {
          "atom_index": 2803,
          "name": "CE",
          "element": "C",
          "coord": [
            -1.2308000326156616,
            8.744400024414062,
            0.6026999950408936
          ]
        }
      ]
    },
    {
      "id": "B:69",
      "chain": "B",
      "resseq": 69,
      "icode": "",
      "resname": "ALA",
      "hetflag": " ",
      "sasa": 0.0,
      "atoms": [
        {
          "atom_index": 2804,
          "name": "N",
          "element": "N",
          "coord": [
            -1.2740000486373901,
            8.26729965209961,
            0.609499990940094
          ]
        },
        {
          "atom_index": 2805,
          "name": "CA",
          "element": "C",
          "coord": [
            -1.2093000411987305,
            8.18340015411377,
            0.7088000178337097
          ]
        },
        {
          "atom_index": 2806,
          "name": "C",
          "element": "C",
          "coord": [
            -1.0583000183105469,
            8.17710018157959,
            0.6873000264167786
          ]
        },
        {
          "atom_index": 2807,
          "name": "O",
          "element": "O",
          "coord": [
            -0.9800999760627747,
            8.199199676513672,
            0.7803999781608582
          ]
        },
        {
          "atom_index": 2808,
          "name": "CB",
          "element": "C",
          "coord": [
            -1.2688000202178955,
            8.043100357055664,
            0.7049000263214111
          ]
        }
      ]
    },
    {
      "id": "B:70",
      "chain": "B",
      "resseq": 70,
      "icode": "",
      "resname": "GLU",
      "hetflag": " ",
      "sasa": 0.0,
      "atoms": [
        {
          "atom_index": 2809,
          "name": "N",
          "element": "N",
          "coord": [
            -1.017199993133545,
            8.147000312805176,
            0.5648000240325928
          ]
        },
        {
          "atom_index": 2810,
          "name": "CA",
          "element": "C",
          "coord": [
            -0.8752999901771545,
            8.137299537658691,
            0.5350000262260437
          ]
        },
        {
          "atom_index": 2811,
          "name": "C",
          "element": "C",
          "coord": [
            -0.8051000237464905,
            8.269399642944336,
            0.5644000172615051
          ]
        },
        {
          "atom_index": 2812,
          "name": "O",
          "element": "O",
          "coord": [
            -0.6883999705314636,
            8.272100448608398,
            0.603600025177002
          ]
        },
        {
          "atom_index": 2813,
          "name": "CB",
          "element": "C",
          "coord": [
            -0.8536999821662903,
            8.10099983215332,
            0.3885999917984009
          ]
        },
        {
          "atom_index": 2814,
          "name": "CG",
          "element": "C",
          "coord": [
            -0.7081999778747559,
            8.08080005645752,
            0.35359999537467957
          ]
        },
        {
          "atom_index": 2815,
          "name": "CD",
          "element": "C",
          "coord": [
            -0.6870999932289124,
            8.058300018310547,
            0.2061000019311905
          ]
        },
        {
          "atom_index": 2816,
          "name": "OE1",
          "element": "O",
          "coord": [
            -0.7585999965667725,
            7.973999977111816,
            0.14730000495910645
          ]
        },
        {
          "atom_index": 2817,
          "name": "OE2",
          "element": "O",
          "coord": [
            -0.5978000164031982,
            8.124199867248535,
            0.14910000562667847
          ]
        }
      ]
    },
    {
      "id": "B:71",
      "chain": "B",
      "resseq": 71,
      "icode": "",
      "resname": "HIS",
      "hetflag": " ",
      "sasa": 1.6132731437683105,
      "atoms": [
        {
          "atom_index": 2818,
          "name": "N",
          "element": "N",
          "coord": [
            -0.8774999976158142,
            8.378899574279785,
            0.5450000166893005
          ]
        },
        {
          "atom_index": 2819,
          "name": "CA",
          "element": "C",
          "coord": [
            -0.8220000267028809,
            8.511300086975098,
            0.5676000118255615
          ]
        },
        {
          "atom_index": 2820,
          "name": "C",
          "element": "C",
          "coord": [
            -0.8105000257492065,
            8.538000106811523,
            0.7178999781608582
          ]
        },
        {
          "atom_index": 2821,
          "name": "O",
          "element": "O",
          "coord": [
            -0.7092000246047974,
            8.591099739074707,
            0.7660999894142151
          ]
        },
        {
          "atom_index": 2822,
          "name": "CB",
          "element": "C",
          "coord": [
            -0.9107000231742859,
            8.616399765014648,
            0.4986000061035156
          ]
        },
        {
          "atom_index": 2823,
          "name": "CG",
          "element": "C",
          "coord": [
            -0.8586999773979187,
            8.756500244140625,
            0.508899986743927
          ]
        },
        {
          "atom_index": 2824,
          "name": "ND1",
          "element": "N",
          "coord": [
            -0.7297000288963318,
            8.790900230407715,
            0.4738999903202057
          ]
        },
        {
          "atom_index": 2825,
          "name": "CD2",
          "element": "C",
          "coord": [
            -0.9186999797821045,
            8.87090015411377,
            0.5493000149726868
          ]
        },
        {
          "atom_index": 2826,
          "name": "CE1",
          "element": "C",
          "coord": [
            -0.7124000191688538,
            8.920499801635742,
            0.4925999939441681
          ]
        },
        {
          "atom_index": 2827,
          "name": "NE2",
          "element": "N",
          "coord": [
            -0.8256000280380249,
            8.971500396728516,
            0.5383999943733215
          ]
        }
      ]
    },
    {
      "id": "B:72",
      "chain": "B",
      "resseq": 72,
      "icode": "",
      "resname": "LEU",
      "hetflag": " ",
      "sasa": 0.0,
      "atoms": [
        {
          "atom_index": 2828,
          "name": "N",
          "element": "N",
          "coord": [
            -0.9136000275611877,
            8.499199867248535,
            0.7921000123023987
          ]
        },
        {
          "atom_index": 2829,
          "name": "CA",
          "element": "C",
          "coord": [
            -0.9125999808311462,
            8.51930046081543,
            0.9361000061035156
          ]
        },
        {
          "atom_index": 2830,
          "name": "C",
          "element": "C",
          "coord": [
            -0.803600013256073,
            8.437600135803223,
            1.0059000253677368
          ]
        },
        {
          "atom_index": 2831,
          "name": "O",
          "element": "O",
          "coord": [
            -0.7365000247955322,
            8.487899780273438,
            1.09660005569458
          ]
        },
        {
          "atom_index": 2832,
          "name": "CB",
          "element": "C",
          "coord": [
            -1.0498000383377075,
            8.485699653625488,
            0.9955000281333923
          ]
        },
        {
          "atom_index": 2833,
          "name": "CG",
          "element": "C",
          "coord": [
            -1.166100025177002,
            8.575699806213379,
            0.9514999985694885
          ]
        },
        {
          "atom_index": 2834,
          "name": "CD1",
          "element": "C",
          "coord": [
            -1.2930999994277954,
            8.535599708557129,
            1.0250999927520752
          ]
        },
        {
          "atom_index": 2835,
          "name": "CD2",
          "element": "C",
          "coord": [
            -1.1325000524520874,
            8.721500396728516,
            0.9817000031471252
          ]
        }
      ]
    },
    {
      "id": "B:73",
      "chain": "B",
      "resseq": 73,
      "icode": "",
      "resname": "MET",
      "hetflag": " ",
      "sasa": 0.0,
      "atoms": [
        {
          "atom_index": 2836,
          "name": "N",
          "element": "N",
          "coord": [
            -0.7838000059127808,
            8.312899589538574,
            0.9638000130653381
          ]
        },
        {
          "atom_index": 2837,
          "name": "CA",
          "element": "C",
          "coord": [
            -0.6822999715805054,
            8.230899810791016,
            1.028499960899353
          ]
        },
        {
          "atom_index": 2838,
          "name": "C",
          "element": "C",
          "coord": [
            -0.5425999760627747,
            8.277799606323242,
            0.9929999709129333
          ]
        },
        {
          "atom_index": 2839,
          "name": "O",
          "element": "O",
          "coord": [
            -0.45320001244544983,
            8.277400016784668,
            1.0777000188827515
          ]
        },
        {
          "atom_index": 2840,
          "name": "CB",
          "element": "C",
          "coord": [
            -0.6967999935150146,
            8.082900047302246,
            0.9927999973297119
          ]
        },
        {
          "atom_index": 2841,
          "name": "CG",
          "element": "C",
          "coord": [
            -0.6097000241279602,
            7.995299816131592,
            1.0827000141143799
          ]
        },
        {
          "atom_index": 2842,
          "name": "SD",
          "element": "S",
          "coord": [
            -0.6226000189781189,
            7.8190999031066895,
            1.0551999807357788
          ]
        },
        {
          "atom_index": 2843,
          "name": "CE",
          "element": "C",
          "coord": [
            -0.7990999817848206,
            7.805300235748291,
            1.051200032234192
          ]
        }
      ]
    },
    {
      "id": "B:74",
      "chain": "B",
      "resseq": 74,
      "icode": "",
      "resname": "THR",
      "hetflag": " ",
      "sasa": 0.0,
      "atoms": [
        {
          "atom_index": 2844,
          "name": "N",
          "element": "N",
          "coord": [
            -0.5235000252723694,
            8.318599700927734,
            0.8682000041007996
          ]
        },
        {
          "atom_index": 2845,
          "name": "CA",
          "element": "C",
          "coord": [
            -0.39259999990463257,
            8.366399765014648,
            0.8264999985694885
          ]
        },
        {
          "atom_index": 2846,
          "name": "C",
          "element": "C",
          "coord": [
            -0.3562000095844269,
            8.489899635314941,
            0.9075000286102295
          ]
        },
        {
          "atom_index": 2847,
          "name": "O",
          "element": "O",
          "coord": [
            -0.24289999902248383,
            8.503600120544434,
            0.9531999826431274
          ]
        },
        {
          "atom_index": 2848,
          "name": "CB",
          "element": "C",
          "coord": [
            -0.38960000872612,
            8.401200294494629,
            0.677299976348877
          ]
        },
        {
          "atom_index": 2849,
          "name": "OG1",
          "element": "O",
          "coord": [
            -0.4124999940395355,
            8.282299995422363,
            0.600600004196167
          ]
        },
        {
          "atom_index": 2850,
          "name": "CG2",
          "element": "C",
          "coord": [
            -0.25450000166893005,
            8.460000038146973,
            0.6394000053405762
          ]
        }
      ]
    },
    {
      "id": "B:75",
      "chain": "B",
      "resseq": 75,
      "icode": "",
      "resname": "LEU",
      "hetflag": " ",
      "sasa": 0.19359277188777924,
      "atoms": [
        {
          "atom_index": 2851,
          "name": "N",
          "element": "N",
          "coord": [
            -0.45239999890327454,
            8.579500198364258,
            0.9258999824523926
          ]
        },
        {
          "atom_index": 2852,
          "name": "CA",
          "element": "C",
          "coord": [
            -0.4260999858379364,
            8.699399948120117,
            1.0039000511169434
          ]
        },
        {
          "atom_index": 2853,
          "name": "C",
          "element": "C",
          "coord": [
            -0.3862000107765198,
            8.657999992370605,
            1.1442999839782715
          ]
        },
        {
          "atom_index": 2854,
          "name": "O",
          "element": "O",
          "coord": [
            -0.2831000089645386,
            8.701299667358398,
            1.1964000463485718
          ]
        },
        {
          "atom_index": 2855,
          "name": "CB",
          "element": "C",
          "coord": [
            -0.5501000285148621,
            8.78909969329834,
            1.0092999935150146
          ]
        },
        {
          "atom_index": 2856,
          "name": "CG",
          "element": "C",
          "coord": [
            -0.5871000289916992,
            8.862199783325195,
            0.8799999952316284
          ]
        },
        {
          "atom_index": 2857,
          "name": "CD1",
          "element": "C",
          "coord": [
            -0.7239000201225281,
            8.927399635314941,
            0.8932999968528748
          ]
        },
        {
          "atom_index": 2858,
          "name": "CD2",
          "element": "C",
          "coord": [
            -0.4796000123023987,
            8.96560001373291,
            0.8496000170707703
          ]
        }
      ]
    },
    {
      "id": "B:76",
      "chain": "B",
      "resseq": 76,
      "icode": "",
      "resname": "ALA",
      "hetflag": " ",
      "sasa": 0.0,
      "atoms": [
        {
          "atom_index": 2859,
          "name": "N",
          "element": "N",
          "coord": [
            -0.46810001134872437,
            8.572400093078613,
            1.204800009727478
          ]
        },
        {
          "atom_index": 2860,
          "name": "CA",
          "element": "C",
          "coord": [
            -0.4422999918460846,
            8.525099754333496,
            1.3401000499725342
          ]
        },
        {
          "atom_index": 2861,
          "name": "C",
          "element": "C",
          "coord": [
            -0.30390000343322754,
            8.461400032043457,
            1.350600004196167
          ]
        },
        {
          "atom_index": 2862,
          "name": "O",
          "element": "O",
          "coord": [
            -0.22439999878406525,
            8.496299743652344,
            1.4383000135421753
          ]
        },
        {
          "atom_index": 2863,
          "name": "CB",
          "element": "C",
          "coord": [
            -0.5493000149726868,
            8.425399780273438,
            1.3809000253677368
          ]
        }
      ]
    },
    {
      "id": "B:77",
      "chain": "B",
      "resseq": 77,
      "icode": "",
      "resname": "TYR",
      "hetflag": " ",
      "sasa": 0.0,
      "atoms": [
        {
          "atom_index": 2864,
          "name": "N",
          "element": "N",
          "coord": [
            -0.2752000093460083,
            8.368399620056152,
            1.2603000402450562
          ]
        },
        {
          "atom_index": 2865,
          "name": "CA",
          "element": "C",
          "coord": [
            -0.147599995136261,
            8.299500465393066,
            1.260599970817566
          ]
        },
        {
          "atom_index": 2866,
          "name": "C",
          "element": "C",
          "coord": [
            -0.032099999487400055,
            8.397000312805176,
            1.2457000017166138
          ]
        },
        {
          "atom_index": 2867,
          "name": "O",
          "element": "O",
          "coord": [
            0.06260000169277191,
            8.393799781799316,
            1.3242000341415405
          ]
        },
        {
          "atom_index": 2868,
          "name": "CB",
          "element": "C",
          "coord": [
            -0.14090000092983246,
            8.198200225830078,
            1.1469999551773071
          ]
        },
        {
          "atom_index": 2869,
          "name": "CG",
          "element": "C",
          "coord": [
            -0.016599999740719795,
            8.112199783325195,
            1.1504000425338745
          ]
        },
        {
          "atom_index": 2870,
          "name": "CD1",
          "element": "C",
          "coord": [
            -0.015200000256299973,
            7.990900039672852,
            1.2186000347137451
          ]
        },
        {
          "atom_index": 2871,
          "name": "CD2",
          "element": "C",
          "coord": [
            0.10029999911785126,
            8.152999877929688,
            1.086400032043457
          ]
        },
        {
          "atom_index": 2872,
          "name": "CE1",
          "element": "C",
          "coord": [
            0.09910000115633011,
            7.911900043487549,
            1.222499966621399
          ]
        },
        {
          "atom_index": 2873,
          "name": "CE2",
          "element": "C",
          "coord": [
            0.2151000052690506,
            8.074799537658691,
            1.089900016784668
          ]
        },
        {
          "atom_index": 2874,
          "name": "CZ",
          "element": "C",
          "coord": [
            0.21400000154972076,
            7.954599857330322,
            1.1577999591827393
          ]
        },
        {
          "atom_index": 2875,
          "name": "OH",
          "element": "O",
          "coord": [
            0.32679998874664307,
            7.876200199127197,
            1.1598000526428223
          ]
        }
      ]
    },
    {
      "id": "B:78",
      "chain": "B",
      "resseq": 78,
      "icode": "",
      "resname": "ASP",
      "hetflag": " ",
      "sasa": 1.5141688585281372,
      "atoms": [
        {
          "atom_index": 2876,
          "name": "N",
          "element": "N",
          "coord": [
            -0.03920000046491623,
            8.48289966583252,
            1.1441999673843384
          ]
        },
        {
          "atom_index": 2877,
          "name": "CA",
          "element": "C",
          "coord": [
            0.06769999861717224,
            8.57919979095459,
            1.1204999685287476
          ]
        },
        {
          "atom_index": 2878,
          "name": "C",
          "element": "C",
          "coord": [
            0.08479999750852585,
            8.677200317382812,
            1.235200047492981
          ]
        },
        {
          "atom_index": 2879,
          "name": "O",
          "element": "O",
          "coord": [
            0.18880000710487366,
            8.741900444030762,
            1.2460999488830566
          ]
        },
        {
          "atom_index": 2880,
          "name": "CB",
          "element": "C",
          "coord": [
            0.045899998396635056,
            8.656200408935547,
            0.9901999831199646
          ]
        },
        {
          "atom_index": 2881,
          "name": "CG",
          "element": "C",
          "coord": [
            0.051100000739097595,
            8.566699981689453,
            0.867900013923645
          ]
        },
        {
          "atom_index": 2882,
          "name": "OD1",
          "element": "O",
          "coord": [
            0.11079999804496765,
            8.456700325012207,
            0.8769999742507935
          ]
        },
        {
          "atom_index": 2883,
          "name": "OD2",
          "element": "O",
          "coord": [
            -0.002099999925121665,
            8.607500076293945,
            0.761900007724762
          ]
        }
      ]
    },
    {
      "id": "B:79",
      "chain": "B",
      "resseq": 79,
      "icode": "",
      "resname": "ASN",
      "hetflag": " ",
      "sasa": 0.472947895526886,
      "atoms": [
        {
          "atom_index": 2884,
          "name": "N",
          "element": "N",
          "coord": [
            -0.016100000590085983,
            8.687899589538574,
            1.3209999799728394
          ]
        },
        {
          "atom_index": 2885,
          "name": "CA",
          "element": "C",
          "coord": [
            -0.007300000172108412,
            8.777600288391113,
            1.4355000257492065
          ]
        },
        {
          "atom_index": 2886,
          "name": "C",
          "element": "C",
          "coord": [
            0.03420000150799751,
            8.707900047302246,
            1.5647000074386597
          ]
        },
        {
          "atom_index": 2887,
          "name": "O",
          "element": "O",
          "coord": [
            0.02500000037252903,
            8.766500473022461,
            1.6728999614715576
          ]
        },
        {
          "atom_index": 2888,
          "name": "CB",
          "element": "C",
          "coord": [
            -0.1395999938249588,
            8.851699829101562,
            1.4557000398635864
          ]
        },
        {
          "atom_index": 2889,
          "name": "CG",
          "element": "C",
          "coord": [
            -0.15399999916553497,
            8.970800399780273,
            1.3628000020980835
          ]
        },
        {
          "atom_index": 2890,
          "name": "OD1",
          "element": "O",
          "coord": [
            -0.07850000262260437,
            9.067099571228027,
            1.3726999759674072
          ]
        },
        {
          "atom_index": 2891,
          "name": "ND2",
          "element": "N",
          "coord": [
            -0.25060001015663147,
            8.964300155639648,
            1.2716000080108643
          ]
        }
      ]
    },
    {
      "id": "B:80",
      "chain": "B",
      "resseq": 80,
      "icode": "",
      "resname": "GLY",
      "hetflag": " ",
      "sasa": 0.0,
      "atoms": [
        {
          "atom_index": 2892,
          "name": "N",
          "element": "N",
          "coord": [
            0.07919999957084656,
            8.583100318908691,
            1.5535000562667847
          ]
        },
        {
          "atom_index": 2893,
          "name": "CA",
          "element": "C",
          "coord": [
            0.12449999898672104,
            8.510700225830078,
            1.6708999872207642
          ]
        },
        {
          "atom_index": 2894,
          "name": "C",
          "element": "C",
          "coord": [
            0.02800000086426735,
            8.414199829101562,
            1.7366000413894653
          ]
        },
        {
          "atom_index": 2895,
          "name": "O",
          "element": "O",
          "coord": [
            0.06719999760389328,
            8.340900421142578,
            1.8273999691009521
          ]
        }
      ]
    },
    {
      "id": "B:81",
      "chain": "B",
      "resseq": 81,
      "icode": "",
      "resname": "ILE",
      "hetflag": " ",
      "sasa": 0.0,
      "atoms": [
        {
          "atom_index": 2896,
          "name": "N",
          "element": "N",
          "coord": [
            -0.09769999980926514,
            8.413599967956543,
            1.693600058555603
          ]
        },
        {
          "atom_index": 2897,
          "name": "CA",
          "element": "C",
          "coord": [
            -0.19470000267028809,
            8.322600364685059,
            1.7524000406265259
          ]
        },
        {
          "atom_index": 2898,
          "name": "C",
          "element": "C",
          "coord": [
            -0.16910000145435333,
            8.181500434875488,
            1.701200008392334
          ]
        },
        {
          "atom_index": 2899,
          "name": "O",
          "element": "O",
          "coord": [
            -0.1607999950647354,
            8.159299850463867,
            1.5805000066757202
          ]
        },
        {
          "atom_index": 2900,
          "name": "CB",
          "element": "C",
          "coord": [
            -0.3384000062942505,
            8.364899635314941,
            1.7187000513076782
          ]
        },
        {
          "atom_index": 2901,
          "name": "CG1",
          "element": "C",
          "coord": [
            -0.3671000003814697,
            8.50100040435791,
            1.7826999425888062
          ]
        },
        {
          "atom_index": 2902,
          "name": "CG2",
          "element": "C",
          "coord": [
            -0.4375,
            8.260499954223633,
            1.7689000368118286
          ]
        },
        {
          "atom_index": 2903,
          "name": "CD1",
          "element": "C",
          "coord": [
            -0.5109000205993652,
            8.548299789428711,
            1.7687000036239624
          ]
        }
      ]
    },
    {
      "id": "B:82",
      "chain": "B",
      "resseq": 82,
      "icode": "",
      "resname": "ASN",
      "hetflag": " ",
      "sasa": 0.0,
      "atoms": [
        {
          "atom_index": 2904,
          "name": "N",
          "element": "N",
          "coord": [
            -0.15549999475479126,
            8.086799621582031,
            1.7934999465942383
          ]
        },
        {
          "atom_index": 2905,
          "name": "CA",
          "element": "C",
          "coord": [
            -0.13009999692440033,
            7.94789981842041,
            1.7569999694824219
          ]
        },
        {
          "atom_index": 2906,
          "name": "C",
          "element": "C",
          "coord": [
            -0.24050000309944153,
            7.855500221252441,
            1.805899977684021
          ]
        },
        {
          "atom_index": 2907,
          "name": "O",
          "element": "O",
          "coord": [
            -0.23549999296665192,
            7.734899997711182,
            1.7826000452041626
          ]
        },
        {
          "atom_index": 2908,
          "name": "CB",
          "element": "C",
          "coord": [
            0.00419999985024333,
            7.901599884033203,
            1.8151999711990356
          ]
        },
        {
          "atom_index": 2909,
          "name": "CG",
          "element": "C",
          "coord": [
            0.004000000189989805,
            7.893899917602539,
            1.968400001525879
          ]
        },
        {
          "atom_index": 2910,
          "name": "OD1",
          "element": "O",
          "coord": [
            -0.09139999747276306,
            7.935200214385986,
            2.0353000164031982
          ]
        },
        {
          "atom_index": 2911,
          "name": "ND2",
          "element": "N",
          "coord": [
            0.11289999634027481,
            7.841599941253662,
            2.024199962615967
          ]
        }
      ]
    },
    {
      "id": "B:83",
      "chain": "B",
      "resseq": 83,
      "icode": "",
      "resname": "LEU",
      "hetflag": " ",
      "sasa": 0.0,
      "atoms": [
        {
          "atom_index": 2912,
          "name": "N",
          "element": "N",
          "coord": [
            -0.33980000019073486,
            7.912499904632568,
            1.8731000423431396
          ]
        },
        {
          "atom_index": 2913,
          "name": "CA",
          "element": "C",
          "coord": [
            -0.45010000467300415,
            7.83459997177124,
            1.927899956703186
          ]
        },
        {
          "atom_index": 2914,
          "name": "C",
          "element": "C",
          "coord": [
            -0.5781999826431274,
            7.84660005569458,
            1.846500039100647
          ]
        },
        {
          "atom_index": 2915,
          "name": "O",
          "element": "O",
          "coord": [
            -0.6328999996185303,
            7.955599784851074,
            1.8315000534057617
          ]
        },
        {
          "atom_index": 2916,
          "name": "CB",
          "element": "C",
          "coord": [
            -0.4765999913215637,
            7.877299785614014,
            2.0729000568389893
          ]
        },
        {
          "atom_index": 2917,
          "name": "CG",
          "element": "C",
          "coord": [
            -0.5950000286102295,
            7.813000202178955,
            2.145699977874756
          ]
        },
        {
          "atom_index": 2918,
          "name": "CD1",
          "element": "C",
          "coord": [
            -0.5838000178337097,
            7.660900115966797,
            2.140899896621704
          ]
        },
        {
          "atom_index": 2919,
          "name": "CD2",
          "element": "C",
          "coord": [
            -0.5981000065803528,
            7.8618998527526855,
            2.289299964904785
          ]
        }
      ]
    },
    {
      "id": "B:84",
      "chain": "B",
      "resseq": 84,
      "icode": "",
      "resname": "PHE",
      "hetflag": " ",
      "sasa": 0.0,
      "atoms": [
        {
          "atom_index": 2920,
          "name": "N",
          "element": "N",
          "coord": [
            -0.6255999803543091,
            7.733699798583984,
            1.7943999767303467
          ]
        },
        {
          "atom_index": 2921,
          "name": "CA",
          "element": "C",
          "coord": [
            -0.7480999827384949,
            7.731299877166748,
            1.7152999639511108
          ]
        },
        {
          "atom_index": 2922,
          "name": "C",
          "element": "C",
          "coord": [
            -0.8410999774932861,
            7.62060022354126,
            1.7639000415802002
          ]
        },
        {
          "atom_index": 2923,
          "name": "O",
          "element": "O",
          "coord": [
            -0.8079000115394592,
            7.502200126647949,
            1.7581000328063965
          ]
        },
        {
          "atom_index": 2924,
          "name": "CB",
          "element": "C",
          "coord": [
            -0.715499997138977,
            7.714300155639648,
            1.56659996509552
          ]
        },
        {
          "atom_index": 2925,
          "name": "CG",
          "element": "C",
          "coord": [
            -0.6233999729156494,
            7.819799900054932,
            1.513800024986267
          ]
        },
        {
          "atom_index": 2926,
          "name": "CD1",
          "element": "C",
          "coord": [
            -0.4862000048160553,
            7.810500144958496,
            1.5335999727249146
          ]
        },
        {
          "atom_index": 2927,
          "name": "CD2",
          "element": "C",
          "coord": [
            -0.6743000149726868,
            7.933599948883057,
            1.4522000551223755
          ]
        },
        {
          "atom_index": 2928,
          "name": "CE1",
          "element": "C",
          "coord": [
            -0.4011000096797943,
            7.912899971008301,
            1.4930000305175781
          ]
        },
        {
          "atom_index": 2929,
          "name": "CE2",
          "element": "C",
          "coord": [
            -0.5899999737739563,
            8.036499977111816,
            1.4112999439239502
          ]
        },
        {
          "atom_index": 2930,
          "name": "CZ",
          "element": "C",
          "coord": [
            -0.45320001244544983,
            8.026200294494629,
            1.4321000576019287
          ]
        }
      ]
    },
    {
      "id": "B:85",
      "chain": "B",
      "resseq": 85,
      "icode": "",
      "resname": "ASP",
      "hetflag": " ",
      "sasa": 0.0,
      "atoms": [
        {
          "atom_index": 2931,
          "name": "N",
          "element": "N",
          "coord": [
            -0.958299994468689,
            7.661600112915039,
            1.8114999532699585
          ]
        },
        {
          "atom_index": 2932,
          "name": "CA",
          "element": "C",
          "coord": [
            -1.0575000047683716,
            7.570300102233887,
            1.8666000366210938
          ]
        },
        {
          "atom_index": 2933,
          "name": "C",
          "element": "C",
          "coord": [
            -1.1748000383377075,
            7.5395002365112305,
            1.7732000350952148
          ]
        },
        {
          "atom_index": 2934,
          "name": "O",
          "element": "O",
          "coord": [
            -1.2238999605178833,
            7.6265997886657715,
            1.7015999555587769
          ]
        },
        {
          "atom_index": 2935,
          "name": "CB",
          "element": "C",
          "coord": [
            -1.1126999855041504,
            7.6296000480651855,
            1.9962999820709229
          ]
        },
        {
          "atom_index": 2936,
          "name": "CG",
          "element": "C",
          "coord": [
            -1.1995999813079834,
            7.53249979019165,
            2.0727999210357666
          ]
        },
        {
          "atom_index": 2937,
          "name": "OD1",
          "element": "O",
          "coord": [
            -1.3068000078201294,
            7.574399948120117,
            2.119999885559082
          ]
        },
        {
          "atom_index": 2938,
          "name": "OD2",
          "element": "O",
          "coord": [
            -1.160099983215332,
            7.414400100708008,
            2.0878000259399414
          ]
        }
      ]
    },
    {
      "id": "B:86",
      "chain": "B",
      "resseq": 86,
      "icode": "",
      "resname": "THR",
      "hetflag": " ",
      "sasa": 0.0,
      "atoms": [
        {
          "atom_index": 2939,
          "name": "N",
          "element": "N",
          "coord": [
            -1.2201000452041626,
            7.414899826049805,
            1.7755000591278076
          ]
        },
        {
          "atom_index": 2940,
          "name": "CA",
          "element": "C",
          "coord": [
            -1.3336999416351318,
            7.3734002113342285,
            1.6943999528884888
          ]
        },
        {
          "atom_index": 2941,
          "name": "C",
          "element": "C",
          "coord": [
            -1.4081000089645386,
            7.262199878692627,
            1.7689000368118286
          ]
        },
        {
          "atom_index": 2942,
          "name": "O",
          "element": "O",
          "coord": [
            -1.3783999681472778,
            7.2342000007629395,
            1.8848999738693237
          ]
        },
        {
          "atom_index": 2943,
          "name": "CB",
          "element": "C",
          "coord": [
            -1.2890000343322754,
            7.323200225830078,
            1.5546000003814697
          ]
        },
        {
          "atom_index": 2944,
          "name": "OG1",
          "element": "O",
          "coord": [
            -1.4045000076293945,
            7.30019998550415,
            1.4733999967575073
          ]
        },
        {
          "atom_index": 2945,
          "name": "CG2",
          "element": "C",
          "coord": [
            -1.2093000411987305,
            7.193900108337402,
            1.5663000345230103
          ]
        }
      ]
    },
    {
      "id": "B:87",
      "chain": "B",
      "resseq": 87,
      "icode": "",
      "resname": "ALA",
      "hetflag": " ",
      "sasa": 0.0,
      "atoms": [
        {
          "atom_index": 2946,
          "name": "N",
          "element": "N",
          "coord": [
            -1.5051000118255615,
            7.199900150299072,
            1.7032999992370605
          ]
        },
        {
          "atom_index": 2947,
          "name": "CA",
          "element": "C",
          "coord": [
            -1.5824999809265137,
            7.093699932098389,
            1.7666000127792358
          ]
        },
        {
          "atom_index": 2948,
          "name": "C",
          "element": "C",
          "coord": [
            -1.6486999988555908,
            7.008500099182129,
            1.660099983215332
          ]
        },
        {
          "atom_index": 2949,
          "name": "O",
          "element": "O",
          "coord": [
            -1.6766999959945679,
            7.057199954986572,
            1.5507999658584595
          ]
        },
        {
          "atom_index": 2950,
          "name": "CB",
          "element": "C",
          "coord": [
            -1.6878999471664429,
            7.154099941253662,
            1.8586000204086304
          ]
        }
      ]
    },
    {
      "id": "B:88",
      "chain": "B",
      "resseq": 88,
      "icode": "",
      "resname": "GLU",
      "hetflag": " ",
      "sasa": 0.0,
      "atoms": [
        {
          "atom_index": 2951,
          "name": "N",
          "element": "N",
          "coord": [
            -1.673699975013733,
            6.8815999031066895,
            1.690999984741211
          ]
        },
        {
          "atom_index": 2952,
          "name": "CA",
          "element": "C",
          "coord": [
            -1.7367000579833984,
            6.792200088500977,
            1.5946999788284302
          ]
        },
        {
          "atom_index": 2953,
          "name": "C",
          "element": "C",
          "coord": [
            -1.8795000314712524,
            6.8354997634887695,
            1.5641000270843506
          ]
        },
        {
          "atom_index": 2954,
          "name": "O",
          "element": "O",
          "coord": [
            -1.9342000484466553,
            6.801300048828125,
            1.458899974822998
          ]
        },
        {
          "atom_index": 2955,
          "name": "CB",
          "element": "C",
          "coord": [
            -1.738800048828125,
            6.64769983291626,
            1.6460000276565552
          ]
        },
        {
          "atom_index": 2956,
          "name": "CG",
          "element": "C",
          "coord": [
            -1.809999942779541,
            6.6290998458862305,
            1.7795000076293945
          ]
        },
        {
          "atom_index": 2957,
          "name": "CD",
          "element": "C",
          "coord": [
            -1.8339999914169312,
            6.482800006866455,
            1.8148000240325928
          ]
        },
        {
          "atom_index": 2958,
          "name": "OE1",
          "element": "O",
          "coord": [
            -1.8803999423980713,
            6.456099987030029,
            1.9278000593185425
          ]
        },
        {
          "atom_index": 2959,
          "name": "OE2",
          "element": "O",
          "coord": [
            -1.8079999685287476,
            6.394899845123291,
            1.729599952697754
          ]
        }
      ]
    },
    {
      "id": "B:89",
      "chain": "B",
      "resseq": 89,
      "icode": "",
      "resname": "VAL",
      "hetflag": " ",
      "sasa": 0.0,
      "atoms": [
        {
          "atom_index": 2960,
          "name": "N",
          "element": "N",
          "coord": [
            -1.9392999410629272,
            6.911200046539307,
            1.655400037765503
          ]
        },
        {
          "atom_index": 2961,
          "name": "CA",
          "element": "C",
          "coord": [
            -2.0764999389648438,
            6.956099987030029,
            1.6375000476837158
          ]
        },
        {
          "atom_index": 2962,
          "name": "C",
          "element": "C",
          "coord": [
            -2.089200019836426,
            7.082900047302246,
            1.5521999597549438
          ]
        },
        {
          "atom_index": 2963,
          "name": "O",
          "element": "O",
          "coord": [
            -2.1903998851776123,
            7.103000164031982,
            1.4859000444412231
          ]
        },
        {
          "atom_index": 2964,
          "name": "CB",
          "element": "C",
          "coord": [
            -2.1459999084472656,
            6.9781999588012695,
            1.7760000228881836
          ]
        },
        {
          "atom_index": 2965,
          "name": "CG1",
          "element": "C",
          "coord": [
            -2.085099935531616,
            7.097499847412109,
            1.8481999635696411
          ]
        },
        {
          "atom_index": 2966,
          "name": "CG2",
          "element": "C",
          "coord": [
            -2.295099973678589,
            6.996300220489502,
            1.7577999830245972
          ]
        }
      ]
    },
    {
      "id": "B:90",
      "chain": "B",
      "resseq": 90,
      "icode": "",
      "resname": "TYR",
      "hetflag": " ",
      "sasa": 0.0,
      "atoms": [
        {
          "atom_index": 2967,
          "name": "N",
          "element": "N",
          "coord": [
            -1.986799955368042,
            7.167600154876709,
            1.5521999597549438
          ]
        },
        {
          "atom_index": 2968,
          "name": "CA",
          "element": "C",
          "coord": [
            -1.9915000200271606,
            7.291100025177002,
            1.4743000268936157
          ]
        },
        {
          "atom_index": 2969,
          "name": "C",
          "element": "C",
          "coord": [
            -2.0195000171661377,
            7.268199920654297,
            1.325700044631958
          ]
        },
        {
          "atom_index": 2970,
          "name": "O",
          "element": "O",
          "coord": [
            -1.9420000314712524,
            7.201200008392334,
            1.2556999921798706
          ]
        },
        {
          "atom_index": 2971,
          "name": "CB",
          "element": "C",
          "coord": [
            -1.8609999418258667,
            7.370500087738037,
            1.4901000261306763
          ]
        },
        {
          "atom_index": 2972,
          "name": "CG",
          "element": "C",
          "coord": [
            -1.8324999809265137,
            7.414700031280518,
            1.6319999694824219
          ]
        },
        {
          "atom_index": 2973,
          "name": "CD1",
          "element": "C",
          "coord": [
            -1.930899977684021,
            7.405799865722656,
            1.7308000326156616
          ]
        },
        {
          "atom_index": 2974,
          "name": "CD2",
          "element": "C",
          "coord": [
            -1.7080999612808228,
            7.468400001525879,
            1.6674000024795532
          ]
        },
        {
          "atom_index": 2975,
          "name": "CE1",
          "element": "C",
          "coord": [
            -1.9071999788284302,
            7.448999881744385,
            1.860700011253357
          ]
        },
        {
          "atom_index": 2976,
          "name": "CE2",
          "element": "C",
          "coord": [
            -1.6832000017166138,
            7.51230001449585,
            1.7978999614715576
          ]
        },
        {
          "atom_index": 2977,
          "name": "CZ",
          "element": "C",
          "coord": [
            -1.7835999727249146,
            7.502099990844727,
            1.8937000036239624
          ]
        },
        {
          "atom_index": 2978,
          "name": "OH",
          "element": "O",
          "coord": [
            -1.7630000114440918,
            7.546599864959717,
            2.022200107574463
          ]
        }
      ]
    },
    {
      "id": "B:91",
      "chain": "B",
      "resseq": 91,
      "icode": "",
      "resname": "ALA",
      "hetflag": " ",
      "sasa": 0.0,
      "atoms": [
        {
          "atom_index": 2979,
          "name": "N",
          "element": "N",
          "coord": [
            -2.1308000087738037,
            7.325200080871582,
            1.2790000438690186
          ]
        },
        {
          "atom_index": 2980,
          "name": "CA",
          "element": "C",
          "coord": [
            -2.174099922180176,
            7.314599990844727,
            1.1395000219345093
          ]
        },
        {
          "atom_index": 2981,
          "name": "C",
          "element": "C",
          "coord": [
            -2.1677000522613525,
            7.170599937438965,
            1.0908000469207764
          ]
        },
        {
          "atom_index": 2982,
          "name": "O",
          "element": "O",
          "coord": [
            -2.1282999515533447,
            7.143499851226807,
            0.9775000214576721
          ]
        },
        {
          "atom_index": 2983,
          "name": "CB",
          "element": "C",
          "coord": [
            -2.0885000228881836,
            7.405399799346924,
            1.0494999885559082
          ]
        }
      ]
    },
    {
      "id": "B:92",
      "chain": "B",
      "resseq": 92,
      "icode": "",
      "resname": "ALA",
      "hetflag": " ",
      "sasa": 0.0,
      "atoms": [
        {
          "atom_index": 2984,
          "name": "N",
          "element": "N",
          "coord": [
            -2.206700086593628,
            7.078000068664551,
            1.1778000593185425
          ]
        },
        {
          "atom_index": 2985,
          "name": "CA",
          "element": "C",
          "coord": [
            -2.2065000534057617,
            6.935999870300293,
            1.1442999839782715
          ]
        },
        {
          "atom_index": 2986,
          "name": "C",
          "element": "C",
          "coord": [
            -2.075500011444092,
            6.889400005340576,
            1.0815999507904053
          ]
        },
        {
          "atom_index": 2987,
          "name": "O",
          "element": "O",
          "coord": [
            -2.076200008392334,
            6.823200225830078,
            0.9781000018119812
          ]
        },
        {
          "atom_index": 2988,
          "name": "CB",
          "element": "C",
          "coord": [
            -2.3224000930786133,
            6.904300212860107,
            1.0506999492645264
          ]
        }
      ]
    },
    {
      "id": "B:93",
      "chain": "B",
      "resseq": 93,
      "icode": "",
      "resname": "GLY",
      "hetflag": " ",
      "sasa": 0.0,
      "atoms": [
        {
          "atom_index": 2989,
          "name": "N",
          "element": "N",
          "coord": [
            -1.9635000228881836,
            6.92519998550415,
            1.1435999870300293
          ]
        },
        {
          "atom_index": 2990,
          "name": "CA",
          "element": "C",
          "coord": [
            -1.8343000411987305,
            6.882199764251709,
            1.0931999683380127
          ]
        },
        {
          "atom_index": 2991,
          "name": "C",
          "element": "C",
          "coord": [
            -1.7702000141143799,
            6.971199989318848,
            0.9889000058174133
          ]
        },
        {
          "atom_index": 2992,
          "name": "O",
          "element": "O",
          "coord": [
            -1.6496000289916992,
            6.9618000984191895,
            0.9648000001907349
          ]
        }
      ]
    },
    {
      "id": "B:94",
      "chain": "B",
      "resseq": 94,
      "icode": "",
      "resname": "LYS",
      "hetflag": " ",
      "sasa": 1.6283581256866455,
      "atoms": [
        {
          "atom_index": 2993,
          "name": "N",
          "element": "N",
          "coord": [
            -1.8499000072479248,
            7.057499885559082,
            0.9266999959945679
          ]
        },
        {
          "atom_index": 2994,
          "name": "CA",
          "element": "C",
          "coord": [
            -1.7972999811172485,
            7.146299839019775,
            0.8241000175476074
          ]
        },
        {
          "atom_index": 2995,
          "name": "C",
          "element": "C",
          "coord": [
            -1.6899000406265259,
            7.239799976348877,
            0.8781999945640564
          ]
        },
        {
          "atom_index": 2996,
          "name": "O",
          "element": "O",
          "coord": [
            -1.5889999866485596,
            7.263500213623047,
            0.8113999962806702
          ]
        },
        {
          "atom_index": 2997,
          "name": "CB",
          "element": "C",
          "coord": [
            -1.9119000434875488,
            7.224299907684326,
            0.758400022983551
          ]
        },
        {
          "atom_index": 2998,
          "name": "CG",
          "element": "C",
          "coord": [
            -2.0018999576568604,
            7.13539981842041,
            0.6717000007629395
          ]
        },
        {
          "atom_index": 2999,
          "name": "CD",
          "element": "C",
          "coord": [
            -2.1250998973846436,
            7.207799911499023,
            0.6169999837875366
          ]
        },
        {
          "atom_index": 3000,
          "name": "CE",
          "element": "C",
          "coord": [
            -2.224400043487549,
            7.241700172424316,
            0.7281000018119812
          ]
        },
        {
          "atom_index": 3001,
          "name": "NZ",
          "element": "N",
          "coord": [
            -2.3478000164031982,
            7.309800148010254,
            0.6783999800682068
          ]
        }
      ]
    },
    {
      "id": "B:95",
      "chain": "B",
      "resseq": 95,
      "icode": "",
      "resname": "ALA",
      "hetflag": " ",
      "sasa": 0.0,
      "atoms": [
        {
          "atom_index": 3002,
          "name": "N",
          "element": "N",
          "coord": [
            -1.7098000049591064,
            7.291500091552734,
            0.9993000030517578
          ]
        },
        {
          "atom_index": 3003,
          "name": "CA",
          "element": "C",
          "coord": [
            -1.6110999584197998,
            7.3805999755859375,
            1.0604000091552734
          ]
        },
        {
          "atom_index": 3004,
          "name": "C",
          "element": "C",
          "coord": [
            -1.4752000570297241,
            7.3105998039245605,
            1.0613000392913818
          ]
        },
        {
          "atom_index": 3005,
          "name": "O",
          "element": "O",
          "coord": [
            -1.3736000061035156,
            7.36899995803833,
            1.0235999822616577
          ]
        },
        {
          "atom_index": 3006,
          "name": "CB",
          "element": "C",
          "coord": [
            -1.6521999835968018,
            7.416100025177002,
            1.2028000354766846
          ]
        }
      ]
    },
    {
      "id": "B:96",
      "chain": "B",
      "resseq": 96,
      "icode": "",
      "resname": "GLU",
      "hetflag": " ",
      "sasa": 0.0,
      "atoms": [
        {
          "atom_index": 3007,
          "name": "N",
          "element": "N",
          "coord": [
            -1.4739999771118164,
            7.184800148010254,
            1.1038000583648682
          ]
        },
        {
          "atom_index": 3008,
          "name": "CA",
          "element": "C",
          "coord": [
            -1.350600004196167,
            7.107999801635742,
            1.1074999570846558
          ]
        },
        {
          "atom_index": 3009,
          "name": "C",
          "element": "C",
          "coord": [
            -1.2898999452590942,
            7.091400146484375,
            0.968500018119812
          ]
        },
        {
          "atom_index": 3010,
          "name": "O",
          "element": "O",
          "coord": [
            -1.1684999465942383,
            7.105100154876709,
            0.9509000182151794
          ]
        },
        {
          "atom_index": 3011,
          "name": "CB",
          "element": "C",
          "coord": [
            -1.375599980354309,
            6.97160005569458,
            1.1717000007629395
          ]
        },
        {
          "atom_index": 3012,
          "name": "CG",
          "element": "C",
          "coord": [
            -1.381100058555603,
            6.9770002365112305,
            1.3234000205993652
          ]
        },
        {
          "atom_index": 3013,
          "name": "CD",
          "element": "C",
          "coord": [
            -1.4316999912261963,
            6.848599910736084,
            1.3854000568389893
          ]
        },
        {
          "atom_index": 3014,
          "name": "OE1",
          "element": "O",
          "coord": [
            -1.4148000478744507,
            6.831500053405762,
            1.5077999830245972
          ]
        },
        {
          "atom_index": 3015,
          "name": "OE2",
          "element": "O",
          "coord": [
            -1.4900000095367432,
            6.765900135040283,
            1.3127000331878662
          ]
        }
      ]
    },
    {
      "id": "B:97",
      "chain": "B",
      "resseq": 97,
      "icode": "",
      "resname": "VAL",
      "hetflag": " ",
      "sasa": 0.35492008924484253,
      "atoms": [
        {
          "atom_index": 3016,
          "name": "N",
          "element": "N",
          "coord": [
            -1.3737000226974487,
            7.062399864196777,
            0.8695999979972839
          ]
        },
        {
          "atom_index": 3017,
          "name": "CA",
          "element": "C",
          "coord": [
            -1.3242000341415405,
            7.0457000732421875,
            0.733299970626831
          ]
        },
        {
          "atom_index": 3018,
          "name": "C",
          "element": "C",
          "coord": [
            -1.2582999467849731,
            7.173900127410889,
            0.6823999881744385
          ]
        },
        {
          "atom_index": 3019,
          "name": "O",
          "element": "O",
          "coord": [
            -1.1490000486373901,
            7.170499801635742,
            0.6262000203132629
          ]
        },
        {
          "atom_index": 3020,
          "name": "CB",
          "element": "C",
          "coord": [
            -1.4371000528335571,
            7.008500099182129,
            0.6359999775886536
          ]
        },
        {
          "atom_index": 3021,
          "name": "CG1",
          "element": "C",
          "coord": [
            -1.3813999891281128,
            6.997600078582764,
            0.4959000051021576
          ]
        },
        {
          "atom_index": 3022,
          "name": "CG2",
          "element": "C",
          "coord": [
            -1.501099944114685,
            6.877399921417236,
            0.6779999732971191
          ]
        }
      ]
    },
    {
      "id": "B:98",
      "chain": "B",
      "resseq": 98,
      "icode": "",
      "resname": "VAL",
      "hetflag": " ",
      "sasa": 0.0,
      "atoms": [
        {
          "atom_index": 3023,
          "name": "N",
          "element": "N",
          "coord": [
            -1.3251999616622925,
            7.286799907684326,
            0.7020000219345093
          ]
        },
        {
          "atom_index": 3024,
          "name": "CA",
          "element": "C",
          "coord": [
            -1.2704999446868896,
            7.413599967956543,
            0.6565999984741211
          ]
        },
        {
          "atom_index": 3025,
          "name": "C",
          "element": "C",
          "coord": [
            -1.1365000009536743,
            7.438799858093262,
            0.7236999869346619
          ]
        },
        {
          "atom_index": 3026,
          "name": "O",
          "element": "O",
          "coord": [
            -1.0362000465393066,
            7.466700077056885,
            0.6567000150680542
          ]
        },
        {
          "atom_index": 3027,
          "name": "CB",
          "element": "C",
          "coord": [
            -1.3672000169754028,
            7.5295000076293945,
            0.6866999864578247
          ]
        },
        {
          "atom_index": 3028,
          "name": "CG1",
          "element": "C",
          "coord": [
            -1.301200032234192,
            7.662099838256836,
            0.6571999788284302
          ]
        },
        {
          "atom_index": 3029,
          "name": "CG2",
          "element": "C",
          "coord": [
            -1.4918999671936035,
            7.514200210571289,
            0.6017000079154968
          ]
        }
      ]
    },
    {
      "id": "B:99",
      "chain": "B",
      "resseq": 99,
      "icode": "",
      "resname": "LEU",
      "hetflag": " ",
      "sasa": 0.0,
      "atoms": [
        {
          "atom_index": 3030,
          "name": "N",
          "element": "N",
          "coord": [
            -1.136299967765808,
            7.428400039672852,
            0.8562999963760376
          ]
        },
        {
          "atom_index": 3031,
          "name": "CA",
          "element": "C",
          "coord": [
            -1.0161999464035034,
            7.446899890899658,
            0.9366999864578247
          ]
        },
        {
          "atom_index": 3032,
          "name": "C",
          "element": "C",
          "coord": [
            -0.9035000205039978,
            7.359799861907959,
            0.8805000185966492
          ]
        },
        {
          "atom_index": 3033,
          "name": "O",
          "element": "O",
          "coord": [
            -0.7911999821662903,
            7.406700134277344,
            0.859499990940094
          ]
        },
        {
          "atom_index": 3034,
          "name": "CB",
          "element": "C",
          "coord": [
            -1.0458999872207642,
            7.407800197601318,
            1.0816999673843384
          ]
        },
        {
          "atom_index": 3035,
          "name": "CG",
          "element": "C",
          "coord": [
            -0.9316999912261963,
            7.407299995422363,
            1.1832000017166138
          ]
        },
        {
          "atom_index": 3036,
          "name": "CD1",
          "element": "C",
          "coord": [
            -0.8700000047683716,
            7.543900012969971,
            1.1920000314712524
          ]
        },
        {
          "atom_index": 3037,
          "name": "CD2",
          "element": "C",
          "coord": [
            -0.9850999712944031,
            7.364999771118164,
            1.3188999891281128
          ]
        }
      ]
    },
    {
      "id": "B:100",
      "chain": "B",
      "resseq": 100,
      "icode": "",
      "resname": "GLY",
      "hetflag": " ",
      "sasa": 0.0,
      "atoms": [
        {
          "atom_index": 3038,
          "name": "N",
          "element": "N",
          "coord": [
            -0.9351999759674072,
            7.232900142669678,
            0.8553000092506409
          ]
        },
        {
          "atom_index": 3039,
          "name": "CA",
          "element": "C",
          "coord": [
            -0.8373000025749207,
            7.140600204467773,
            0.8012999892234802
          ]
        },
        {
          "atom_index": 3040,
          "name": "C",
          "element": "C",
          "coord": [
            -0.786300003528595,
            7.18179988861084,
            0.6643000245094299
          ]
        },
        {
          "atom_index": 3041,
          "name": "O",
          "element": "O",
          "coord": [
            -0.6669999957084656,
            7.169400215148926,
            0.6345999836921692
          ]
        }
      ]
    },
    {
      "id": "B:101",
      "chain": "B",
      "resseq": 101,
      "icode": "",
      "resname": "ASN",
      "hetflag": " ",
      "sasa": 0.5045997500419617,
      "atoms": [
        {
          "atom_index": 3042,
          "name": "N",
          "element": "N",
          "coord": [
            -0.8766000270843506,
            7.230899810791016,
            0.5800999999046326
          ]
        },
        {
          "atom_index": 3043,
          "name": "CA",
          "element": "C",
          "coord": [
            -0.8384000062942505,
            7.273399829864502,
            0.4465999901294708
          ]
        },
        {
          "atom_index": 3044,
          "name": "C",
          "element": "C",
          "coord": [
            -0.7462999820709229,
            7.393799781799316,
            0.45010000467300415
          ]
        },
        {
          "atom_index": 3045,
          "name": "O",
          "element": "O",
          "coord": [
            -0.6488999724388123,
            7.401100158691406,
            0.3741999864578247
          ]
        },
        {
          "atom_index": 3046,
          "name": "CB",
          "element": "C",
          "coord": [
            -0.9617000222206116,
            7.304900169372559,
            0.36329999566078186
          ]
        },
        {
          "atom_index": 3047,
          "name": "CG",
          "element": "C",
          "coord": [
            -1.0430999994277954,
            7.18179988861084,
            0.3328000009059906
          ]
        },
        {
          "atom_index": 3048,
          "name": "OD1",
          "element": "O",
          "coord": [
            -0.9884999990463257,
            7.076700210571289,
            0.2985999882221222
          ]
        },
        {
          "atom_index": 3049,
          "name": "ND2",
          "element": "N",
          "coord": [
            -1.1746000051498413,
            7.194200038909912,
            0.34220001101493835
          ]
        }
      ]
    },
    {
      "id": "B:102",
      "chain": "B",
      "resseq": 102,
      "icode": "",
      "resname": "ILE",
      "hetflag": " ",
      "sasa": 0.0,
      "atoms": [
        {
          "atom_index": 3050,
          "name": "N",
          "element": "N",
          "coord": [
            -0.7763000130653381,
            7.488800048828125,
            0.5375999808311462
          ]
        },
        {
          "atom_index": 3051,
          "name": "CA",
          "element": "C",
          "coord": [
            -0.6919000148773193,
            7.605999946594238,
            0.5472000241279602
          ]
        },
        {
          "atom_index": 3052,
          "name": "C",
          "element": "C",
          "coord": [
            -0.5511999726295471,
            7.562300205230713,
            0.5874000191688538
          ]
        },
        {
          "atom_index": 3053,
          "name": "O",
          "element": "O",
          "coord": [
            -0.45239999890327454,
            7.60830020904541,
            0.5299999713897705
          ]
        },
        {
          "atom_index": 3054,
          "name": "CB",
          "element": "C",
          "coord": [
            -0.7455999851226807,
            7.7052998542785645,
            0.650600016117096
          ]
        },
        {
          "atom_index": 3055,
          "name": "CG1",
          "element": "C",
          "coord": [
            -0.8889999985694885,
            7.744500160217285,
            0.6144000291824341
          ]
        },
        {
          "atom_index": 3056,
          "name": "CG2",
          "element": "C",
          "coord": [
            -0.6563000082969666,
            7.82859992980957,
            0.6550999879837036
          ]
        },
        {
          "atom_index": 3057,
          "name": "CD1",
          "element": "C",
          "coord": [
            -0.9559999704360962,
            7.833700180053711,
            0.7174000144004822
          ]
        }
      ]
    },
    {
      "id": "B:103",
      "chain": "B",
      "resseq": 103,
      "icode": "",
      "resname": "ILE",
      "hetflag": " ",
      "sasa": 0.0,
      "atoms": [
        {
          "atom_index": 3058,
          "name": "N",
          "element": "N",
          "coord": [
            -0.542900025844574,
            7.471199989318848,
            0.6844000220298767
          ]
        },
        {
          "atom_index": 3059,
          "name": "CA",
          "element": "C",
          "coord": [
            -0.41359999775886536,
            7.422699928283691,
            0.7318999767303467
          ]
        },
        {
          "atom_index": 3060,
          "name": "C",
          "element": "C",
          "coord": [
            -0.3310000002384186,
            7.355500221252441,
            0.6230000257492065
          ]
        },
        {
          "atom_index": 3061,
          "name": "O",
          "element": "O",
          "coord": [
            -0.211899995803833,
            7.382900238037109,
            0.6118000149726868
          ]
        },
        {
          "atom_index": 3062,
          "name": "CB",
          "element": "C",
          "coord": [
            -0.4293999969959259,
            7.325500011444092,
            0.8525000214576721
          ]
        },
        {
          "atom_index": 3063,
          "name": "CG1",
          "element": "C",
          "coord": [
            -0.4961000084877014,
            7.398799896240234,
            0.9696000218391418
          ]
        },
        {
          "atom_index": 3064,
          "name": "CG2",
          "element": "C",
          "coord": [
            -0.2921000123023987,
            7.2718000411987305,
            0.8956999778747559
          ]
        },
        {
          "atom_index": 3065,
          "name": "CD1",
          "element": "C",
          "coord": [
            -0.5214999914169312,
            7.312399864196777,
            1.0923000574111938
          ]
        }
      ]
    },
    {
      "id": "B:104",
      "chain": "B",
      "resseq": 104,
      "icode": "",
      "resname": "LYS",
      "hetflag": " ",
      "sasa": 0.6628626585006714,
      "atoms": [
        {
          "atom_index": 3066,
          "name": "N",
          "element": "N",
          "coord": [
            -0.39160001277923584,
            7.26800012588501,
            0.5428000092506409
          ]
        },
        {
          "atom_index": 3067,
          "name": "CA",
          "element": "C",
          "coord": [
            -0.3149000108242035,
            7.20389986038208,
            0.4359000027179718
          ]
        },
        {
          "atom_index": 3068,
          "name": "C",
          "element": "C",
          "coord": [
            -0.2791999876499176,
            7.304900169372559,
            0.32710000872612
          ]
        },
        {
          "atom_index": 3069,
          "name": "O",
          "element": "O",
          "coord": [
            -0.16750000417232513,
            7.304599761962891,
            0.2759999930858612
          ]
        },
        {
          "atom_index": 3070,
          "name": "CB",
          "element": "C",
          "coord": [
            -0.390500009059906,
            7.08620023727417,
            0.3725000023841858
          ]
        },
        {
          "atom_index": 3071,
          "name": "CG",
          "element": "C",
          "coord": [
            -0.41909998655319214,
            6.971399784088135,
            0.46709999442100525
          ]
        },
        {
          "atom_index": 3072,
          "name": "CD",
          "element": "C",
          "coord": [
            -0.2922999858856201,
            6.926700115203857,
            0.5412999987602234
          ]
        },
        {
          "atom_index": 3073,
          "name": "CE",
          "element": "C",
          "coord": [
            -0.32339999079704285,
            6.823400020599365,
            0.6492999792098999
          ]
        },
        {
          "atom_index": 3074,
          "name": "NZ",
          "element": "N",
          "coord": [
            -0.20520000159740448,
            6.792300224304199,
            0.7342000007629395
          ]
        }
      ]
    },
    {
      "id": "B:105",
      "chain": "B",
      "resseq": 105,
      "icode": "",
      "resname": "LYS",
      "hetflag": " ",
      "sasa": 4.749904632568359,
      "atoms": [
        {
          "atom_index": 3075,
          "name": "N",
          "element": "N",
          "coord": [
            -0.37380000948905945,
            7.391900062561035,
            0.29280000925064087
          ]
        },
        {
          "atom_index": 3076,
          "name": "CA",
          "element": "C",
          "coord": [
            -0.3504999876022339,
            7.491799831390381,
            0.18940000236034393
          ]
        },
        {
          "atom_index": 3077,
          "name": "C",
          "element": "C",
          "coord": [
            -0.2363000065088272,
            7.586900234222412,
            0.2248000055551529
          ]
        },
        {
          "atom_index": 3078,
          "name": "O",
          "element": "O",
          "coord": [
            -0.14790000021457672,
            7.610400199890137,
            0.1429000049829483
          ]
        },
        {
          "atom_index": 3079,
          "name": "CB",
          "element": "C",
          "coord": [
            -0.47870001196861267,
            7.571199893951416,
            0.1639000028371811
          ]
        },
        {
          "atom_index": 3080,
          "name": "CG",
          "element": "C",
          "coord": [
            -0.4706999957561493,
            7.673600196838379,
            0.050599999725818634
          ]
        },
        {
          "atom_index": 3081,
          "name": "CD",
          "element": "C",
          "coord": [
            -0.609000027179718,
            7.735499858856201,
            0.02669999934732914
          ]
        },
        {
          "atom_index": 3082,
          "name": "CE",
          "element": "C",
          "coord": [
            -0.6114000082015991,
            7.837399959564209,
            -0.08749999850988388
          ]
        },
        {
          "atom_index": 3083,
          "name": "NZ",
          "element": "N",
          "coord": [
            -0.5299999713897705,
            7.959199905395508,
            -0.05950000137090683
          ]
        }
      ]
    },
    {
      "id": "B:106",
      "chain": "B",
      "resseq": 106,
      "icode": "",
      "resname": "LYS",
      "hetflag": " ",
      "sasa": 1.3589563369750977,
      "atoms": [
        {
          "atom_index": 3084,
          "name": "N",
          "element": "N",
          "coord": [
            -0.2378000020980835,
            7.640699863433838,
            0.3465000092983246
          ]
        },
        {
          "atom_index": 3085,
          "name": "CA",
          "element": "C",
          "coord": [
            -0.13359999656677246,
            7.733799934387207,
            0.38929998874664307
          ]
        },
        {
          "atom_index": 3086,
          "name": "C",
          "element": "C",
          "coord": [
            0.0012000000569969416,
            7.665200233459473,
            0.4097000062465668
          ]
        },
        {
          "atom_index": 3087,
          "name": "O",
          "element": "O",
          "coord": [
            0.10580000281333923,
            7.72790002822876,
            0.39320001006126404
          ]
        },
        {
          "atom_index": 3088,
          "name": "CB",
          "element": "C",
          "coord": [
            -0.17409999668598175,
            7.804599761962891,
            0.5189999938011169
          ]
        },
        {
          "atom_index": 3089,
          "name": "CG",
          "element": "C",
          "coord": [
            -0.30709999799728394,
            7.87939977645874,
            0.5113999843597412
          ]
        },
        {
          "atom_index": 3090,
          "name": "CD",
          "element": "C",
          "coord": [
            -0.30790001153945923,
            7.9847002029418945,
            0.4018000066280365
          ]
        },
        {
          "atom_index": 3091,
          "name": "CE",
          "element": "C",
          "coord": [
            -0.2037000060081482,
            8.092300415039062,
            0.42570000886917114
          ]
        },
        {
          "atom_index": 3092,
          "name": "NZ",
          "element": "N",
          "coord": [
            -0.20659999549388885,
            8.19379997253418,
            0.3172000050544739
          ]
        }
      ]
    },
    {
      "id": "B:107",
      "chain": "B",
      "resseq": 107,
      "icode": "",
      "resname": "GLY",
      "hetflag": " ",
      "sasa": 0.12832623720169067,
      "atoms": [
        {
          "atom_index": 3093,
          "name": "N",
          "element": "N",
          "coord": [
            -0.001500000013038516,
            7.537199974060059,
            0.4465000033378601
          ]
        },
        {
          "atom_index": 3094,
          "name": "CA",
          "element": "C",
          "coord": [
            0.12210000306367874,
            7.4633002281188965,
            0.46720001101493835
          ]
        },
        {
          "atom_index": 3095,
          "name": "C",
          "element": "C",
          "coord": [
            0.19949999451637268,
            7.491600036621094,
            0.5953999757766724
          ]
        },
        {
          "atom_index": 3096,
          "name": "O",
          "element": "O",
          "coord": [
            0.31700000166893005,
            7.45550012588501,
            0.6057000160217285
          ]
        }
      ]
    },
    {
      "id": "B:108",
      "chain": "B",
      "resseq": 108,
      "icode": "",
      "resname": "TRP",
      "hetflag": " ",
      "sasa": 0.0,
      "atoms": [
        {
          "atom_index": 3097,
          "name": "N",
          "element": "N",
          "coord": [
            0.1356000006198883,
            7.555799961090088,
            0.6930999755859375
          ]
        },
        {
          "atom_index": 3098,
          "name": "CA",
          "element": "C",
          "coord": [
            0.2013999968767166,
            7.58519983291626,
            0.8203999996185303
          ]
        },
        {
          "atom_index": 3099,
          "name": "C",
          "element": "C",
          "coord": [
            0.24560000002384186,
            7.454599857330322,
            0.8866000175476074
          ]
        },
        {
          "atom_index": 3100,
          "name": "O",
          "element": "O",
          "coord": [
            0.17499999701976776,
            7.353799819946289,
            0.8784000277519226
          ]
        },
        {
          "atom_index": 3101,
          "name": "CB",
          "element": "C",
          "coord": [
            0.10540000349283218,
            7.657800197601318,
            0.9154999852180481
          ]
        },
        {
          "atom_index": 3102,
          "name": "CG",
          "element": "C",
          "coord": [
            0.05429999902844429,
            7.790900230407715,
            0.866599977016449
          ]
        },
        {
          "atom_index": 3103,
          "name": "CD1",
          "element": "C",
          "coord": [
            0.1290999948978424,
            7.896200180053711,
            0.8219000101089478
          ]
        },
        {
          "atom_index": 3104,
          "name": "CD2",
          "element": "C",
          "coord": [
            -0.08219999819993973,
            7.835299968719482,
            0.8644000291824341
          ]
        },
        {
          "atom_index": 3105,
          "name": "NE1",
          "element": "N",
          "coord": [
            0.04809999838471413,
            8.003000259399414,
            0.7922999858856201
          ]
        },
        {
          "atom_index": 3106,
          "name": "CE2",
          "element": "C",
          "coord": [
            -0.08209999650716782,
            7.968400001525879,
            0.8174999952316284
          ]
        },
        {
          "atom_index": 3107,
          "name": "CE3",
          "element": "C",
          "coord": [
            -0.2045000046491623,
            7.775599956512451,
            0.8978000283241272
          ]
        },
        {
          "atom_index": 3108,
          "name": "CZ2",
          "element": "C",
          "coord": [
            -0.19949999451637268,
            8.043000221252441,
            0.8027999997138977
          ]
        },
        {
          "atom_index": 3109,
          "name": "CZ3",
          "element": "C",
          "coord": [
            -0.3215000033378601,
            7.850100040435791,
            0.8833000063896179
          ]
        },
        {
          "atom_index": 3110,
          "name": "CH2",
          "element": "C",
          "coord": [
            -0.31779998540878296,
            7.982399940490723,
            0.8360999822616577
          ]
        }
      ]
    },
    {
      "id": "B:109",
      "chain": "B",
      "resseq": 109,
      "icode": "",
      "resname": "ARG",
      "hetflag": " ",
      "sasa": 0.0,
      "atoms": [
        {
          "atom_index": 3111,
          "name": "N",
          "element": "N",
          "coord": [
            0.36169999837875366,
            7.455399990081787,
            0.9517999887466431
          ]
        },
        {
          "atom_index": 3112,
          "name": "CA",
          "element": "C",
          "coord": [
            0.4108999967575073,
            7.335899829864502,
            1.020900011062622
          ]
        },
        {
          "atom_index": 3113,
          "name": "C",
          "element": "C",
          "coord": [
            0.3181000053882599,
            7.295000076293945,
            1.136299967765808
          ]
        },
        {
          "atom_index": 3114,
          "name": "O",
          "element": "O",
          "coord": [
            0.28139999508857727,
            7.378399848937988,
            1.2196999788284302
          ]
        },
        {
          "atom_index": 3115,
          "name": "CB",
          "element": "C",
          "coord": [
            0.550599992275238,
            7.3597002029418945,
            1.0786999464035034
          ]
        },
        {
          "atom_index": 3116,
          "name": "CG",
          "element": "C",
          "coord": [
            0.660099983215332,
            7.385300159454346,
            0.9782999753952026
          ]
        },
        {
          "atom_index": 3117,
          "name": "CD",
          "element": "C",
          "coord": [
            0.7962999939918518,
            7.3815999031066895,
            1.0477999448776245
          ]
        },
        {
          "atom_index": 3118,
          "name": "NE",
          "element": "N",
          "coord": [
            0.8101999759674072,
            7.485000133514404,
            1.1503000259399414
          ]
        },
        {
          "atom_index": 3119,
          "name": "CZ",
          "element": "C",
          "coord": [
            0.8263999819755554,
            7.614699840545654,
            1.125499963760376
          ]
        },
        {
          "atom_index": 3120,
          "name": "NH1",
          "element": "N",
          "coord": [
            0.8312000036239624,
            7.658400058746338,
            1.0003999471664429
          ]
        },
        {
          "atom_index": 3121,
          "name": "NH2",
          "element": "N",
          "coord": [
            0.8371000289916992,
            7.701000213623047,
            1.2259000539779663
          ]
        }
      ]
    },
    {
      "id": "B:110",
      "chain": "B",
      "resseq": 110,
      "icode": "",
      "resname": "ARG",
      "hetflag": " ",
      "sasa": 0.0,
      "atoms": [
        {
          "atom_index": 3122,
          "name": "N",
          "element": "N",
          "coord": [
            0.2824000120162964,
            7.166600227355957,
            1.1411999464035034
          ]
        },
        {
          "atom_index": 3123,
          "name": "CA",
          "element": "C",
          "coord": [
            0.19439999759197235,
            7.11359977722168,
            1.24590003490448
          ]
        },
        {
          "atom_index": 3124,
          "name": "C",
          "element": "C",
          "coord": [
            0.2468000054359436,
            7.1479997634887695,
            1.3854000568389893
          ]
        },
        {
          "atom_index": 3125,
          "name": "O",
          "element": "O",
          "coord": [
            0.16920000314712524,
            7.173600196838379,
            1.4779000282287598
          ]
        },
        {
          "atom_index": 3126,
          "name": "CB",
          "element": "C",
          "coord": [
            0.18230000138282776,
            6.961599826812744,
            1.232100009918213
          ]
        },
        {
          "atom_index": 3127,
          "name": "CG",
          "element": "C",
          "coord": [
            0.08959999680519104,
            6.894899845123291,
            1.3329999446868896
          ]
        },
        {
          "atom_index": 3128,
          "name": "CD",
          "element": "C",
          "coord": [
            -0.051899999380111694,
            6.950500011444092,
            1.3238999843597412
          ]
        },
        {
          "atom_index": 3129,
          "name": "NE",
          "element": "N",
          "coord": [
            -0.09040000289678574,
            7.014699935913086,
            1.4492000341415405
          ]
        },
        {
          "atom_index": 3130,
          "name": "CZ",
          "element": "C",
          "coord": [
            -0.17239999771118164,
            6.960599899291992,
            1.5382000207901
          ]
        },
        {
          "atom_index": 3131,
          "name": "NH1",
          "element": "N",
          "coord": [
            -0.22509999573230743,
            6.841599941253662,
            1.5154999494552612
          ]
        },
        {
          "atom_index": 3132,
          "name": "NH2",
          "element": "N",
          "coord": [
            -0.2004999965429306,
            7.024499893188477,
            1.6505000591278076
          ]
        }
      ]
    },
    {
      "id": "B:111",
      "chain": "B",
      "resseq": 111,
      "icode": "",
      "resname": "SER",
      "hetflag": " ",
      "sasa": 0.0,
      "atoms": [
        {
          "atom_index": 3133,
          "name": "N",
          "element": "N",
          "coord": [
            0.37880000472068787,
            7.149600028991699,
            1.398900032043457
          ]
        },
        {
          "atom_index": 3134,
          "name": "CA",
          "element": "C",
          "coord": [
            0.4433000087738037,
            7.180099964141846,
            1.5255999565124512
          ]
        },
        {
          "atom_index": 3135,
          "name": "C",
          "element": "C",
          "coord": [
            0.4343999922275543,
            7.327700138092041,
            1.5667999982833862
          ]
        },
        {
          "atom_index": 3136,
          "name": "O",
          "element": "O",
          "coord": [
            0.48179998993873596,
            7.365900039672852,
            1.673699975013733
          ]
        },
        {
          "atom_index": 3137,
          "name": "CB",
          "element": "C",
          "coord": [
            0.5895000100135803,
            7.139100074768066,
            1.517799973487854
          ]
        },
        {
          "atom_index": 3138,
          "name": "OG",
          "element": "O",
          "coord": [
            0.6532999873161316,
            7.208399772644043,
            1.4119999408721924
          ]
        }
      ]
    },
    {
      "id": "B:112",
      "chain": "B",
      "resseq": 112,
      "icode": "",
      "resname": "SER",
      "hetflag": " ",
      "sasa": 0.0,
      "atoms": [
        {
          "atom_index": 3139,
          "name": "N",
          "element": "N",
          "coord": [
            0.3747999966144562,
            7.411399841308594,
            1.483199954032898
          ]
        },
        {
          "atom_index": 3140,
          "name": "CA",
          "element": "C",
          "coord": [
            0.36340001225471497,
            7.5528998374938965,
            1.516700029373169
          ]
        },
        {
          "atom_index": 3141,
          "name": "C",
          "element": "C",
          "coord": [
            0.219200000166893,
            7.585999965667725,
            1.5494999885559082
          ]
        },
        {
          "atom_index": 3142,
          "name": "O",
          "element": "O",
          "coord": [
            0.18629999458789825,
            7.699900150299072,
            1.5819000005722046
          ]
        },
        {
          "atom_index": 3143,
          "name": "CB",
          "element": "C",
          "coord": [
            0.40880000591278076,
            7.639999866485596,
            1.399399995803833
          ]
        },
        {
          "atom_index": 3144,
          "name": "OG",
          "element": "O",
          "coord": [
            0.32120001316070557,
            7.625699996948242,
            1.288599967956543
          ]
        }
      ]
    },
    {
      "id": "B:113",
      "chain": "B",
      "resseq": 113,
      "icode": "",
      "resname": "LEU",
      "hetflag": " ",
      "sasa": 0.0,
      "atoms": [
        {
          "atom_index": 3145,
          "name": "N",
          "element": "N",
          "coord": [
            0.1331000030040741,
            7.485499858856201,
            1.5400999784469604
          ]
        },
        {
          "atom_index": 3146,
          "name": "CA",
          "element": "C",
          "coord": [
            -0.00860000029206276,
            7.503200054168701,
            1.567199945449829
          ]
        },
        {
          "atom_index": 3147,
          "name": "C",
          "element": "C",
          "coord": [
            -0.05460000038146973,
            7.4257001876831055,
            1.6893999576568604
          ]
        },
        {
          "atom_index": 3148,
          "name": "O",
          "element": "O",
          "coord": [
            0.002300000051036477,
            7.322199821472168,
            1.7247999906539917
          ]
        },
        {
          "atom_index": 3149,
          "name": "CB",
          "element": "C",
          "coord": [
            -0.09059999883174896,
            7.457600116729736,
            1.4463000297546387
          ]
        },
        {
          "atom_index": 3150,
          "name": "CG",
          "element": "C",
          "coord": [
            -0.07810000330209732,
            7.53849983215332,
            1.3171000480651855
          ]
        },
        {
          "atom_index": 3151,
          "name": "CD1",
          "element": "C",
          "coord": [
            -0.14030000567436218,
            7.461999893188477,
            1.2020000219345093
          ]
        },
        {
          "atom_index": 3152,
          "name": "CD2",
          "element": "C",
          "coord": [
            -0.1454000025987625,
            7.673900127410889,
            1.3356000185012817
          ]
        }
      ]
    },
    {
      "id": "B:114",
      "chain": "B",
      "resseq": 114,
      "icode": "",
      "resname": "VAL",
      "hetflag": " ",
      "sasa": 0.0,
      "atoms": [
        {
          "atom_index": 3153,
          "name": "N",
          "element": "N",
          "coord": [
            -0.15880000591278076,
            7.477399826049805,
            1.753000020980835
          ]
        },
        {
          "atom_index": 3154,
          "name": "CA",
          "element": "C",
          "coord": [
            -0.21870000660419464,
            7.414100170135498,
            1.8694000244140625
          ]
        },
        {
          "atom_index": 3155,
          "name": "C",
          "element": "C",
          "coord": [
            -0.36579999327659607,
            7.401700019836426,
            1.833400011062622
          ]
        },
        {
          "atom_index": 3156,
          "name": "O",
          "element": "O",
          "coord": [
            -0.44279998540878296,
            7.496500015258789,
            1.8494999408721924
          ]
        },
        {
          "atom_index": 3157,
          "name": "CB",
          "element": "C",
          "coord": [
            -0.20329999923706055,
            7.501100063323975,
            1.9954999685287476
          ]
        },
        {
          "atom_index": 3158,
          "name": "CG1",
          "element": "C",
          "coord": [
            -0.26460000872612,
            7.430600166320801,
            2.114500045776367
          ]
        },
        {
          "atom_index": 3159,
          "name": "CG2",
          "element": "C",
          "coord": [
            -0.05590000003576279,
            7.530799865722656,
            2.0204999446868896
          ]
        }
      ]
    },
    {
      "id": "B:115",
      "chain": "B",
      "resseq": 115,
      "icode": "",
      "resname": "ILE",
      "hetflag": " ",
      "sasa": 0.0,
      "atoms": [
        {
          "atom_index": 3160,
          "name": "N",
          "element": "N",
          "coord": [
            -0.40369999408721924,
            7.285299777984619,
            1.7821999788284302
          ]
        },
        {
          "atom_index": 3161,
          "name": "CA",
          "element": "C",
          "coord": [
            -0.541100025177002,
            7.259900093078613,
            1.7410000562667847
          ]
        },
        {
          "atom_index": 3162,
          "name": "C",
          "element": "C",
          "coord": [
            -0.6184999942779541,
            7.188000202178955,
            1.851099967956543
          ]
        },
        {
          "atom_index": 3163,
          "name": "O",
          "element": "O",
          "coord": [
            -0.5694000124931335,
            7.092199802398682,
            1.9113999605178833
          ]
        },
        {
          "atom_index": 3164,
          "name": "CB",
          "element": "C",
          "coord": [
            -0.545799970626831,
            7.171899795532227,
            1.6134999990463257
          ]
        },
        {
          "atom_index": 3165,
          "name": "CG1",
          "element": "C",
          "coord": [
            -0.45399999618530273,
            7.230599880218506,
            1.5055999755859375
          ]
        },
        {
          "atom_index": 3166,
          "name": "CG2",
          "element": "C",
          "coord": [
            -0.6901000142097473,
            7.160600185394287,
            1.5625
          ]
        },
        {
          "atom_index": 3167,
          "name": "CD1",
          "element": "C",
          "coord": [
            -0.489300012588501,
            7.372099876403809,
            1.4628000259399414
          ]
        }
      ]
    },
    {
      "id": "B:116",
      "chain": "B",
      "resseq": 116,
      "icode": "",
      "resname": "THR",
      "hetflag": " ",
      "sasa": 0.0,
      "atoms": [
        {
          "atom_index": 3168,
          "name": "N",
          "element": "N",
          "coord": [
            -0.7404999732971191,
            7.232900142669678,
            1.8761999607086182
          ]
        },
        {
          "atom_index": 3169,
          "name": "CA",
          "element": "C",
          "coord": [
            -0.8222000002861023,
            7.170000076293945,
            1.9780999422073364
          ]
        },
        {
          "atom_index": 3170,
          "name": "C",
          "element": "C",
          "coord": [
            -0.9642000198364258,
            7.151700019836426,
            1.927899956703186
          ]
        },
        {
          "atom_index": 3171,
          "name": "O",
          "element": "O",
          "coord": [
            -1.016700029373169,
            7.237199783325195,
            1.8569999933242798
          ]
        },
        {
          "atom_index": 3172,
          "name": "CB",
          "element": "C",
          "coord": [
            -0.8281000256538391,
            7.25540018081665,
            2.106300115585327
          ]
        },
        {
          "atom_index": 3173,
          "name": "OG1",
          "element": "O",
          "coord": [
            -0.8935999870300293,
            7.379799842834473,
            2.077899932861328
          ]
        },
        {
          "atom_index": 3174,
          "name": "CG2",
          "element": "C",
          "coord": [
            -0.6877999901771545,
            7.281599998474121,
            2.15939998626709
          ]
        }
      ]
    },
    {
      "id": "B:117",
      "chain": "B",
      "resseq": 117,
      "icode": "",
      "resname": "THR",
      "hetflag": " ",
      "sasa": 0.0,
      "atoms": [
        {
          "atom_index": 3175,
          "name": "N",
          "element": "N",
          "coord": [
            -1.0264999866485596,
            7.040200233459473,
            1.9641000032424927
          ]
        },
        {
          "atom_index": 3176,
          "name": "CA",
          "element": "C",
          "coord": [
            -1.1639000177383423,
            7.015500068664551,
            1.9234999418258667
          ]
        },
        {
          "atom_index": 3177,
          "name": "C",
          "element": "C",
          "coord": [
            -1.2415000200271606,
            6.951499938964844,
            2.0381999015808105
          ]
        },
        {
          "atom_index": 3178,
          "name": "O",
          "element": "O",
          "coord": [
            -1.1830999851226807,
            6.885900020599365,
            2.1245999336242676
          ]
        },
        {
          "atom_index": 3179,
          "name": "CB",
          "element": "C",
          "coord": [
            -1.1715999841690063,
            6.923799991607666,
            1.8004000186920166
          ]
        },
        {
          "atom_index": 3180,
          "name": "OG1",
          "element": "O",
          "coord": [
            -1.3079999685287476,
            6.913300037384033,
            1.7589000463485718
          ]
        },
        {
          "atom_index": 3181,
          "name": "CG2",
          "element": "C",
          "coord": [
            -1.1187000274658203,
            6.784299850463867,
            1.8323999643325806
          ]
        }
      ]
    },
    {
      "id": "B:118",
      "chain": "B",
      "resseq": 118,
      "icode": "",
      "resname": "LYS",
      "hetflag": " ",
      "sasa": 0.0,
      "atoms": [
        {
          "atom_index": 3182,
          "name": "N",
          "element": "N",
          "coord": [
            -1.3725999593734741,
            6.973100185394287,
            2.040600061416626
          ]
        },
        {
          "atom_index": 3183,
          "name": "CA",
          "element": "C",
          "coord": [
            -1.454699993133545,
            6.91540002822876,
            2.1454999446868896
          ]
        },
        {
          "atom_index": 3184,
          "name": "C",
          "element": "C",
          "coord": [
            -1.5401999950408936,
            6.799900054931641,
            2.0959999561309814
          ]
        },
        {
          "atom_index": 3185,
          "name": "O",
          "element": "O",
          "coord": [
            -1.5829999446868896,
            6.797100067138672,
            1.9807000160217285
          ]
        },
        {
          "atom_index": 3186,
          "name": "CB",
          "element": "C",
          "coord": [
            -1.5434000492095947,
            7.021699905395508,
            2.2105000019073486
          ]
        },
        {
          "atom_index": 3187,
          "name": "CG",
          "element": "C",
          "coord": [
            -1.4664000272750854,
            7.121699810028076,
            2.2964000701904297
          ]
        },
        {
          "atom_index": 3188,
          "name": "CD",
          "element": "C",
          "coord": [
            -1.4357000589370728,
            7.2494001388549805,
            2.2239999771118164
          ]
        },
        {
          "atom_index": 3189,
          "name": "CE",
          "element": "C",
          "coord": [
            -1.5628999471664429,
            7.327199935913086,
            2.2005999088287354
          ]
        },
        {
          "atom_index": 3190,
          "name": "NZ",
          "element": "N",
          "coord": [
            -1.5362000465393066,
            7.449900150299072,
            2.121500015258789
          ]
        }
      ]
    },
    {
      "id": "B:119",
      "chain": "B",
      "resseq": 119,
      "icode": "",
      "resname": "ILE",
      "hetflag": " ",
      "sasa": 0.0,
      "atoms": [
        {
          "atom_index": 3191,
          "name": "N",
          "element": "N",
          "coord": [
            -1.5642999410629272,
            6.70419979095459,
            2.1849000453948975
          ]
        },
        {
          "atom_index": 3192,
          "name": "CA",
          "element": "C",
          "coord": [
            -1.6430000066757202,
            6.586900234222412,
            2.1521999835968018
          ]
        },
        {
          "atom_index": 3193,
          "name": "C",
          "element": "C",
          "coord": [
            -1.7611000537872314,
            6.567699909210205,
            2.245800018310547
          ]
        },
        {
          "atom_index": 3194,
          "name": "O",
          "element": "O",
          "coord": [
            -1.75,
            6.589000225067139,
            2.366499900817871
          ]
        },
        {
          "atom_index": 3195,
          "name": "CB",
          "element": "C",
          "coord": [
            -1.55649995803833,
            6.459499835968018,
            2.158900022506714
          ]
        },
        {
          "atom_index": 3196,
          "name": "CG1",
          "element": "C",
          "coord": [
            -1.451200008392334,
            6.462500095367432,
            2.047800064086914
          ]
        },
        {
          "atom_index": 3197,
          "name": "CG2",
          "element": "C",
          "coord": [
            -1.6440999507904053,
            6.335299968719482,
            2.150899887084961
          ]
        },
        {
          "atom_index": 3198,
          "name": "CD1",
          "element": "C",
          "coord": [
            -1.5088000297546387,
            6.471099853515625,
            1.9074000120162964
          ]
        }
      ]
    },
    {
      "id": "B:120",
      "chain": "B",
      "resseq": 120,
      "icode": "",
      "resname": "PHE",
      "hetflag": " ",
      "sasa": 0.0,
      "atoms": [
        {
          "atom_index": 3199,
          "name": "N",
          "element": "N",
          "coord": [
            -1.874400019645691,
            6.529300212860107,
            2.1875
          ]
        },
        {
          "atom_index": 3200,
          "name": "CA",
          "element": "C",
          "coord": [
            -1.996399998664856,
            6.500199794769287,
            2.2620999813079834
          ]
        },
        {
          "atom_index": 3201,
          "name": "C",
          "element": "C",
          "coord": [
            -2.1145999431610107,
            6.47130012512207,
            2.1700000762939453
          ]
        },
        {
          "atom_index": 3202,
          "name": "O",
          "element": "O",
          "coord": [
            -2.1772000789642334,
            6.366000175476074,
            2.180000066757202
          ]
        },
        {
          "atom_index": 3203,
          "name": "CB",
          "element": "C",
          "coord": [
            -2.036900043487549,
            6.613500118255615,
            2.3557000160217285
          ]
        },
        {
          "atom_index": 3204,
          "name": "CG",
          "element": "C",
          "coord": [
            -2.1342999935150146,
            6.569900035858154,
            2.460200071334839
          ]
        },
        {
          "atom_index": 3205,
          "name": "CD1",
          "element": "C",
          "coord": [
            -2.088900089263916,
            6.52269983291626,
            2.5833001136779785
          ]
        },
        {
          "atom_index": 3206,
          "name": "CD2",
          "element": "C",
          "coord": [
            -2.2704999446868896,
            6.56279993057251,
            2.4314000606536865
          ]
        },
        {
          "atom_index": 3207,
          "name": "CE1",
          "element": "C",
          "coord": [
            -2.1777000427246094,
            6.469200134277344,
            2.6767001152038574
          ]
        },
        {
          "atom_index": 3208,
          "name": "CE2",
          "element": "C",
          "coord": [
            -2.360300064086914,
            6.509300231933594,
            2.5239999294281006
          ]
        },
        {
          "atom_index": 3209,
          "name": "CZ",
          "element": "C",
          "coord": [
            -2.3136000633239746,
            6.461900234222412,
            2.646899938583374
          ]
        }
      ]
    },
    {
      "id": "B:121",
      "chain": "B",
      "resseq": 121,
      "icode": "",
      "resname": "TRP",
      "hetflag": " ",
      "sasa": 0.0,
      "atoms": [
        {
          "atom_index": 3210,
          "name": "N",
          "element": "N",
          "coord": [
            -2.14520001411438,
            6.5665998458862305,
            2.08240008354187
          ]
        },
        {
          "atom_index": 3211,
          "name": "CA",
          "element": "C",
          "coord": [
            -2.255500078201294,
            6.553899765014648,
            1.9867000579833984
          ]
        },
        {
          "atom_index": 3212,
          "name": "C",
          "element": "C",
          "coord": [
            -2.197000026702881,
            6.522799968719482,
            1.850000023841858
          ]
        },
        {
          "atom_index": 3213,
          "name": "O",
          "element": "O",
          "coord": [
            -2.1451001167297363,
            6.612199783325195,
            1.7833000421524048
          ]
        },
        {
          "atom_index": 3214,
          "name": "CB",
          "element": "C",
          "coord": [
            -2.333199977874756,
            6.685200214385986,
            1.9780000448226929
          ]
        },
        {
          "atom_index": 3215,
          "name": "CG",
          "element": "C",
          "coord": [
            -2.3952999114990234,
            6.729599952697754,
            2.1066999435424805
          ]
        },
        {
          "atom_index": 3216,
          "name": "CD1",
          "element": "C",
          "coord": [
            -2.5074000358581543,
            6.678599834442139,
            2.166100025177002
          ]
        },
        {
          "atom_index": 3217,
          "name": "CD2",
          "element": "C",
          "coord": [
            -2.3489999771118164,
            6.835100173950195,
            2.1919000148773193
          ]
        },
        {
          "atom_index": 3218,
          "name": "NE1",
          "element": "N",
          "coord": [
            -2.5343000888824463,
            6.746399879455566,
            2.2832000255584717
          ]
        },
        {
          "atom_index": 3219,
          "name": "CE2",
          "element": "C",
          "coord": [
            -2.438699960708618,
            6.842899799346924,
            2.3013999462127686
          ]
        },
        {
          "atom_index": 3220,
          "name": "CE3",
          "element": "C",
          "coord": [
            -2.240499973297119,
            6.924200057983398,
            2.1865999698638916
          ]
        },
        {
          "atom_index": 3221,
          "name": "CZ2",
          "element": "C",
          "coord": [
            -2.4231998920440674,
            6.936399936676025,
            2.4047999382019043
          ]
        },
        {
          "atom_index": 3222,
          "name": "CZ3",
          "element": "C",
          "coord": [
            -2.2249999046325684,
            7.017499923706055,
            2.2897000312805176
          ]
        },
        {
          "atom_index": 3223,
          "name": "CH2",
          "element": "C",
          "coord": [
            -2.3162999153137207,
            7.022500038146973,
            2.39739990234375
          ]
        }
      ]
    },
    {
      "id": "B:122",
      "chain": "B",
      "resseq": 122,
      "icode": "",
      "resname": "GLY",
      "hetflag": " ",
      "sasa": 0.0,
      "atoms": [
        {
          "atom_index": 3224,
          "name": "N",
          "element": "N",
          "coord": [
            -2.2058000564575195,
            6.397200107574463,
            1.8077000379562378
          ]
        },
        {
          "atom_index": 3225,
          "name": "CA",
          "element": "C",
          "coord": [
            -2.1505000591278076,
            6.360899925231934,
            1.6785999536514282
          ]
        },
        {
          "atom_index": 3226,
          "name": "C",
          "element": "C",
          "coord": [
            -2.2439000606536865,
            6.286499977111816,
            1.5852999687194824
          ]
        },
        {
          "atom_index": 3227,
          "name": "O",
          "element": "O",
          "coord": [
            -2.197999954223633,
            6.214099884033203,
            1.496999979019165
          ]
        }
      ]
    },
    {
      "id": "B:123",
      "chain": "B",
      "resseq": 123,
      "icode": "",
      "resname": "GLY",
      "hetflag": " ",
      "sasa": 0.0,
      "atoms": [
        {
          "atom_index": 3228,
          "name": "N",
          "element": "N",
          "coord": [
            -2.3742001056671143,
            6.303299903869629,
            1.6025999784469604
          ]
        },
        {
          "atom_index": 3229,
          "name": "CA",
          "element": "C",
          "coord": [
            -2.467099905014038,
            6.23360013961792,
            1.5159000158309937
          ]
        },
        {
          "atom_index": 3230,
          "name": "C",
          "element": "C",
          "coord": [
            -2.6012001037597656,
            6.208600044250488,
            1.5810999870300293
          ]
        },
        {
          "atom_index": 3231,
          "name": "O",
          "element": "O",
          "coord": [
            -2.614799976348877,
            6.217700004577637,
            1.7034000158309937
          ]
        }
      ]
    },
    {
      "id": "B:124",
      "chain": "B",
      "resseq": 124,
      "icode": "",
      "resname": "LYS",
      "hetflag": " ",
      "sasa": 2.470686674118042,
      "atoms": [
        {
          "atom_index": 3232,
          "name": "N",
          "element": "N",
          "coord": [
            -2.7002999782562256,
            6.1753997802734375,
            1.498900055885315
          ]
        },
        {
          "atom_index": 3233,
          "name": "CA",
          "element": "C",
          "coord": [
            -2.8355000019073486,
            6.151000022888184,
            1.5470000505447388
          ]
        },
        {
          "atom_index": 3234,
          "name": "C",
          "element": "C",
          "coord": [
            -2.8559999465942383,
            6.0117998123168945,
            1.6067999601364136
          ]
        },
        {
          "atom_index": 3235,
          "name": "O",
          "element": "O",
          "coord": [
            -2.9540998935699463,
            5.989299774169922,
            1.67739999294281
          ]
        },
        {
          "atom_index": 3236,
          "name": "CB",
          "element": "C",
          "coord": [
            -2.9342000484466553,
            6.174900054931641,
            1.4330999851226807
          ]
        },
        {
          "atom_index": 3237,
          "name": "CG",
          "element": "C",
          "coord": [
            -2.9240000247955322,
            6.314599990844727,
            1.3729000091552734
          ]
        },
        {
          "atom_index": 3238,
          "name": "CD",
          "element": "C",
          "coord": [
            -3.0078999996185303,
            6.327700138092041,
            1.246999979019165
          ]
        },
        {
          "atom_index": 3239,
          "name": "CE",
          "element": "C",
          "coord": [
            -2.987799882888794,
            6.463600158691406,
            1.1815999746322632
          ]
        },
        {
          "atom_index": 3240,
          "name": "NZ",
          "element": "N",
          "coord": [
            -3.0583999156951904,
            6.471399784088135,
            1.0501999855041504
          ]
        }
      ]
    },
    {
      "id": "B:125",
      "chain": "B",
      "resseq": 125,
      "icode": "",
      "resname": "ALA",
      "hetflag": " ",
      "sasa": 0.0,
      "atoms": [
        {
          "atom_index": 3241,
          "name": "N",
          "element": "N",
          "coord": [
            -2.7653000354766846,
            5.918600082397461,
            1.5791000127792358
          ]
        },
        {
          "atom_index": 3242,
          "name": "CA",
          "element": "C",
          "coord": [
            -2.7776999473571777,
            5.783699989318848,
            1.6344000101089478
          ]
        },
        {
          "atom_index": 3243,
          "name": "C",
          "element": "C",
          "coord": [
            -2.7541000843048096,
            5.787799835205078,
            1.7858999967575073
          ]
        },
        {
          "atom_index": 3244,
          "name": "O",
          "element": "O",
          "coord": [
            -2.6763999462127686,
            5.870200157165527,
            1.8355000019073486
          ]
        },
        {
          "atom_index": 3245,
          "name": "CB",
          "element": "C",
          "coord": [
            -2.677500009536743,
            5.690400123596191,
            1.5681999921798706
          ]
        }
      ]
    },
    {
      "id": "B:126",
      "chain": "B",
      "resseq": 126,
      "icode": "",
      "resname": "GLU",
      "hetflag": " ",
      "sasa": 0.0,
      "atoms": [
        {
          "atom_index": 3246,
          "name": "N",
          "element": "N",
          "coord": [
            -2.8203999996185303,
            5.698400020599365,
            1.8588000535964966
          ]
        },
        {
          "atom_index": 3247,
          "name": "CA",
          "element": "C",
          "coord": [
            -2.8083999156951904,
            5.693299770355225,
            2.004699945449829
          ]
        },
        {
          "atom_index": 3248,
          "name": "C",
          "element": "C",
          "coord": [
            -2.664099931716919,
            5.6894001960754395,
            2.052799940109253
          ]
        },
        {
          "atom_index": 3249,
          "name": "O",
          "element": "O",
          "coord": [
            -2.626199960708618,
            5.763700008392334,
            2.1431000232696533
          ]
        },
        {
          "atom_index": 3250,
          "name": "CB",
          "element": "C",
          "coord": [
            -2.884000062942505,
            5.571599960327148,
            2.059499979019165
          ]
        },
        {
          "atom_index": 3251,
          "name": "CG",
          "element": "C",
          "coord": [
            -2.881700038909912,
            5.555300235748291,
            2.2119998931884766
          ]
        },
        {
          "atom_index": 3252,
          "name": "CD",
          "element": "C",
          "coord": [
            -2.9463000297546387,
            5.671599864959717,
            2.2876999378204346
          ]
        },
        {
          "atom_index": 3253,
          "name": "OE1",
          "element": "O",
          "coord": [
            -3.0555999279022217,
            5.7170000076293945,
            2.2476000785827637
          ]
        },
        {
          "atom_index": 3254,
          "name": "OE2",
          "element": "O",
          "coord": [
            -2.88919997215271,
            5.716000080108643,
            2.3894999027252197
          ]
        }
      ]
    },
    {
      "id": "B:127",
      "chain": "B",
      "resseq": 127,
      "icode": "",
      "resname": "THR",
      "hetflag": " ",
      "sasa": 0.0,
      "atoms": [
        {
          "atom_index": 3255,
          "name": "N",
          "element": "N",
          "coord": [
            -2.5834999084472656,
            5.60290002822876,
            1.9921000003814697
          ]
        },
        {
          "atom_index": 3256,
          "name": "CA",
          "element": "C",
          "coord": [
            -2.4444000720977783,
            5.589700222015381,
            2.0325000286102295
          ]
        },
        {
          "atom_index": 3257,
          "name": "C",
          "element": "C",
          "coord": [
            -2.3505001068115234,
            5.69189977645874,
            1.9701999425888062
          ]
        },
        {
          "atom_index": 3258,
          "name": "O",
          "element": "O",
          "coord": [
            -2.2286999225616455,
            5.678500175476074,
            1.9797999858856201
          ]
        },
        {
          "atom_index": 3259,
          "name": "CB",
          "element": "C",
          "coord": [
            -2.391400098800659,
            5.450399875640869,
            1.999500036239624
          ]
        },
        {
          "atom_index": 3260,
          "name": "OG1",
          "element": "O",
          "coord": [
            -2.4082999229431152,
            5.426000118255615,
            1.8595000505447388
          ]
        },
        {
          "atom_index": 3261,
          "name": "CG2",
          "element": "C",
          "coord": [
            -2.465399980545044,
            5.344600200653076,
            2.0804998874664307
          ]
        }
      ]
    },
    {
      "id": "B:128",
      "chain": "B",
      "resseq": 128,
      "icode": "",
      "resname": "GLU",
      "hetflag": " ",
      "sasa": 0.0,
      "atoms": [
        {
          "atom_index": 3262,
          "name": "N",
          "element": "N",
          "coord": [
            -2.4065001010894775,
            5.793799877166748,
            1.9063999652862549
          ]
        },
        {
          "atom_index": 3263,
          "name": "CA",
          "element": "C",
          "coord": [
            -2.323699951171875,
            5.8958001136779785,
            1.8437999486923218
          ]
        },
        {
          "atom_index": 3264,
          "name": "C",
          "element": "C",
          "coord": [
            -2.308799982070923,
            6.022799968719482,
            1.9266999959945679
          ]
        },
        {
          "atom_index": 3265,
          "name": "O",
          "element": "O",
          "coord": [
            -2.2685000896453857,
            6.127399921417236,
            1.8752000331878662
          ]
        },
        {
          "atom_index": 3266,
          "name": "CB",
          "element": "C",
          "coord": [
            -2.377000093460083,
            5.927499771118164,
            1.7038999795913696
          ]
        },
        {
          "atom_index": 3267,
          "name": "CG",
          "element": "C",
          "coord": [
            -2.3376998901367188,
            5.821400165557861,
            1.6019999980926514
          ]
        },
        {
          "atom_index": 3268,
          "name": "CD",
          "element": "C",
          "coord": [
            -2.4052000045776367,
            5.838600158691406,
            1.4667999744415283
          ]
        },
        {
          "atom_index": 3269,
          "name": "OE1",
          "element": "O",
          "coord": [
            -2.3622000217437744,
            5.768899917602539,
            1.3722000122070312
          ]
        },
        {
          "atom_index": 3270,
          "name": "OE2",
          "element": "O",
          "coord": [
            -2.501300096511841,
            5.919300079345703,
            1.4557000398635864
          ]
        }
      ]
    },
    {
      "id": "B:129",
      "chain": "B",
      "resseq": 129,
      "icode": "",
      "resname": "ARG",
      "hetflag": " ",
      "sasa": 0.0,
      "atoms": [
        {
          "atom_index": 3271,
          "name": "N",
          "element": "N",
          "coord": [
            -2.3403000831604004,
            6.012599945068359,
            2.055500030517578
          ]
        },
        {
          "atom_index": 3272,
          "name": "CA",
          "element": "C",
          "coord": [
            -2.327500104904175,
            6.126399993896484,
            2.14520001411438
          ]
        },
        {
          "atom_index": 3273,
          "name": "C",
          "element": "C",
          "coord": [
            -2.2839999198913574,
            6.077899932861328,
            2.28410005569458
          ]
        },
        {
          "atom_index": 3274,
          "name": "O",
          "element": "O",
          "coord": [
            -2.30679988861084,
            5.962200164794922,
            2.3201000690460205
          ]
        },
        {
          "atom_index": 3275,
          "name": "CB",
          "element": "C",
          "coord": [
            -2.460400104522705,
            6.201600074768066,
            2.1577000617980957
          ]
        },
        {
          "atom_index": 3276,
          "name": "CG",
          "element": "C",
          "coord": [
            -2.5601000785827637,
            6.131100177764893,
            2.246299982070923
          ]
        },
        {
          "atom_index": 3277,
          "name": "CD",
          "element": "C",
          "coord": [
            -2.6728999614715576,
            6.222700119018555,
            2.290600061416626
          ]
        },
        {
          "atom_index": 3278,
          "name": "NE",
          "element": "N",
          "coord": [
            -2.7453999519348145,
            6.163300037384033,
            2.4030001163482666
          ]
        },
        {
          "atom_index": 3279,
          "name": "CZ",
          "element": "C",
          "coord": [
            -2.8155999183654785,
            6.050300121307373,
            2.3963000774383545
          ]
        },
        {
          "atom_index": 3280,
          "name": "NH1",
          "element": "N",
          "coord": [
            -2.8239998817443848,
            5.98330020904541,
            2.281899929046631
          ]
        },
        {
          "atom_index": 3281,
          "name": "NH2",
          "element": "N",
          "coord": [
            -2.8754000663757324,
            6.002600193023682,
            2.5051000118255615
          ]
        }
      ]
    },
    {
      "id": "B:130",
      "chain": "B",
      "resseq": 130,
      "icode": "",
      "resname": "GLY",
      "hetflag": " ",
      "sasa": 0.0,
      "atoms": [
        {
          "atom_index": 3282,
          "name": "N",
          "element": "N",
          "coord": [
            -2.221400022506714,
            6.165900230407715,
            2.361799955368042
          ]
        },
        {
          "atom_index": 3283,
          "name": "CA",
          "element": "C",
          "coord": [
            -2.1796000003814697,
            6.127600193023682,
            2.4955999851226807
          ]
        },
        {
          "atom_index": 3284,
          "name": "C",
          "element": "C",
          "coord": [
            -2.0297000408172607,
            6.1184000968933105,
            2.515899896621704
          ]
        },
        {
          "atom_index": 3285,
          "name": "O",
          "element": "O",
          "coord": [
            -1.9522000551223755,
            6.1605000495910645,
            2.430299997329712
          ]
        }
      ]
    },
    {
      "id": "B:131",
      "chain": "B",
      "resseq": 131,
      "icode": "",
      "resname": "LEU",
      "hetflag": " ",
      "sasa": 0.0,
      "atoms": [
        {
          "atom_index": 3286,
          "name": "N",
          "element": "N",
          "coord": [
            -1.988800048828125,
            6.063000202178955,
            2.6298000812530518
          ]
        },
        {
          "atom_index": 3287,
          "name": "CA",
          "element": "C",
          "coord": [
            -1.8473999500274658,
            6.049200057983398,
            2.661799907684326
          ]
        },
        {
          "atom_index": 3288,
          "name": "C",
          "element": "C",
          "coord": [
            -1.807800054550171,
            5.90500020980835,
            2.6872000694274902
          ]
        },
        {
          "atom_index": 3289,
          "name": "O",
          "element": "O",
          "coord": [
            -1.715499997138977,
            5.877099990844727,
            2.7641000747680664
          ]
        },
        {
          "atom_index": 3290,
          "name": "CB",
          "element": "C",
          "coord": [
            -1.8109999895095825,
            6.134500026702881,
            2.7836999893188477
          ]
        },
        {
          "atom_index": 3291,
          "name": "CG",
          "element": "C",
          "coord": [
            -1.8315999507904053,
            6.2845001220703125,
            2.7646000385284424
          ]
        },
        {
          "atom_index": 3292,
          "name": "CD1",
          "element": "C",
          "coord": [
            -1.7905000448226929,
            6.359000205993652,
            2.890399932861328
          ]
        },
        {
          "atom_index": 3293,
          "name": "CD2",
          "element": "C",
          "coord": [
            -1.75,
            6.330900192260742,
            2.6452999114990234
          ]
        }
      ]
    },
    {
      "id": "B:132",
      "chain": "B",
      "resseq": 132,
      "icode": "",
      "resname": "SER",
      "hetflag": " ",
      "sasa": 0.0,
      "atoms": [
        {
          "atom_index": 3294,
          "name": "N",
          "element": "N",
          "coord": [
            -1.878999948501587,
            5.813300132751465,
            2.62280011177063
          ]
        },
        {
          "atom_index": 3295,
          "name": "CA",
          "element": "C",
          "coord": [
            -1.8496999740600586,
            5.67140007019043,
            2.6350998878479004
          ]
        },
        {
          "atom_index": 3296,
          "name": "C",
          "element": "C",
          "coord": [
            -1.7218999862670898,
            5.645699977874756,
            2.5560998916625977
          ]
        },
        {
          "atom_index": 3297,
          "name": "O",
          "element": "O",
          "coord": [
            -1.687999963760376,
            5.72160005569458,
            2.4642999172210693
          ]
        },
        {
          "atom_index": 3298,
          "name": "CB",
          "element": "C",
          "coord": [
            -1.9622000455856323,
            5.589099884033203,
            2.5738000869750977
          ]
        },
        {
          "atom_index": 3299,
          "name": "OG",
          "element": "O",
          "coord": [
            -1.972499966621399,
            5.617599964141846,
            2.43530011177063
          ]
        }
      ]
    },
    {
      "id": "B:133",
      "chain": "B",
      "resseq": 133,
      "icode": "",
      "resname": "ARG",
      "hetflag": " ",
      "sasa": 0.0,
      "atoms": [
        {
          "atom_index": 3300,
          "name": "N",
          "element": "N",
          "coord": [
            -1.6512999534606934,
            5.538899898529053,
            2.5906999111175537
          ]
        },
        {
          "atom_index": 3301,
          "name": "CA",
          "element": "C",
          "coord": [
            -1.529099941253662,
            5.506999969482422,
            2.51990008354187
          ]
        },
        {
          "atom_index": 3302,
          "name": "C",
          "element": "C",
          "coord": [
            -1.5609999895095825,
            5.5005998611450195,
            2.370699882507324
          ]
        },
        {
          "atom_index": 3303,
          "name": "O",
          "element": "O",
          "coord": [
            -1.4874000549316406,
            5.553199768066406,
            2.287899971008301
          ]
        },
        {
          "atom_index": 3304,
          "name": "CB",
          "element": "C",
          "coord": [
            -1.4752999544143677,
            5.372399806976318,
            2.5650999546051025
          ]
        },
        {
          "atom_index": 3305,
          "name": "CG",
          "element": "C",
          "coord": [
            -1.3423999547958374,
            5.336999893188477,
            2.503999948501587
          ]
        },
        {
          "atom_index": 3306,
          "name": "CD",
          "element": "C",
          "coord": [
            -1.3142000436782837,
            5.191500186920166,
            2.525399923324585
          ]
        },
        {
          "atom_index": 3307,
          "name": "NE",
          "element": "N",
          "coord": [
            -1.1833000183105469,
            5.15310001373291,
            2.474100112915039
          ]
        },
        {
          "atom_index": 3308,
          "name": "CZ",
          "element": "C",
          "coord": [
            -1.0678999423980713,
            5.183199882507324,
            2.532399892807007
          ]
        },
        {
          "atom_index": 3309,
          "name": "NH1",
          "element": "N",
          "coord": [
            -1.0664000511169434,
            5.252399921417236,
            2.6456000804901123
          ]
        },
        {
          "atom_index": 3310,
          "name": "NH2",
          "element": "N",
          "coord": [
            -0.9542999863624573,
            5.144100189208984,
            2.4767000675201416
          ]
        }
      ]
    },
    {
      "id": "B:134",
      "chain": "B",
      "resseq": 134,
      "icode": "",
      "resname": "LYS",
      "hetflag": " ",
      "sasa": 0.0,
      "atoms": [
        {
          "atom_index": 3311,
          "name": "N",
          "element": "N",
          "coord": [
            -1.6721999645233154,
            5.436399936676025,
            2.3373000621795654
          ]
        },
        {
          "atom_index": 3312,
          "name": "CA",
          "element": "C",
          "coord": [
            -1.7128000259399414,
            5.422599792480469,
            2.1982998847961426
          ]
        },
        {
          "atom_index": 3313,
          "name": "C",
          "element": "C",
          "coord": [
            -1.7208000421524048,
            5.556099891662598,
            2.125
          ]
        },
        {
          "atom_index": 3314,
          "name": "O",
          "element": "O",
          "coord": [
            -1.6614999771118164,
            5.571800231933594,
            2.0183000564575195
          ]
        },
        {
          "atom_index": 3315,
          "name": "CB",
          "element": "C",
          "coord": [
            -1.8482999801635742,
            5.351099967956543,
            2.188699960708618
          ]
        },
        {
          "atom_index": 3316,
          "name": "CG",
          "element": "C",
          "coord": [
            -1.9031000137329102,
            5.339099884033203,
            2.046600103378296
          ]
        },
        {
          "atom_index": 3317,
          "name": "CD",
          "element": "C",
          "coord": [
            -2.0369999408721924,
            5.26609992980957,
            2.0439999103546143
          ]
        },
        {
          "atom_index": 3318,
          "name": "CE",
          "element": "C",
          "coord": [
            -2.094099998474121,
            5.261099815368652,
            1.902999997138977
          ]
        },
        {
          "atom_index": 3319,
          "name": "NZ",
          "element": "N",
          "coord": [
            -2.0055999755859375,
            5.189799785614014,
            1.805299997329712
          ]
        }
      ]
    },
    {
      "id": "B:135",
      "chain": "B",
      "resseq": 135,
      "icode": "",
      "resname": "HIS",
      "hetflag": " ",
      "sasa": 0.0,
      "atoms": [
        {
          "atom_index": 3320,
          "name": "N",
          "element": "N",
          "coord": [
            -1.7919000387191772,
            5.653500080108643,
            2.180299997329712
          ]
        },
        {
          "atom_index": 3321,
          "name": "CA",
          "element": "C",
          "coord": [
            -1.8006999492645264,
            5.778500080108643,
            2.1078999042510986
          ]
        },
        {
          "atom_index": 3322,
          "name": "C",
          "element": "C",
          "coord": [
            -1.6744999885559082,
            5.862599849700928,
            2.111599922180176
          ]
        },
        {
          "atom_index": 3323,
          "name": "O",
          "element": "O",
          "coord": [
            -1.6455999612808228,
            5.934199810028076,
            2.015700101852417
          ]
        },
        {
          "atom_index": 3324,
          "name": "CB",
          "element": "C",
          "coord": [
            -1.9190000295639038,
            5.86359977722168,
            2.15310001373291
          ]
        },
        {
          "atom_index": 3325,
          "name": "CG",
          "element": "C",
          "coord": [
            -1.9357000589370728,
            5.987299919128418,
            2.0706000328063965
          ]
        },
        {
          "atom_index": 3326,
          "name": "ND1",
          "element": "N",
          "coord": [
            -1.944000005722046,
            5.9832000732421875,
            1.9329999685287476
          ]
        },
        {
          "atom_index": 3327,
          "name": "CD2",
          "element": "C",
          "coord": [
            -1.9366999864578247,
            6.118599891662598,
            2.104300022125244
          ]
        },
        {
          "atom_index": 3328,
          "name": "CE1",
          "element": "C",
          "coord": [
            -1.9490000009536743,
            6.106500148773193,
            1.885699987411499
          ]
        },
        {
          "atom_index": 3329,
          "name": "NE2",
          "element": "N",
          "coord": [
            -1.944700002670288,
            6.190299987792969,
            1.9874000549316406
          ]
        }
      ]
    },
    {
      "id": "B:136",
      "chain": "B",
      "resseq": 136,
      "icode": "",
      "resname": "ILE",
      "hetflag": " ",
      "sasa": 0.0,
      "atoms": [
        {
          "atom_index": 3330,
          "name": "N",
          "element": "N",
          "coord": [
            -1.5992000102996826,
            5.856800079345703,
            2.2207999229431152
          ]
        },
        {
          "atom_index": 3331,
          "name": "CA",
          "element": "C",
          "coord": [
            -1.4769999980926514,
            5.935299873352051,
            2.2260000705718994
          ]
        },
        {
          "atom_index": 3332,
          "name": "C",
          "element": "C",
          "coord": [
            -1.381600022315979,
            5.88539981842041,
            2.1175999641418457
          ]
        },
        {
          "atom_index": 3333,
          "name": "O",
          "element": "O",
          "coord": [
            -1.3220000267028809,
            5.9653000831604,
            2.045599937438965
          ]
        },
        {
          "atom_index": 3334,
          "name": "CB",
          "element": "C",
          "coord": [
            -1.4098000526428223,
            5.927800178527832,
            2.3652000427246094
          ]
        },
        {
          "atom_index": 3335,
          "name": "CG1",
          "element": "C",
          "coord": [
            -1.496000051498413,
            6.002399921417236,
            2.4672999382019043
          ]
        },
        {
          "atom_index": 3336,
          "name": "CG2",
          "element": "C",
          "coord": [
            -1.2700999975204468,
            5.988900184631348,
            2.3601999282836914
          ]
        },
        {
          "atom_index": 3337,
          "name": "CD1",
          "element": "C",
          "coord": [
            -1.4404000043869019,
            6.002900123596191,
            2.6085000038146973
          ]
        }
      ]
    },
    {
      "id": "B:137",
      "chain": "B",
      "resseq": 137,
      "icode": "",
      "resname": "ILE",
      "hetflag": " ",
      "sasa": 0.0,
      "atoms": [
        {
          "atom_index": 3338,
          "name": "N",
          "element": "N",
          "coord": [
            -1.3686000108718872,
            5.753600120544434,
            2.103800058364868
          ]
        },
        {
          "atom_index": 3339,
          "name": "CA",
          "element": "C",
          "coord": [
            -1.280500054359436,
            5.6996002197265625,
            2.0011000633239746
          ]
        },
        {
          "atom_index": 3340,
          "name": "C",
          "element": "C",
          "coord": [
            -1.3352999687194824,
            5.735799789428711,
            1.8628000020980835
          ]
        },
        {
          "atom_index": 3341,
          "name": "O",
          "element": "O",
          "coord": [
            -1.2687000036239624,
            5.802999973297119,
            1.7842999696731567
          ]
        },
        {
          "atom_index": 3342,
          "name": "CB",
          "element": "C",
          "coord": [
            -1.269700050354004,
            5.545499801635742,
            2.006200075149536
          ]
        },
        {
          "atom_index": 3343,
          "name": "CG1",
          "element": "C",
          "coord": [
            -1.2300000190734863,
            5.496699810028076,
            2.145900011062622
          ]
        },
        {
          "atom_index": 3344,
          "name": "CG2",
          "element": "C",
          "coord": [
            -1.1648999452590942,
            5.499300003051758,
            1.906000018119812
          ]
        },
        {
          "atom_index": 3345,
          "name": "CD1",
          "element": "C",
          "coord": [
            -1.0918999910354614,
            5.531199932098389,
            2.185699939727783
          ]
        }
      ]
    },
    {
      "id": "B:138",
      "chain": "B",
      "resseq": 138,
      "icode": "",
      "resname": "GLU",
      "hetflag": " ",
      "sasa": 0.0,
      "atoms": [
        {
          "atom_index": 3346,
          "name": "N",
          "element": "N",
          "coord": [
            -1.4574999809265137,
            5.691800117492676,
            1.8335000276565552
          ]
        },
        {
          "atom_index": 3347,
          "name": "CA",
          "element": "C",
          "coord": [
            -1.518399953842163,
            5.717700004577637,
            1.7029000520706177
          ]
        },
        {
          "atom_index": 3348,
          "name": "C",
          "element": "C",
          "coord": [
            -1.5334999561309814,
            5.866399765014648,
            1.670799970626831
          ]
        },
        {
          "atom_index": 3349,
          "name": "O",
          "element": "O",
          "coord": [
            -1.5109000205993652,
            5.90880012512207,
            1.5571000576019287
          ]
        },
        {
          "atom_index": 3350,
          "name": "CB",
          "element": "C",
          "coord": [
            -1.6543999910354614,
            5.64709997177124,
            1.6929999589920044
          ]
        },
        {
          "atom_index": 3351,
          "name": "CG",
          "element": "C",
          "coord": [
            -1.646299958229065,
            5.497600078582764,
            1.7213000059127808
          ]
        },
        {
          "atom_index": 3352,
          "name": "CD",
          "element": "C",
          "coord": [
            -1.779099941253662,
            5.424799919128418,
            1.7080999612808228
          ]
        },
        {
          "atom_index": 3353,
          "name": "OE1",
          "element": "O",
          "coord": [
            -1.8840999603271484,
            5.4807000160217285,
            1.7481000423431396
          ]
        },
        {
          "atom_index": 3354,
          "name": "OE2",
          "element": "O",
          "coord": [
            -1.7773000001907349,
            5.309000015258789,
            1.6606999635696411
          ]
        }
      ]
    },
    {
      "id": "B:139",
      "chain": "B",
      "resseq": 139,
      "icode": "",
      "resname": "GLY",
      "hetflag": " ",
      "sasa": 0.0,
      "atoms": [
        {
          "atom_index": 3355,
          "name": "N",
          "element": "N",
          "coord": [
            -1.5694999694824219,
            5.945400238037109,
            1.771299958229065
          ]
        },
        {
          "atom_index": 3356,
          "name": "CA",
          "element": "C",
          "coord": [
            -1.5867999792099,
            6.087800025939941,
            1.75
          ]
        },
        {
          "atom_index": 3357,
          "name": "C",
          "element": "C",
          "coord": [
            -1.4586000442504883,
            6.1605000495910645,
            1.714400053024292
          ]
        },
        {
          "atom_index": 3358,
          "name": "O",
          "element": "O",
          "coord": [
            -1.4535000324249268,
            6.235199928283691,
            1.6164000034332275
          ]
        }
      ]
    },
    {
      "id": "B:140",
      "chain": "B",
      "resseq": 140,
      "icode": "",
      "resname": "LEU",
      "hetflag": " ",
      "sasa": 0.0,
      "atoms": [
        {
          "atom_index": 3359,
          "name": "N",
          "element": "N",
          "coord": [
            -1.3539999723434448,
            6.138800144195557,
            1.7937999963760376
          ]
        },
        {
          "atom_index": 3360,
          "name": "CA",
          "element": "C",
          "coord": [
            -1.226699948310852,
            6.204699993133545,
            1.7687000036239624
          ]
        },
        {
          "atom_index": 3361,
          "name": "C",
          "element": "C",
          "coord": [
            -1.1669000387191772,
            6.153800010681152,
            1.639299988746643
          ]
        },
        {
          "atom_index": 3362,
          "name": "O",
          "element": "O",
          "coord": [
            -1.1026999950408936,
            6.228799819946289,
            1.5657999515533447
          ]
        },
        {
          "atom_index": 3363,
          "name": "CB",
          "element": "C",
          "coord": [
            -1.128999948501587,
            6.179599761962891,
            1.8841999769210815
          ]
        },
        {
          "atom_index": 3364,
          "name": "CG",
          "element": "C",
          "coord": [
            -0.9894000291824341,
            6.240699768066406,
            1.8669999837875366
          ]
        },
        {
          "atom_index": 3365,
          "name": "CD1",
          "element": "C",
          "coord": [
            -0.9997000098228455,
            6.39169979095459,
            1.8503999710083008
          ]
        },
        {
          "atom_index": 3366,
          "name": "CD2",
          "element": "C",
          "coord": [
            -0.9035000205039978,
            6.205399990081787,
            1.986299991607666
          ]
        }
      ]
    },
    {
      "id": "B:141",
      "chain": "B",
      "resseq": 141,
      "icode": "",
      "resname": "LYS",
      "hetflag": " ",
      "sasa": 0.0,
      "atoms": [
        {
          "atom_index": 3367,
          "name": "N",
          "element": "N",
          "coord": [
            -1.187999963760376,
            6.026100158691406,
            1.6105999946594238
          ]
        },
        {
          "atom_index": 3368,
          "name": "CA",
          "element": "C",
          "coord": [
            -1.1333999633789062,
            5.969799995422363,
            1.4882999658584595
          ]
        },
        {
          "atom_index": 3369,
          "name": "C",
          "element": "C",
          "coord": [
            -1.197700023651123,
            6.0395002365112305,
            1.3681000471115112
          ]
        },
        {
          "atom_index": 3370,
          "name": "O",
          "element": "O",
          "coord": [
            -1.1303999423980713,
            6.071499824523926,
            1.2695000171661377
          ]
        },
        {
          "atom_index": 3371,
          "name": "CB",
          "element": "C",
          "coord": [
            -1.1582000255584717,
            5.8190999031066895,
            1.482100009918213
          ]
        },
        {
          "atom_index": 3372,
          "name": "CG",
          "element": "C",
          "coord": [
            -1.0936000347137451,
            5.7555999755859375,
            1.3604999780654907
          ]
        },
        {
          "atom_index": 3373,
          "name": "CD",
          "element": "C",
          "coord": [
            -1.1160000562667847,
            5.605800151824951,
            1.3502000570297241
          ]
        },
        {
          "atom_index": 3374,
          "name": "CE",
          "element": "C",
          "coord": [
            -1.044800043106079,
            5.552800178527832,
            1.226199984550476
          ]
        },
        {
          "atom_index": 3375,
          "name": "NZ",
          "element": "N",
          "coord": [
            -1.0638999938964844,
            5.406899929046631,
            1.2072999477386475
          ]
        }
      ]
    },
    {
      "id": "B:142",
      "chain": "B",
      "resseq": 142,
      "icode": "",
      "resname": "ALA",
      "hetflag": " ",
      "sasa": 0.0,
      "atoms": [
        {
          "atom_index": 3376,
          "name": "N",
          "element": "N",
          "coord": [
            -1.3279999494552612,
            6.063799858093262,
            1.378000020980835
          ]
        },
        {
          "atom_index": 3377,
          "name": "CA",
          "element": "C",
          "coord": [
            -1.4013999700546265,
            6.1305999755859375,
            1.2717000246047974
          ]
        },
        {
          "atom_index": 3378,
          "name": "C",
          "element": "C",
          "coord": [
            -1.3543000221252441,
            6.275700092315674,
            1.2569999694824219
          ]
        },
        {
          "atom_index": 3379,
          "name": "O",
          "element": "O",
          "coord": [
            -1.3273999691009521,
            6.321499824523926,
            1.145799994468689
          ]
        },
        {
          "atom_index": 3380,
          "name": "CB",
          "element": "C",
          "coord": [
            -1.5503000020980835,
            6.126100063323975,
            1.3011000156402588
          ]
        }
      ]
    },
    {
      "id": "B:143",
      "chain": "B",
      "resseq": 143,
      "icode": "",
      "resname": "SER",
      "hetflag": " ",
      "sasa": 0.0,
      "atoms": [
        {
          "atom_index": 3381,
          "name": "N",
          "element": "N",
          "coord": [
            -1.3444000482559204,
            6.348199844360352,
            1.3681999444961548
          ]
        },
        {
          "atom_index": 3382,
          "name": "CA",
          "element": "C",
          "coord": [
            -1.2984000444412231,
            6.486299991607666,
            1.3621000051498413
          ]
        },
        {
          "atom_index": 3383,
          "name": "C",
          "element": "C",
          "coord": [
            -1.1610000133514404,
            6.490900039672852,
            1.2964999675750732
          ]
        },
        {
          "atom_index": 3384,
          "name": "O",
          "element": "O",
          "coord": [
            -1.1332000494003296,
            6.578499794006348,
            1.214900016784668
          ]
        },
        {
          "atom_index": 3385,
          "name": "CB",
          "element": "C",
          "coord": [
            -1.288100004196167,
            6.548399925231934,
            1.5020999908447266
          ]
        },
        {
          "atom_index": 3386,
          "name": "OG",
          "element": "O",
          "coord": [
            -1.4147000312805176,
            6.565400123596191,
            1.561900019645691
          ]
        }
      ]
    },
    {
      "id": "B:144",
      "chain": "B",
      "resseq": 144,
      "icode": "",
      "resname": "LEU",
      "hetflag": " ",
      "sasa": 0.0,
      "atoms": [
        {
          "atom_index": 3387,
          "name": "N",
          "element": "N",
          "coord": [
            -1.0745999813079834,
            6.396599769592285,
            1.332900047302246
          ]
        },
        {
          "atom_index": 3388,
          "name": "CA",
          "element": "C",
          "coord": [
            -0.9409000277519226,
            6.394199848175049,
            1.2762000560760498
          ]
        },
        {
          "atom_index": 3389,
          "name": "C",
          "element": "C",
          "coord": [
            -0.9445000290870667,
            6.373499870300293,
            1.1259000301361084
          ]
        },
        {
          "atom_index": 3390,
          "name": "O",
          "element": "O",
          "coord": [
            -0.8654999732971191,
            6.434000015258789,
            1.052899956703186
          ]
        },
        {
          "atom_index": 3391,
          "name": "CB",
          "element": "C",
          "coord": [
            -0.8561000227928162,
            6.286300182342529,
            1.343500018119812
          ]
        },
        {
          "atom_index": 3392,
          "name": "CG",
          "element": "C",
          "coord": [
            -0.8188999891281128,
            6.321100234985352,
            1.4874999523162842
          ]
        },
        {
          "atom_index": 3393,
          "name": "CD1",
          "element": "C",
          "coord": [
            -0.7480000257492065,
            6.204800128936768,
            1.5532000064849854
          ]
        },
        {
          "atom_index": 3394,
          "name": "CD2",
          "element": "C",
          "coord": [
            -0.7312999963760376,
            6.446100234985352,
            1.4882999658584595
          ]
        }
      ]
    },
    {
      "id": "B:145",
      "chain": "B",
      "resseq": 145,
      "icode": "",
      "resname": "GLU",
      "hetflag": " ",
      "sasa": 0.37835830450057983,
      "atoms": [
        {
          "atom_index": 3395,
          "name": "N",
          "element": "N",
          "coord": [
            -1.035599946975708,
            6.288599967956543,
            1.0794999599456787
          ]
        },
        {
          "atom_index": 3396,
          "name": "CA",
          "element": "C",
          "coord": [
            -1.0472999811172485,
            6.2652997970581055,
            0.9366000294685364
          ]
        },
        {
          "atom_index": 3397,
          "name": "C",
          "element": "C",
          "coord": [
            -1.0917999744415283,
            6.394499778747559,
            0.8694999814033508
          ]
        },
        {
          "atom_index": 3398,
          "name": "O",
          "element": "O",
          "coord": [
            -1.030900001525879,
            6.437900066375732,
            0.7718999981880188
          ]
        },
        {
          "atom_index": 3399,
          "name": "CB",
          "element": "C",
          "coord": [
            -1.1448999643325806,
            6.151400089263916,
            0.9075000286102295
          ]
        },
        {
          "atom_index": 3400,
          "name": "CG",
          "element": "C",
          "coord": [
            -1.0865000486373901,
            6.014500141143799,
            0.9398999810218811
          ]
        },
        {
          "atom_index": 3401,
          "name": "CD",
          "element": "C",
          "coord": [
            -1.1815999746322632,
            5.899400234222412,
            0.9100000262260437
          ]
        },
        {
          "atom_index": 3402,
          "name": "OE1",
          "element": "O",
          "coord": [
            -1.235200047492981,
            5.894499778747559,
            0.7965999841690063
          ]
        },
        {
          "atom_index": 3403,
          "name": "OE2",
          "element": "O",
          "coord": [
            -1.2015000581741333,
            5.812900066375732,
            0.9991000294685364
          ]
        }
      ]
    },
    {
      "id": "B:146",
      "chain": "B",
      "resseq": 146,
      "icode": "",
      "resname": "ARG",
      "hetflag": " ",
      "sasa": 0.0,
      "atoms": [
        {
          "atom_index": 3404,
          "name": "N",
          "element": "N",
          "coord": [
            -1.1957000494003296,
            6.457600116729736,
            0.9232000112533569
          ]
        },
        {
          "atom_index": 3405,
          "name": "CA",
          "element": "C",
          "coord": [
            -1.2430000305175781,
            6.583099842071533,
            0.866599977016449
          ]
        },
        {
          "atom_index": 3406,
          "name": "C",
          "element": "C",
          "coord": [
            -1.134600043296814,
            6.691400051116943,
            0.8726999759674072
          ]
        },
        {
          "atom_index": 3407,
          "name": "O",
          "element": "O",
          "coord": [
            -1.118399977684021,
            6.768799781799316,
            0.7782999873161316
          ]
        },
        {
          "atom_index": 3408,
          "name": "CB",
          "element": "C",
          "coord": [
            -1.3696000576019287,
            6.63100004196167,
            0.9388999938964844
          ]
        },
        {
          "atom_index": 3409,
          "name": "CG",
          "element": "C",
          "coord": [
            -1.489300012588501,
            6.538899898529053,
            0.9228000044822693
          ]
        },
        {
          "atom_index": 3410,
          "name": "CD",
          "element": "C",
          "coord": [
            -1.618499994277954,
            6.604100227355957,
            0.9732999801635742
          ]
        },
        {
          "atom_index": 3411,
          "name": "NE",
          "element": "N",
          "coord": [
            -1.6226999759674072,
            6.621200084686279,
            1.1181000471115112
          ]
        },
        {
          "atom_index": 3412,
          "name": "CZ",
          "element": "C",
          "coord": [
            -1.6476000547409058,
            6.52370023727417,
            1.205299973487854
          ]
        },
        {
          "atom_index": 3413,
          "name": "NH1",
          "element": "N",
          "coord": [
            -1.6708999872207642,
            6.400599956512451,
            1.1634000539779663
          ]
        },
        {
          "atom_index": 3414,
          "name": "NH2",
          "element": "N",
          "coord": [
            -1.6469999551773071,
            6.549300193786621,
            1.3352999687194824
          ]
        }
      ]
    },
    {
      "id": "B:147",
      "chain": "B",
      "resseq": 147,
      "icode": "",
      "resname": "LEU",
      "hetflag": " ",
      "sasa": 0.0,
      "atoms": [
        {
          "atom_index": 3415,
          "name": "N",
          "element": "N",
          "coord": [
            -1.0606000423431396,
            6.696800231933594,
            0.9830999970436096
          ]
        },
        {
          "atom_index": 3416,
          "name": "CA",
          "element": "C",
          "coord": [
            -0.9535999894142151,
            6.795499801635742,
            1.0003000497817993
          ]
        },
        {
          "atom_index": 3417,
          "name": "C",
          "element": "C",
          "coord": [
            -0.8313999772071838,
            6.761499881744385,
            0.9168999791145325
          ]
        },
        {
          "atom_index": 3418,
          "name": "O",
          "element": "O",
          "coord": [
            -0.7452999949455261,
            6.846700191497803,
            0.89410001039505
          ]
        },
        {
          "atom_index": 3419,
          "name": "CB",
          "element": "C",
          "coord": [
            -0.9107999801635742,
            6.802999973297119,
            1.1474000215530396
          ]
        },
        {
          "atom_index": 3420,
          "name": "CG",
          "element": "C",
          "coord": [
            -0.9976999759674072,
            6.878499984741211,
            1.2484999895095825
          ]
        },
        {
          "atom_index": 3421,
          "name": "CD1",
          "element": "C",
          "coord": [
            -0.9617999792098999,
            6.83620023727417,
            1.3906999826431274
          ]
        },
        {
          "atom_index": 3422,
          "name": "CD2",
          "element": "C",
          "coord": [
            -0.979200005531311,
            7.028800010681152,
            1.2281999588012695
          ]
        }
      ]
    },
    {
      "id": "B:148",
      "chain": "B",
      "resseq": 148,
      "icode": "",
      "resname": "GLN",
      "hetflag": " ",
      "sasa": 2.0809707641601562,
      "atoms": [
        {
          "atom_index": 3423,
          "name": "N",
          "element": "N",
          "coord": [
            -0.8248999714851379,
            6.636499881744385,
            0.8715999722480774
          ]
        },
        {
          "atom_index": 3424,
          "name": "CA",
          "element": "C",
          "coord": [
            -0.7113000154495239,
            6.5868000984191895,
            0.7936999797821045
          ]
        },
        {
          "atom_index": 3425,
          "name": "C",
          "element": "C",
          "coord": [
            -0.5856999754905701,
            6.596499919891357,
            0.8792999982833862
          ]
        },
        {
          "atom_index": 3426,
          "name": "O",
          "element": "O",
          "coord": [
            -0.4814999997615814,
            6.643099784851074,
            0.8335000276565552
          ]
        },
        {
          "atom_index": 3427,
          "name": "CB",
          "element": "C",
          "coord": [
            -0.6895999908447266,
            6.668499946594238,
            0.6672999858856201
          ]
        },
        {
          "atom_index": 3428,
          "name": "CG",
          "element": "C",
          "coord": [
            -0.808899998664856,
            6.678599834442139,
            0.5764999985694885
          ]
        },
        {
          "atom_index": 3429,
          "name": "CD",
          "element": "C",
          "coord": [
            -0.772599995136261,
            6.744999885559082,
            0.44589999318122864
          ]
        },
        {
          "atom_index": 3430,
          "name": "OE1",
          "element": "O",
          "coord": [
            -0.6973000168800354,
            6.689199924468994,
            0.3659000098705292
          ]
        },
        {
          "atom_index": 3431,
          "name": "NE2",
          "element": "N",
          "coord": [
            -0.8238999843597412,
            6.866000175476074,
            0.42419999837875366
          ]
        }
      ]
    },
    {
      "id": "B:149",
      "chain": "B",
      "resseq": 149,
      "icode": "",
      "resname": "LEU",
      "hetflag": " ",
      "sasa": 0.0,
      "atoms": [
        {
          "atom_index": 3432,
          "name": "N",
          "element": "N",
          "coord": [
            -0.597100019454956,
            6.553199768066406,
            1.0044000148773193
          ]
        },
        {
          "atom_index": 3433,
          "name": "CA",
          "element": "C",
          "coord": [
            -0.4855000078678131,
            6.55649995803833,
            1.097499966621399
          ]
        },
        {
          "atom_index": 3434,
          "name": "C",
          "element": "C",
          "coord": [
            -0.4706999957561493,
            6.423699855804443,
            1.1694999933242798
          ]
        },
        {
          "atom_index": 3435,
          "name": "O",
          "element": "O",
          "coord": [
            -0.5684000253677368,
            6.350900173187256,
            1.1897000074386597
          ]
        },
        {
          "atom_index": 3436,
          "name": "CB",
          "element": "C",
          "coord": [
            -0.5062000155448914,
            6.667799949645996,
            1.2003999948501587
          ]
        },
        {
          "atom_index": 3437,
          "name": "CG",
          "element": "C",
          "coord": [
            -0.5038999915122986,
            6.810400009155273,
            1.1455999612808228
          ]
        },
        {
          "atom_index": 3438,
          "name": "CD1",
          "element": "C",
          "coord": [
            -0.5393999814987183,
            6.910200119018555,
            1.256100058555603
          ]
        },
        {
          "atom_index": 3439,
          "name": "CD2",
          "element": "C",
          "coord": [
            -0.36579999327659607,
            6.838600158691406,
            1.0884000062942505
          ]
        }
      ]
    },
    {
      "id": "B:150",
      "chain": "B",
      "resseq": 150,
      "icode": "",
      "resname": "GLU",
      "hetflag": " ",
      "sasa": 0.1261194348335266,
      "atoms": [
        {
          "atom_index": 3440,
          "name": "N",
          "element": "N",
          "coord": [
            -0.3476000130176544,
            6.392199993133545,
            1.2073999643325806
          ]
        },
        {
          "atom_index": 3441,
          "name": "CA",
          "element": "C",
          "coord": [
            -0.32120001316070557,
            6.2692999839782715,
            1.2795000076293945
          ]
        },
        {
          "atom_index": 3442,
          "name": "C",
          "element": "C",
          "coord": [
            -0.367000013589859,
            6.283400058746338,
            1.4235999584197998
          ]
        },
        {
          "atom_index": 3443,
          "name": "O",
          "element": "O",
          "coord": [
            -0.40799999237060547,
            6.185699939727783,
            1.4867000579833984
          ]
        },
        {
          "atom_index": 3444,
          "name": "CB",
          "element": "C",
          "coord": [
            -0.17229999601840973,
            6.23859977722168,
            1.2777999639511108
          ]
        },
        {
          "atom_index": 3445,
          "name": "CG",
          "element": "C",
          "coord": [
            -0.1185000017285347,
            6.197400093078613,
            1.1430000066757202
          ]
        },
        {
          "atom_index": 3446,
          "name": "CD",
          "element": "C",
          "coord": [
            0.03240000084042549,
            6.18310022354126,
            1.1446000337600708
          ]
        },
        {
          "atom_index": 3447,
          "name": "OE1",
          "element": "O",
          "coord": [
            0.08460000157356262,
            6.116099834442139,
            1.2369999885559082
          ]
        },
        {
          "atom_index": 3448,
          "name": "OE2",
          "element": "O",
          "coord": [
            0.09849999845027924,
            6.23829984664917,
            1.0536999702453613
          ]
        }
      ]
    },
    {
      "id": "B:151",
      "chain": "B",
      "resseq": 151,
      "icode": "",
      "resname": "TYR",
      "hetflag": " ",
      "sasa": 0.0,
      "atoms": [
        {
          "atom_index": 3449,
          "name": "N",
          "element": "N",
          "coord": [
            -0.3619000017642975,
            6.406199932098389,
            1.4749000072479248
          ]
        },
        {
          "atom_index": 3450,
          "name": "CA",
          "element": "C",
          "coord": [
            -0.39820000529289246,
            6.4309000968933105,
            1.613700032234192
          ]
        },
        {
          "atom_index": 3451,
          "name": "C",
          "element": "C",
          "coord": [
            -0.4278999865055084,
            6.576700210571289,
            1.6418999433517456
          ]
        },
        {
          "atom_index": 3452,
          "name": "O",
          "element": "O",
          "coord": [
            -0.3905999958515167,
            6.6641998291015625,
            1.5654000043869019
          ]
        },
        {
          "atom_index": 3453,
          "name": "CB",
          "element": "C",
          "coord": [
            -0.28130000829696655,
            6.387499809265137,
            1.7024999856948853
          ]
        },
        {
          "atom_index": 3454,
          "name": "CG",
          "element": "C",
          "coord": [
            -0.1518000066280365,
            6.46150016784668,
            1.6713000535964966
          ]
        },
        {
          "atom_index": 3455,
          "name": "CD1",
          "element": "C",
          "coord": [
            -0.12489999830722809,
            6.587299823760986,
            1.7258000373840332
          ]
        },
        {
          "atom_index": 3456,
          "name": "CD2",
          "element": "C",
          "coord": [
            -0.05860000103712082,
            6.407599925994873,
            1.582200050354004
          ]
        },
        {
          "atom_index": 3457,
          "name": "CE1",
          "element": "C",
          "coord": [
            -0.00839999970048666,
            6.657599925994873,
            1.6917999982833862
          ]
        },
        {
          "atom_index": 3458,
          "name": "CE2",
          "element": "C",
          "coord": [
            0.0575999990105629,
            6.476600170135498,
            1.5475000143051147
          ]
        },
        {
          "atom_index": 3459,
          "name": "CZ",
          "element": "C",
          "coord": [
            0.0820000022649765,
            6.601500034332275,
            1.6024999618530273
          ]
        },
        {
          "atom_index": 3460,
          "name": "OH",
          "element": "O",
          "coord": [
            0.19629999995231628,
            6.6697001457214355,
            1.5664000511169434
          ]
        }
      ]
    },
    {
      "id": "B:152",
      "chain": "B",
      "resseq": 152,
      "icode": "",
      "resname": "VAL",
      "hetflag": " ",
      "sasa": 0.0,
      "atoms": [
        {
          "atom_index": 3461,
          "name": "N",
          "element": "N",
          "coord": [
            -0.4961000084877014,
            6.601500034332275,
            1.7526999711990356
          ]
        },
        {
          "atom_index": 3462,
          "name": "CA",
          "element": "C",
          "coord": [
            -0.5231999754905701,
            6.73799991607666,
            1.794800043106079
          ]
        },
        {
          "atom_index": 3463,
          "name": "C",
          "element": "C",
          "coord": [
            -0.4352000057697296,
            6.756700038909912,
            1.9174000024795532
          ]
        },
        {
          "atom_index": 3464,
          "name": "O",
          "element": "O",
          "coord": [
            -0.39160001277923584,
            6.659200191497803,
            1.9778000116348267
          ]
        },
        {
          "atom_index": 3465,
          "name": "CB",
          "element": "C",
          "coord": [
            -0.669700026512146,
            6.759399890899658,
            1.8356000185012817
          ]
        },
        {
          "atom_index": 3466,
          "name": "CG1",
          "element": "C",
          "coord": [
            -0.7591000199317932,
            6.752399921417236,
            1.7127000093460083
          ]
        },
        {
          "atom_index": 3467,
          "name": "CG2",
          "element": "C",
          "coord": [
            -0.7102000117301941,
            6.655200004577637,
            1.940000057220459
          ]
        }
      ]
    },
    {
      "id": "B:153",
      "chain": "B",
      "resseq": 153,
      "icode": "",
      "resname": "ASP",
      "hetflag": " ",
      "sasa": 0.0,
      "atoms": [
        {
          "atom_index": 3468,
          "name": "N",
          "element": "N",
          "coord": [
            -0.40720000863075256,
            6.881100177764893,
            1.9535000324249268
          ]
        },
        {
          "atom_index": 3469,
          "name": "CA",
          "element": "C",
          "coord": [
            -0.32420000433921814,
            6.905799865722656,
            2.0697999000549316
          ]
        },
        {
          "atom_index": 3470,
          "name": "C",
          "element": "C",
          "coord": [
            -0.40459999442100525,
            6.880000114440918,
            2.1956000328063965
          ]
        },
        {
          "atom_index": 3471,
          "name": "O",
          "element": "O",
          "coord": [
            -0.3549000024795532,
            6.819699764251709,
            2.2908999919891357
          ]
        },
        {
          "atom_index": 3472,
          "name": "CB",
          "element": "C",
          "coord": [
            -0.27059999108314514,
            7.048099994659424,
            2.0652999877929688
          ]
        },
        {
          "atom_index": 3473,
          "name": "CG",
          "element": "C",
          "coord": [
            -0.17389999330043793,
            7.06850004196167,
            1.9502999782562256
          ]
        },
        {
          "atom_index": 3474,
          "name": "OD1",
          "element": "O",
          "coord": [
            -0.060100000351667404,
            7.0157999992370605,
            1.9563000202178955
          ]
        },
        {
          "atom_index": 3475,
          "name": "OD2",
          "element": "O",
          "coord": [
            -0.21279999613761902,
            7.135700225830078,
            1.8529000282287598
          ]
        }
      ]
    },
    {
      "id": "B:154",
      "chain": "B",
      "resseq": 154,
      "icode": "",
      "resname": "VAL",
      "hetflag": " ",
      "sasa": 0.0,
      "atoms": [
        {
          "atom_index": 3476,
          "name": "N",
          "element": "N",
          "coord": [
            -0.529699981212616,
            6.924300193786621,
            2.1956000328063965
          ]
        },
        {
          "atom_index": 3477,
          "name": "CA",
          "element": "C",
          "coord": [
            -0.6151999831199646,
            6.900700092315674,
            2.3104000091552734
          ]
        },
        {
          "atom_index": 3478,
          "name": "C",
          "element": "C",
          "coord": [
            -0.7540000081062317,
            6.859899997711182,
            2.2641000747680664
          ]
        },
        {
          "atom_index": 3479,
          "name": "O",
          "element": "O",
          "coord": [
            -0.8129000067710876,
            6.923399925231934,
            2.176500082015991
          ]
        },
        {
          "atom_index": 3480,
          "name": "CB",
          "element": "C",
          "coord": [
            -0.630299985408783,
            7.025899887084961,
            2.400700092315674
          ]
        },
        {
          "atom_index": 3481,
          "name": "CG1",
          "element": "C",
          "coord": [
            -0.7057999968528748,
            6.98769998550415,
            2.5285000801086426
          ]
        },
        {
          "atom_index": 3482,
          "name": "CG2",
          "element": "C",
          "coord": [
            -0.4945000112056732,
            7.084700107574463,
            2.4346001148223877
          ]
        }
      ]
    },
    {
      "id": "B:155",
      "chain": "B",
      "resseq": 155,
      "icode": "",
      "resname": "VAL",
      "hetflag": " ",
      "sasa": 0.0,
      "atoms": [
        {
          "atom_index": 3483,
          "name": "N",
          "element": "N",
          "coord": [
            -0.805400013923645,
            6.752600193023682,
            2.322700023651123
          ]
        },
        {
          "atom_index": 3484,
          "name": "CA",
          "element": "C",
          "coord": [
            -0.9391000270843506,
            6.705900192260742,
            2.2901999950408936
          ]
        },
        {
          "atom_index": 3485,
          "name": "C",
          "element": "C",
          "coord": [
            -1.0220999717712402,
            6.733799934387207,
            2.414900064468384
          ]
        },
        {
          "atom_index": 3486,
          "name": "O",
          "element": "O",
          "coord": [
            -0.9850999712944031,
            6.69290018081665,
            2.524899959564209
          ]
        },
        {
          "atom_index": 3487,
          "name": "CB",
          "element": "C",
          "coord": [
            -0.9409000277519226,
            6.553999900817871,
            2.2576000690460205
          ]
        },
        {
          "atom_index": 3488,
          "name": "CG1",
          "element": "C",
          "coord": [
            -0.8827000260353088,
            6.474100112915039,
            2.3726999759674072
          ]
        },
        {
          "atom_index": 3489,
          "name": "CG2",
          "element": "C",
          "coord": [
            -1.0825999975204468,
            6.508699893951416,
            2.229599952697754
          ]
        }
      ]
    },
    {
      "id": "B:156",
      "chain": "B",
      "resseq": 156,
      "icode": "",
      "resname": "PHE",
      "hetflag": " ",
      "sasa": 0.0,
      "atoms": [
        {
          "atom_index": 3490,
          "name": "N",
          "element": "N",
          "coord": [
            -1.1318000555038452,
            6.80679988861084,
            2.399899959564209
          ]
        },
        {
          "atom_index": 3491,
          "name": "CA",
          "element": "C",
          "coord": [
            -1.2139999866485596,
            6.836699962615967,
            2.516200065612793
          ]
        },
        {
          "atom_index": 3492,
          "name": "C",
          "element": "C",
          "coord": [
            -1.3432999849319458,
            6.7596001625061035,
            2.516700029373169
          ]
        },
        {
          "atom_index": 3493,
          "name": "O",
          "element": "O",
          "coord": [
            -1.3904000520706177,
            6.71589994430542,
            2.412600040435791
          ]
        },
        {
          "atom_index": 3494,
          "name": "CB",
          "element": "C",
          "coord": [
            -1.2545000314712524,
            6.984300136566162,
            2.5241000652313232
          ]
        },
        {
          "atom_index": 3495,
          "name": "CG",
          "element": "C",
          "coord": [
            -1.1410000324249268,
            7.079500198364258,
            2.544300079345703
          ]
        },
        {
          "atom_index": 3496,
          "name": "CD1",
          "element": "C",
          "coord": [
            -1.0592000484466553,
            7.116600036621094,
            2.4381000995635986
          ]
        },
        {
          "atom_index": 3497,
          "name": "CD2",
          "element": "C",
          "coord": [
            -1.1186000108718872,
            7.136300086975098,
            2.6693999767303467
          ]
        },
        {
          "atom_index": 3498,
          "name": "CE1",
          "element": "C",
          "coord": [
            -0.9562000036239624,
            7.209099769592285,
            2.456199884414673
          ]
        },
        {
          "atom_index": 3499,
          "name": "CE2",
          "element": "C",
          "coord": [
            -1.0164999961853027,
            7.228400230407715,
            2.688999891281128
          ]
        },
        {
          "atom_index": 3500,
          "name": "CZ",
          "element": "C",
          "coord": [
            -0.9351999759674072,
            7.265399932861328,
            2.5817999839782715
          ]
        }
      ]
    },
    {
      "id": "B:157",
      "chain": "B",
      "resseq": 157,
      "icode": "",
      "resname": "ALA",
      "hetflag": " ",
      "sasa": 0.0,
      "atoms": [
        {
          "atom_index": 3501,
          "name": "N",
          "element": "N",
          "coord": [
            -1.399999976158142,
            6.74429988861084,
            2.635699987411499
          ]
        },
        {
          "atom_index": 3502,
          "name": "CA",
          "element": "C",
          "coord": [
            -1.5295000076293945,
            6.680799961090088,
            2.650899887084961
          ]
        },
        {
          "atom_index": 3503,
          "name": "C",
          "element": "C",
          "coord": [
            -1.6123000383377075,
            6.808199882507324,
            2.640899896621704
          ]
        },
        {
          "atom_index": 3504,
          "name": "O",
          "element": "O",
          "coord": [
            -1.5949000120162964,
            6.898399829864502,
            2.7219998836517334
          ]
        },
        {
          "atom_index": 3505,
          "name": "CB",
          "element": "C",
          "coord": [
            -1.5425000190734863,
            6.617700099945068,
            2.789099931716919
          ]
        }
      ]
    },
    {
      "id": "B:158",
      "chain": "B",
      "resseq": 158,
      "icode": "",
      "resname": "ASN",
      "hetflag": " ",
      "sasa": 0.0,
      "atoms": [
        {
          "atom_index": 3506,
          "name": "N",
          "element": "N",
          "coord": [
            -1.698799967765808,
            6.816999912261963,
            2.5409998893737793
          ]
        },
        {
          "atom_index": 3507,
          "name": "CA",
          "element": "C",
          "coord": [
            -1.7750999927520752,
            6.938799858093262,
            2.523200035095215
          ]
        },
        {
          "atom_index": 3508,
          "name": "C",
          "element": "C",
          "coord": [
            -1.8668999671936035,
            6.970399856567383,
            2.640500068664551
          ]
        },
        {
          "atom_index": 3509,
          "name": "O",
          "element": "O",
          "coord": [
            -1.906999945640564,
            7.08519983291626,
            2.6594998836517334
          ]
        },
        {
          "atom_index": 3510,
          "name": "CB",
          "element": "C",
          "coord": [
            -1.8525999784469604,
            6.932000160217285,
            2.392899990081787
          ]
        },
        {
          "atom_index": 3511,
          "name": "CG",
          "element": "C",
          "coord": [
            -1.8687000274658203,
            7.067699909210205,
            2.3282999992370605
          ]
        },
        {
          "atom_index": 3512,
          "name": "OD1",
          "element": "O",
          "coord": [
            -1.9208999872207642,
            7.07859992980957,
            2.2188000679016113
          ]
        },
        {
          "atom_index": 3513,
          "name": "ND2",
          "element": "N",
          "coord": [
            -1.823099970817566,
            7.171000003814697,
            2.396899938583374
          ]
        }
      ]
    },
    {
      "id": "B:159",
      "chain": "B",
      "resseq": 159,
      "icode": "",
      "resname": "ARG",
      "hetflag": " ",
      "sasa": 0.18991124629974365,
      "atoms": [
        {
          "atom_index": 3514,
          "name": "N",
          "element": "N",
          "coord": [
            -1.898900032043457,
            6.8684000968933105,
            2.7193000316619873
          ]
        },
        {
          "atom_index": 3515,
          "name": "CA",
          "element": "C",
          "coord": [
            -1.9848999977111816,
            6.882999897003174,
            2.8364999294281006
          ]
        },
        {
          "atom_index": 3516,
          "name": "C",
          "element": "C",
          "coord": [
            -1.9881999492645264,
            6.753200054168701,
            2.9172000885009766
          ]
        },
        {
          "atom_index": 3517,
          "name": "O",
          "element": "O",
          "coord": [
            -1.9391000270843506,
            6.649700164794922,
            2.871799945831299
          ]
        },
        {
          "atom_index": 3518,
          "name": "CB",
          "element": "C",
          "coord": [
            -2.1268999576568604,
            6.920199871063232,
            2.7946999073028564
          ]
        },
        {
          "atom_index": 3519,
          "name": "CG",
          "element": "C",
          "coord": [
            -2.186500072479248,
            6.82480001449585,
            2.6944000720977783
          ]
        },
        {
          "atom_index": 3520,
          "name": "CD",
          "element": "C",
          "coord": [
            -2.3368000984191895,
            6.821599960327148,
            2.703900098800659
          ]
        },
        {
          "atom_index": 3521,
          "name": "NE",
          "element": "N",
          "coord": [
            -2.3803999423980713,
            6.7596001625061035,
            2.828700065612793
          ]
        },
        {
          "atom_index": 3522,
          "name": "CZ",
          "element": "C",
          "coord": [
            -2.507699966430664,
            6.740099906921387,
            2.861299991607666
          ]
        },
        {
          "atom_index": 3523,
          "name": "NH1",
          "element": "N",
          "coord": [
            -2.6047000885009766,
            6.7779998779296875,
            2.7792000770568848
          ]
        },
        {
          "atom_index": 3524,
          "name": "NH2",
          "element": "N",
          "coord": [
            -2.5380001068115234,
            6.682499885559082,
            2.976099967956543
          ]
        }
      ]
    },
    {
      "id": "B:160",
      "chain": "B",
      "resseq": 160,
      "icode": "",
      "resname": "PRO",
      "hetflag": " ",
      "sasa": 0.0,
      "atoms": [
        {
          "atom_index": 3525,
          "name": "N",
          "element": "N",
          "coord": [
            -2.0464000701904297,
            6.756800174713135,
            3.038300037384033
          ]
        },
        {
          "atom_index": 3526,
          "name": "CA",
          "element": "C",
          "coord": [
            -2.0552000999450684,
            6.638999938964844,
            3.1249001026153564
          ]
        },
        {
          "atom_index": 3527,
          "name": "C",
          "element": "C",
          "coord": [
            -2.1487998962402344,
            6.533899784088135,
            3.0699000358581543
          ]
        },
        {
          "atom_index": 3528,
          "name": "O",
          "element": "O",
          "coord": [
            -2.2441999912261963,
            6.566199779510498,
            2.9999001026153564
          ]
        },
        {
          "atom_index": 3529,
          "name": "CB",
          "element": "C",
          "coord": [
            -2.108599901199341,
            6.696899890899658,
            3.2560999393463135
          ]
        },
        {
          "atom_index": 3530,
          "name": "CG",
          "element": "C",
          "coord": [
            -2.069200038909912,
            6.841599941253662,
            3.2490999698638916
          ]
        },
        {
          "atom_index": 3531,
          "name": "CD",
          "element": "C",
          "coord": [
            -2.107800006866455,
            6.870999813079834,
            3.106800079345703
          ]
        }
      ]
    },
    {
      "id": "B:161",
      "chain": "B",
      "resseq": 161,
      "icode": "",
      "resname": "ASP",
      "hetflag": " ",
      "sasa": 0.0,
      "atoms": [
        {
          "atom_index": 3532,
          "name": "N",
          "element": "N",
          "coord": [
            -2.121799945831299,
            6.408299922943115,
            3.103600025177002
          ]
        },
        {
          "atom_index": 3533,
          "name": "CA",
          "element": "C",
          "coord": [
            -2.205699920654297,
            6.297999858856201,
            3.059299945831299
          ]
        },
        {
          "atom_index": 3534,
          "name": "C",
          "element": "C",
          "coord": [
            -2.2595999240875244,
            6.225399971008301,
            3.182300090789795
          ]
        },
        {
          "atom_index": 3535,
          "name": "O",
          "element": "O",
          "coord": [
            -2.184799909591675,
            6.161399841308594,
            3.2562999725341797
          ]
        },
        {
          "atom_index": 3536,
          "name": "CB",
          "element": "C",
          "coord": [
            -2.1252999305725098,
            6.19890022277832,
            2.975399971008301
          ]
        },
        {
          "atom_index": 3537,
          "name": "CG",
          "element": "C",
          "coord": [
            -2.2126998901367188,
            6.09060001373291,
            2.913599967956543
          ]
        },
        {
          "atom_index": 3538,
          "name": "OD1",
          "element": "O",
          "coord": [
            -2.316499948501587,
            6.054800033569336,
            2.9739999771118164
          ]
        },
        {
          "atom_index": 3539,
          "name": "OD2",
          "element": "O",
          "coord": [
            -2.175800085067749,
            6.03980016708374,
            2.8055999279022217
          ]
        }
      ]
    },
    {
      "id": "B:162",
      "chain": "B",
      "resseq": 162,
      "icode": "",
      "resname": "PRO",
      "hetflag": " ",
      "sasa": 0.4839819371700287,
      "atoms": [
        {
          "atom_index": 3540,
          "name": "N",
          "element": "N",
          "coord": [
            -2.390500068664551,
            6.234899997711182,
            3.2058000564575195
          ]
        },
        {
          "atom_index": 3541,
          "name": "CA",
          "element": "C",
          "coord": [
            -2.4540998935699463,
            6.16949987411499,
            3.320199966430664
          ]
        },
        {
          "atom_index": 3542,
          "name": "C",
          "element": "C",
          "coord": [
            -2.458699941635132,
            6.018499851226807,
            3.302500009536743
          ]
        },
        {
          "atom_index": 3543,
          "name": "O",
          "element": "O",
          "coord": [
            -2.45169997215271,
            5.944300174713135,
            3.3998000621795654
          ]
        },
        {
          "atom_index": 3544,
          "name": "CB",
          "element": "C",
          "coord": [
            -2.594599962234497,
            6.229800224304199,
            3.3199000358581543
          ]
        },
        {
          "atom_index": 3545,
          "name": "CG",
          "element": "C",
          "coord": [
            -2.5766000747680664,
            6.360300064086914,
            3.2421998977661133
          ]
        },
        {
          "atom_index": 3546,
          "name": "CD",
          "element": "C",
          "coord": [
            -2.491300106048584,
            6.309700012207031,
            3.1298000812530518
          ]
        }
      ]
    },
    {
      "id": "B:163",
      "chain": "B",
      "resseq": 163,
      "icode": "",
      "resname": "ASN",
      "hetflag": " ",
      "sasa": 0.0,
      "atoms": [
        {
          "atom_index": 3547,
          "name": "N",
          "element": "N",
          "coord": [
            -2.4697999954223633,
            5.973800182342529,
            3.1775999069213867
          ]
        },
        {
          "atom_index": 3548,
          "name": "CA",
          "element": "C",
          "coord": [
            -2.479099988937378,
            5.831399917602539,
            3.1487998962402344
          ]
        },
        {
          "atom_index": 3549,
          "name": "C",
          "element": "C",
          "coord": [
            -2.348299980163574,
            5.75600004196167,
            3.1361000537872314
          ]
        },
        {
          "atom_index": 3550,
          "name": "O",
          "element": "O",
          "coord": [
            -2.349600076675415,
            5.638299942016602,
            3.1026999950408936
          ]
        },
        {
          "atom_index": 3551,
          "name": "CB",
          "element": "C",
          "coord": [
            -2.5590999126434326,
            5.806700229644775,
            3.0208001136779785
          ]
        },
        {
          "atom_index": 3552,
          "name": "CG",
          "element": "C",
          "coord": [
            -2.696700096130371,
            5.8684000968933105,
            3.025099992752075
          ]
        },
        {
          "atom_index": 3553,
          "name": "OD1",
          "element": "O",
          "coord": [
            -2.766400098800659,
            5.860599994659424,
            3.126300096511841
          ]
        },
        {
          "atom_index": 3554,
          "name": "ND2",
          "element": "N",
          "coord": [
            -2.738100051879883,
            5.928100109100342,
            2.913599967956543
          ]
        }
      ]
    },
    {
      "id": "B:164",
      "chain": "B",
      "resseq": 164,
      "icode": "",
      "resname": "THR",
      "hetflag": " ",
      "sasa": 0.0,
      "atoms": [
        {
          "atom_index": 3555,
          "name": "N",
          "element": "N",
          "coord": [
            -2.2355000972747803,
            5.820799827575684,
            3.16129994392395
          ]
        },
        {
          "atom_index": 3556,
          "name": "CA",
          "element": "C",
          "coord": [
            -2.1087000370025635,
            5.75,
            3.149399995803833
          ]
        },
        {
          "atom_index": 3557,
          "name": "C",
          "element": "C",
          "coord": [
            -2.021399974822998,
            5.763899803161621,
            3.272700071334839
          ]
        },
        {
          "atom_index": 3558,
          "name": "O",
          "element": "O",
          "coord": [
            -1.9945000410079956,
            5.873899936676025,
            3.319000005722046
          ]
        },
        {
          "atom_index": 3559,
          "name": "CB",
          "element": "C",
          "coord": [
            -2.0283000469207764,
            5.798399925231934,
            3.026700019836426
          ]
        },
        {
          "atom_index": 3560,
          "name": "OG1",
          "element": "O",
          "coord": [
            -2.1047000885009766,
            5.776199817657471,
            2.9077000617980957
          ]
        },
        {
          "atom_index": 3561,
          "name": "CG2",
          "element": "C",
          "coord": [
            -1.896299958229065,
            5.722599983215332,
            3.0160000324249268
          ]
        }
      ]
    },
    {
      "id": "B:165",
      "chain": "B",
      "resseq": 165,
      "icode": "",
      "resname": "PRO",
      "hetflag": " ",
      "sasa": 0.0,
      "atoms": [
        {
          "atom_index": 3562,
          "name": "N",
          "element": "N",
          "coord": [
            -1.9742000102996826,
            5.650899887084961,
            3.3268001079559326
          ]
        },
        {
          "atom_index": 3563,
          "name": "CA",
          "element": "C",
          "coord": [
            -1.8885999917984009,
            5.651199817657471,
            3.4456000328063965
          ]
        },
        {
          "atom_index": 3564,
          "name": "C",
          "element": "C",
          "coord": [
            -1.760599970817566,
            5.728600025177002,
            3.414799928665161
          ]
        },
        {
          "atom_index": 3565,
          "name": "O",
          "element": "O",
          "coord": [
            -1.7050000429153442,
            5.716800212860107,
            3.3050999641418457
          ]
        },
        {
          "atom_index": 3566,
          "name": "CB",
          "element": "C",
          "coord": [
            -1.8603999614715576,
            5.502299785614014,
            3.4670000076293945
          ]
        },
        {
          "atom_index": 3567,
          "name": "CG",
          "element": "C",
          "coord": [
            -1.9800000190734863,
            5.437900066375732,
            3.409899950027466
          ]
        },
        {
          "atom_index": 3568,
          "name": "CD",
          "element": "C",
          "coord": [
            -1.9919999837875366,
            5.512800216674805,
            3.279599905014038
          ]
        }
      ]
    },
    {
      "id": "B:166",
      "chain": "B",
      "resseq": 166,
      "icode": "",
      "resname": "MET",
      "hetflag": " ",
      "sasa": 0.0,
      "atoms": [
        {
          "atom_index": 3569,
          "name": "N",
          "element": "N",
          "coord": [
            -1.7139999866485596,
            5.806000232696533,
            3.511899948120117
          ]
        },
        {
          "atom_index": 3570,
          "name": "CA",
          "element": "C",
          "coord": [
            -1.5937000513076782,
            5.886000156402588,
            3.496000051498413
          ]
        },
        {
          "atom_index": 3571,
          "name": "C",
          "element": "C",
          "coord": [
            -1.4735000133514404,
            5.799099922180176,
            3.4560000896453857
          ]
        },
        {
          "atom_index": 3572,
          "name": "O",
          "element": "O",
          "coord": [
            -1.3898999691009521,
            5.840400218963623,
            3.3740999698638916
          ]
        },
        {
          "atom_index": 3573,
          "name": "CB",
          "element": "C",
          "coord": [
            -1.5642000436782837,
            5.959400177001953,
            3.6273000240325928
          ]
        },
        {
          "atom_index": 3574,
          "name": "CG",
          "element": "C",
          "coord": [
            -1.4551000595092773,
            6.066199779510498,
            3.6219000816345215
          ]
        },
        {
          "atom_index": 3575,
          "name": "SD",
          "element": "S",
          "coord": [
            -1.5020999908447266,
            6.214300155639648,
            3.5302000045776367
          ]
        },
        {
          "atom_index": 3576,
          "name": "CE",
          "element": "C",
          "coord": [
            -1.48989999294281,
            6.154699802398682,
            3.3671998977661133
          ]
        }
      ]
    },
    {
      "id": "B:167",
      "chain": "B",
      "resseq": 167,
      "icode": "",
      "resname": "GLU",
      "hetflag": " ",
      "sasa": 0.0,
      "atoms": [
        {
          "atom_index": 3577,
          "name": "N",
          "element": "N",
          "coord": [
            -1.4658000469207764,
            5.678199768066406,
            3.5113000869750977
          ]
        },
        {
          "atom_index": 3578,
          "name": "CA",
          "element": "C",
          "coord": [
            -1.3532999753952026,
            5.59060001373291,
            3.4809999465942383
          ]
        },
        {
          "atom_index": 3579,
          "name": "C",
          "element": "C",
          "coord": [
            -1.3459999561309814,
            5.558199882507324,
            3.332900047302246
          ]
        },
        {
          "atom_index": 3580,
          "name": "O",
          "element": "O",
          "coord": [
            -1.2381999492645264,
            5.563300132751465,
            3.2727999687194824
          ]
        },
        {
          "atom_index": 3581,
          "name": "CB",
          "element": "C",
          "coord": [
            -1.3615000247955322,
            5.45959997177124,
            3.558799982070923
          ]
        },
        {
          "atom_index": 3582,
          "name": "CG",
          "element": "C",
          "coord": [
            -1.2310999631881714,
            5.383200168609619,
            3.555999994277954
          ]
        },
        {
          "atom_index": 3583,
          "name": "CD",
          "element": "C",
          "coord": [
            -1.2418999671936035,
            5.244100093841553,
            3.613600015640259
          ]
        },
        {
          "atom_index": 3584,
          "name": "OE1",
          "element": "O",
          "coord": [
            -1.3083000183105469,
            5.227700233459473,
            3.7179999351501465
          ]
        },
        {
          "atom_index": 3585,
          "name": "OE2",
          "element": "O",
          "coord": [
            -1.1818000078201294,
            5.151100158691406,
            3.5552000999450684
          ]
        }
      ]
    },
    {
      "id": "B:168",
      "chain": "B",
      "resseq": 168,
      "icode": "",
      "resname": "GLU",
      "hetflag": " ",
      "sasa": 0.0,
      "atoms": [
        {
          "atom_index": 3586,
          "name": "N",
          "element": "N",
          "coord": [
            -1.4608999490737915,
            5.524799823760986,
            3.273900032043457
          ]
        },
        {
          "atom_index": 3587,
          "name": "CA",
          "element": "C",
          "coord": [
            -1.4645999670028687,
            5.490900039672852,
            3.132200002670288
          ]
        },
        {
          "atom_index": 3588,
          "name": "C",
          "element": "C",
          "coord": [
            -1.4156999588012695,
            5.6072998046875,
            3.048099994659424
          ]
        },
        {
          "atom_index": 3589,
          "name": "O",
          "element": "O",
          "coord": [
            -1.3387000560760498,
            5.589000225067139,
            2.953700065612793
          ]
        },
        {
          "atom_index": 3590,
          "name": "CB",
          "element": "C",
          "coord": [
            -1.6061999797821045,
            5.4542999267578125,
            3.088200092315674
          ]
        },
        {
          "atom_index": 3591,
          "name": "CG",
          "element": "C",
          "coord": [
            -1.6126999855041504,
            5.406199932098389,
            2.9440999031066895
          ]
        },
        {
          "atom_index": 3592,
          "name": "CD",
          "element": "C",
          "coord": [
            -1.7524000406265259,
            5.364299774169922,
            2.902899980545044
          ]
        },
        {
          "atom_index": 3593,
          "name": "OE1",
          "element": "O",
          "coord": [
            -1.8136999607086182,
            5.282700061798096,
            2.975100040435791
          ]
        },
        {
          "atom_index": 3594,
          "name": "OE2",
          "element": "O",
          "coord": [
            -1.8006000518798828,
            5.4116997718811035,
            2.797600030899048
          ]
        }
      ]
    },
    {
      "id": "B:169",
      "chain": "B",
      "resseq": 169,
      "icode": "",
      "resname": "THR",
      "hetflag": " ",
      "sasa": 0.0,
      "atoms": [
        {
          "atom_index": 3595,
          "name": "N",
          "element": "N",
          "coord": [
            -1.4602999687194824,
            5.727099895477295,
            3.084399938583374
          ]
        },
        {
          "atom_index": 3596,
          "name": "CA",
          "element": "C",
          "coord": [
            -1.4240000247955322,
            5.847599983215332,
            3.0127999782562256
          ]
        },
        {
          "atom_index": 3597,
          "name": "C",
          "element": "C",
          "coord": [
            -1.2762999534606934,
            5.877200126647949,
            3.0262999534606934
          ]
        },
        {
          "atom_index": 3598,
          "name": "O",
          "element": "O",
          "coord": [
            -1.208299994468689,
            5.901800155639648,
            2.926300048828125
          ]
        },
        {
          "atom_index": 3599,
          "name": "CB",
          "element": "C",
          "coord": [
            -1.507599949836731,
            5.967700004577637,
            3.0629000663757324
          ]
        },
        {
          "atom_index": 3600,
          "name": "OG1",
          "element": "O",
          "coord": [
            -1.645799994468689,
            5.944399833679199,
            3.0322000980377197
          ]
        },
        {
          "atom_index": 3601,
          "name": "CG2",
          "element": "C",
          "coord": [
            -1.4630000591278076,
            6.098199844360352,
            2.9965999126434326
          ]
        }
      ]
    },
    {
      "id": "B:170",
      "chain": "B",
      "resseq": 170,
      "icode": "",
      "resname": "VAL",
      "hetflag": " ",
      "sasa": 0.0,
      "atoms": [
        {
          "atom_index": 3602,
          "name": "N",
          "element": "N",
          "coord": [
            -1.2246999740600586,
            5.873499870300293,
            3.148699998855591
          ]
        },
        {
          "atom_index": 3603,
          "name": "CA",
          "element": "C",
          "coord": [
            -1.0831999778747559,
            5.9028000831604,
            3.1670000553131104
          ]
        },
        {
          "atom_index": 3604,
          "name": "C",
          "element": "C",
          "coord": [
            -0.9944000244140625,
            5.798999786376953,
            3.098299980163574
          ]
        },
        {
          "atom_index": 3605,
          "name": "O",
          "element": "O",
          "coord": [
            -0.8888999819755554,
            5.8343000411987305,
            3.045300006866455
          ]
        },
        {
          "atom_index": 3606,
          "name": "CB",
          "element": "C",
          "coord": [
            -1.0448999404907227,
            5.914700031280518,
            3.3157999515533447
          ]
        },
        {
          "atom_index": 3607,
          "name": "CG1",
          "element": "C",
          "coord": [
            -0.8971999883651733,
            5.947299957275391,
            3.3276000022888184
          ]
        },
        {
          "atom_index": 3608,
          "name": "CG2",
          "element": "C",
          "coord": [
            -1.1261999607086182,
            6.024600028991699,
            3.3815999031066895
          ]
        }
      ]
    },
    {
      "id": "B:171",
      "chain": "B",
      "resseq": 171,
      "icode": "",
      "resname": "ARG",
      "hetflag": " ",
      "sasa": 0.0,
      "atoms": [
        {
          "atom_index": 3609,
          "name": "N",
          "element": "N",
          "coord": [
            -1.034999966621399,
            5.671999931335449,
            3.098400115966797
          ]
        },
        {
          "atom_index": 3610,
          "name": "CA",
          "element": "C",
          "coord": [
            -0.9544000029563904,
            5.571000099182129,
            3.0297000408172607
          ]
        },
        {
          "atom_index": 3611,
          "name": "C",
          "element": "C",
          "coord": [
            -0.9549000263214111,
            5.60129976272583,
            2.8810999393463135
          ]
        },
        {
          "atom_index": 3612,
          "name": "O",
          "element": "O",
          "coord": [
            -0.850600004196167,
            5.599800109863281,
            2.8159000873565674
          ]
        },
        {
          "atom_index": 3613,
          "name": "CB",
          "element": "C",
          "coord": [
            -1.0081000328063965,
            5.429500102996826,
            3.051800012588501
          ]
        },
        {
          "atom_index": 3614,
          "name": "CG",
          "element": "C",
          "coord": [
            -0.9740999937057495,
            5.373899936676025,
            3.187000036239624
          ]
        },
        {
          "atom_index": 3615,
          "name": "CD",
          "element": "C",
          "coord": [
            -1.0176000595092773,
            5.230500221252441,
            3.201900005340576
          ]
        },
        {
          "atom_index": 3616,
          "name": "NE",
          "element": "N",
          "coord": [
            -0.9926000237464905,
            5.182000160217285,
            3.337399959564209
          ]
        },
        {
          "atom_index": 3617,
          "name": "CZ",
          "element": "C",
          "coord": [
            -0.8733000159263611,
            5.146599769592285,
            3.3835999965667725
          ]
        },
        {
          "atom_index": 3618,
          "name": "NH1",
          "element": "N",
          "coord": [
            -0.7664999961853027,
            5.153900146484375,
            3.3046000003814697
          ]
        },
        {
          "atom_index": 3619,
          "name": "NH2",
          "element": "N",
          "coord": [
            -0.8607000112533569,
            5.105100154876709,
            3.509200096130371
          ]
        }
      ]
    },
    {
      "id": "B:172",
      "chain": "B",
      "resseq": 172,
      "icode": "",
      "resname": "ALA",
      "hetflag": " ",
      "sasa": 0.0,
      "atoms": [
        {
          "atom_index": 3620,
          "name": "N",
          "element": "N",
          "coord": [
            -1.073699951171875,
            5.6296000480651855,
            2.8285000324249268
          ]
        },
        {
          "atom_index": 3621,
          "name": "CA",
          "element": "C",
          "coord": [
            -1.0896999835968018,
            5.660999774932861,
            2.687999963760376
          ]
        },
        {
          "atom_index": 3622,
          "name": "C",
          "element": "C",
          "coord": [
            -0.9994000196456909,
            5.778500080108643,
            2.6505000591278076
          ]
        },
        {
          "atom_index": 3623,
          "name": "O",
          "element": "O",
          "coord": [
            -0.9243999719619751,
            5.770400047302246,
            2.5525999069213867
          ]
        },
        {
          "atom_index": 3624,
          "name": "CB",
          "element": "C",
          "coord": [
            -1.2353999614715576,
            5.693299770355225,
            2.6582999229431152
          ]
        }
      ]
    },
    {
      "id": "B:173",
      "chain": "B",
      "resseq": 173,
      "icode": "",
      "resname": "MET",
      "hetflag": " ",
      "sasa": 0.0,
      "atoms": [
        {
          "atom_index": 3625,
          "name": "N",
          "element": "N",
          "coord": [
            -1.0052000284194946,
            5.886899948120117,
            2.7279000282287598
          ]
        },
        {
          "atom_index": 3626,
          "name": "CA",
          "element": "C",
          "coord": [
            -0.9205999970436096,
            6.003300189971924,
            2.6993000507354736
          ]
        },
        {
          "atom_index": 3627,
          "name": "C",
          "element": "C",
          "coord": [
            -0.7738000154495239,
            5.961699962615967,
            2.7067999839782715
          ]
        },
        {
          "atom_index": 3628,
          "name": "O",
          "element": "O",
          "coord": [
            -0.6929000020027161,
            5.996799945831299,
            2.6198999881744385
          ]
        },
        {
          "atom_index": 3629,
          "name": "CB",
          "element": "C",
          "coord": [
            -0.9466999769210815,
            6.117700099945068,
            2.7992000579833984
          ]
        },
        {
          "atom_index": 3630,
          "name": "CG",
          "element": "C",
          "coord": [
            -1.0836999416351318,
            6.184700012207031,
            2.7869999408721924
          ]
        },
        {
          "atom_index": 3631,
          "name": "SD",
          "element": "S",
          "coord": [
            -1.1087000370025635,
            6.2642998695373535,
            2.625200033187866
          ]
        },
        {
          "atom_index": 3632,
          "name": "CE",
          "element": "C",
          "coord": [
            -1.270300030708313,
            6.335999965667725,
            2.646899938583374
          ]
        }
      ]
    },
    {
      "id": "B:174",
      "chain": "B",
      "resseq": 174,
      "icode": "",
      "resname": "THR",
      "hetflag": " ",
      "sasa": 0.0,
      "atoms": [
        {
          "atom_index": 3633,
          "name": "N",
          "element": "N",
          "coord": [
            -0.7391999959945679,
            5.886000156402588,
            2.8104000091552734
          ]
        },
        {
          "atom_index": 3634,
          "name": "CA",
          "element": "C",
          "coord": [
            -0.6021999716758728,
            5.8404998779296875,
            2.8245999813079834
          ]
        },
        {
          "atom_index": 3635,
          "name": "C",
          "element": "C",
          "coord": [
            -0.5644000172615051,
            5.75570011138916,
            2.703200101852417
          ]
        },
        {
          "atom_index": 3636,
          "name": "O",
          "element": "O",
          "coord": [
            -0.453900009393692,
            5.7667999267578125,
            2.650399923324585
          ]
        },
        {
          "atom_index": 3637,
          "name": "CB",
          "element": "C",
          "coord": [
            -0.5837000012397766,
            5.757599830627441,
            2.953000068664551
          ]
        },
        {
          "atom_index": 3638,
          "name": "OG1",
          "element": "O",
          "coord": [
            -0.6157000064849854,
            5.838600158691406,
            3.0671000480651855
          ]
        },
        {
          "atom_index": 3639,
          "name": "CG2",
          "element": "C",
          "coord": [
            -0.4410000145435333,
            5.710999965667725,
            2.9656999111175537
          ]
        }
      ]
    },
    {
      "id": "B:175",
      "chain": "B",
      "resseq": 175,
      "icode": "",
      "resname": "HIS",
      "hetflag": " ",
      "sasa": 0.0,
      "atoms": [
        {
          "atom_index": 3640,
          "name": "N",
          "element": "N",
          "coord": [
            -0.65829998254776,
            5.673399925231934,
            2.6577000617980957
          ]
        },
        {
          "atom_index": 3641,
          "name": "CA",
          "element": "C",
          "coord": [
            -0.6363999843597412,
            5.58620023727417,
            2.5427000522613525
          ]
        },
        {
          "atom_index": 3642,
          "name": "C",
          "element": "C",
          "coord": [
            -0.6022999882698059,
            5.662199974060059,
            2.4147000312805176
          ]
        },
        {
          "atom_index": 3643,
          "name": "O",
          "element": "O",
          "coord": [
            -0.5020999908447266,
            5.6321001052856445,
            2.3494999408721924
          ]
        },
        {
          "atom_index": 3644,
          "name": "CB",
          "element": "C",
          "coord": [
            -0.7599999904632568,
            5.4994001388549805,
            2.5167999267578125
          ]
        },
        {
          "atom_index": 3645,
          "name": "CG",
          "element": "C",
          "coord": [
            -0.7468000054359436,
            5.4105000495910645,
            2.397200107574463
          ]
        },
        {
          "atom_index": 3646,
          "name": "ND1",
          "element": "N",
          "coord": [
            -0.6586999893188477,
            5.304599761962891,
            2.391900062561035
          ]
        },
        {
          "atom_index": 3647,
          "name": "CD2",
          "element": "C",
          "coord": [
            -0.8083999752998352,
            5.41379976272583,
            2.276400089263916
          ]
        },
        {
          "atom_index": 3648,
          "name": "CE1",
          "element": "C",
          "coord": [
            -0.6665999889373779,
            5.246500015258789,
            2.273400068283081
          ]
        },
        {
          "atom_index": 3649,
          "name": "NE2",
          "element": "N",
          "coord": [
            -0.756600022315979,
            5.3109002113342285,
            2.2014000415802
          ]
        }
      ]
    },
    {
      "id": "B:176",
      "chain": "B",
      "resseq": 176,
      "icode": "",
      "resname": "VAL",
      "hetflag": " ",
      "sasa": 0.0,
      "atoms": [
        {
          "atom_index": 3650,
          "name": "N",
          "element": "N",
          "coord": [
            -0.6851000189781189,
            5.759300231933594,
            2.377500057220459
          ]
        },
        {
          "atom_index": 3651,
          "name": "CA",
          "element": "C",
          "coord": [
            -0.6588000059127808,
            5.833199977874756,
            2.2548000812530518
          ]
        },
        {
          "atom_index": 3652,
          "name": "C",
          "element": "C",
          "coord": [
            -0.5266000032424927,
            5.907899856567383,
            2.261899948120117
          ]
        },
        {
          "atom_index": 3653,
          "name": "O",
          "element": "O",
          "coord": [
            -0.460999995470047,
            5.928299903869629,
            2.1594998836517334
          ]
        },
        {
          "atom_index": 3654,
          "name": "CB",
          "element": "C",
          "coord": [
            -0.774399995803833,
            5.932000160217285,
            2.2190001010894775
          ]
        },
        {
          "atom_index": 3655,
          "name": "CG1",
          "element": "C",
          "coord": [
            -0.9010999798774719,
            5.853700160980225,
            2.1865999698638916
          ]
        },
        {
          "atom_index": 3656,
          "name": "CG2",
          "element": "C",
          "coord": [
            -0.7996000051498413,
            6.029200077056885,
            2.333400011062622
          ]
        }
      ]
    },
    {
      "id": "B:177",
      "chain": "B",
      "resseq": 177,
      "icode": "",
      "resname": "ILE",
      "hetflag": " ",
      "sasa": 0.0,
      "atoms": [
        {
          "atom_index": 3657,
          "name": "N",
          "element": "N",
          "coord": [
            -0.486299991607666,
            5.948200225830078,
            2.3822999000549316
          ]
        },
        {
          "atom_index": 3658,
          "name": "CA",
          "element": "C",
          "coord": [
            -0.359499990940094,
            6.0183000564575195,
            2.3970000743865967
          ]
        },
        {
          "atom_index": 3659,
          "name": "C",
          "element": "C",
          "coord": [
            -0.24529999494552612,
            5.91949987411499,
            2.3738999366760254
          ]
        },
        {
          "atom_index": 3660,
          "name": "O",
          "element": "O",
          "coord": [
            -0.148499995470047,
            5.951300144195557,
            2.304500102996826
          ]
        },
        {
          "atom_index": 3661,
          "name": "CB",
          "element": "C",
          "coord": [
            -0.3449999988079071,
            6.083499908447266,
            2.5364999771118164
          ]
        },
        {
          "atom_index": 3662,
          "name": "CG1",
          "element": "C",
          "coord": [
            -0.4424000084400177,
            6.200900077819824,
            2.5490000247955322
          ]
        },
        {
          "atom_index": 3663,
          "name": "CG2",
          "element": "C",
          "coord": [
            -0.20149999856948853,
            6.13070011138916,
            2.5576000213623047
          ]
        },
        {
          "atom_index": 3664,
          "name": "CD1",
          "element": "C",
          "coord": [
            -0.4415999948978424,
            6.266900062561035,
            2.6851999759674072
          ]
        }
      ]
    },
    {
      "id": "B:178",
      "chain": "B",
      "resseq": 178,
      "icode": "",
      "resname": "ASN",
      "hetflag": " ",
      "sasa": 0.0,
      "atoms": [
        {
          "atom_index": 3665,
          "name": "N",
          "element": "N",
          "coord": [
            -0.25679999589920044,
            5.799300193786621,
            2.430500030517578
          ]
        },
        {
          "atom_index": 3666,
          "name": "CA",
          "element": "C",
          "coord": [
            -0.15309999883174896,
            5.698599815368652,
            2.41129994392395
          ]
        },
        {
          "atom_index": 3667,
          "name": "C",
          "element": "C",
          "coord": [
            -0.14920000731945038,
            5.648200035095215,
            2.268399953842163
          ]
        },
        {
          "atom_index": 3668,
          "name": "O",
          "element": "O",
          "coord": [
            -0.04650000110268593,
            5.599299907684326,
            2.222599983215332
          ]
        },
        {
          "atom_index": 3669,
          "name": "CB",
          "element": "C",
          "coord": [
            -0.17090000212192535,
            5.580900192260742,
            2.506500005722046
          ]
        },
        {
          "atom_index": 3670,
          "name": "CG",
          "element": "C",
          "coord": [
            -0.13779999315738678,
            5.616499900817871,
            2.6494998931884766
          ]
        },
        {
          "atom_index": 3671,
          "name": "OD1",
          "element": "O",
          "coord": [
            -0.03689999878406525,
            5.683000087738037,
            2.677000045776367
          ]
        },
        {
          "atom_index": 3672,
          "name": "ND2",
          "element": "N",
          "coord": [
            -0.22089999914169312,
            5.5706000328063965,
            2.7418999671936035
          ]
        }
      ]
    },
    {
      "id": "B:179",
      "chain": "B",
      "resseq": 179,
      "icode": "",
      "resname": "GLN",
      "hetflag": " ",
      "sasa": 0.0,
      "atoms": [
        {
          "atom_index": 3673,
          "name": "N",
          "element": "N",
          "coord": [
            -0.2612000107765198,
            5.660299777984619,
            2.1981000900268555
          ]
        },
        {
          "atom_index": 3674,
          "name": "CA",
          "element": "C",
          "coord": [
            -0.2680000066757202,
            5.61899995803833,
            2.058799982070923
          ]
        },
        {
          "atom_index": 3675,
          "name": "C",
          "element": "C",
          "coord": [
            -0.22110000252723694,
            5.732500076293945,
            1.9671000242233276
          ]
        },
        {
          "atom_index": 3676,
          "name": "O",
          "element": "O",
          "coord": [
            -0.22939999401569366,
            5.721399784088135,
            1.8451000452041626
          ]
        },
        {
          "atom_index": 3677,
          "name": "CB",
          "element": "C",
          "coord": [
            -0.41110000014305115,
            5.581900119781494,
            2.0213000774383545
          ]
        },
        {
          "atom_index": 3678,
          "name": "CG",
          "element": "C",
          "coord": [
            -0.4634999930858612,
            5.457300186157227,
            2.0878000259399414
          ]
        },
        {
          "atom_index": 3679,
          "name": "CD",
          "element": "C",
          "coord": [
            -0.38600000739097595,
            5.334700107574463,
            2.046299934387207
          ]
        },
        {
          "atom_index": 3680,
          "name": "OE1",
          "element": "O",
          "coord": [
            -0.31459999084472656,
            5.275000095367432,
            2.1266000270843506
          ]
        },
        {
          "atom_index": 3681,
          "name": "NE2",
          "element": "N",
          "coord": [
            -0.39820000529289246,
            5.297299861907959,
            1.919600009918213
          ]
        }
      ]
    },
    {
      "id": "B:180",
      "chain": "B",
      "resseq": 180,
      "icode": "",
      "resname": "GLY",
      "hetflag": " ",
      "sasa": 0.0,
      "atoms": [
        {
          "atom_index": 3682,
          "name": "N",
          "element": "N",
          "coord": [
            -0.17440000176429749,
            5.842199802398682,
            2.025599956512451
          ]
        },
        {
          "atom_index": 3683,
          "name": "CA",
          "element": "C",
          "coord": [
            -0.12780000269412994,
            5.954100131988525,
            1.9455000162124634
          ]
        },
        {
          "atom_index": 3684,
          "name": "C",
          "element": "C",
          "coord": [
            -0.23579999804496765,
            6.028900146484375,
            1.868499994277954
          ]
        },
        {
          "atom_index": 3685,
          "name": "O",
          "element": "O",
          "coord": [
            -0.20669999718666077,
            6.097400188446045,
            1.7697999477386475
          ]
        }
      ]
    },
    {
      "id": "B:181",
      "chain": "B",
      "resseq": 181,
      "icode": "",
      "resname": "MET",
      "hetflag": " ",
      "sasa": 0.0,
      "atoms": [
        {
          "atom_index": 3686,
          "name": "N",
          "element": "N",
          "coord": [
            -0.36090001463890076,
            6.016499996185303,
            1.9113999605178833
          ]
        },
        {
          "atom_index": 3687,
          "name": "CA",
          "element": "C",
          "coord": [
            -0.4697999954223633,
            6.086900234222412,
            1.844499945640564
          ]
        },
        {
          "atom_index": 3688,
          "name": "C",
          "element": "C",
          "coord": [
            -0.4860999882221222,
            6.224800109863281,
            1.9074000120162964
          ]
        },
        {
          "atom_index": 3689,
          "name": "O",
          "element": "O",
          "coord": [
            -0.5514000058174133,
            6.31220006942749,
            1.851699948310852
          ]
        },
        {
          "atom_index": 3690,
          "name": "CB",
          "element": "C",
          "coord": [
            -0.5997999906539917,
            6.0081000328063965,
            1.8567999601364136
          ]
        },
        {
          "atom_index": 3691,
          "name": "CG",
          "element": "C",
          "coord": [
            -0.5964000225067139,
            5.875100135803223,
            1.7860000133514404
          ]
        },
        {
          "atom_index": 3692,
          "name": "SD",
          "element": "S",
          "coord": [
            -0.7400000095367432,
            5.773099899291992,
            1.8205000162124634
          ]
        },
        {
          "atom_index": 3693,
          "name": "CE",
          "element": "C",
          "coord": [
            -0.8740000128746033,
            5.87939977645874,
            1.7690999507904053
          ]
        }
      ]
    },
    {
      "id": "B:182",
      "chain": "B",
      "resseq": 182,
      "icode": "",
      "resname": "ALA",
      "hetflag": " ",
      "sasa": 0.0,
      "atoms": [
        {
          "atom_index": 3694,
          "name": "N",
          "element": "N",
          "coord": [
            -0.42590001225471497,
            6.2434000968933105,
            2.0243000984191895
          ]
        },
        {
          "atom_index": 3695,
          "name": "CA",
          "element": "C",
          "coord": [
            -0.43209999799728394,
            6.371600151062012,
            2.0931999683380127
          ]
        },
        {
          "atom_index": 3696,
          "name": "C",
          "element": "C",
          "coord": [
            -0.31279999017715454,
            6.381400108337402,
            2.1868999004364014
          ]
        },
        {
          "atom_index": 3697,
          "name": "O",
          "element": "O",
          "coord": [
            -0.2578999996185303,
            6.279099941253662,
            2.228600025177002
          ]
        },
        {
          "atom_index": 3698,
          "name": "CB",
          "element": "C",
          "coord": [
            -0.5625,
            6.383500099182129,
            2.1710000038146973
          ]
        }
      ]
    },
    {
      "id": "B:183",
      "chain": "B",
      "resseq": 183,
      "icode": "",
      "resname": "MET",
      "hetflag": " ",
      "sasa": 0.0,
      "atoms": [
        {
          "atom_index": 3699,
          "name": "N",
          "element": "N",
          "coord": [
            -0.2718999981880188,
            6.503600120544434,
            2.219099998474121
          ]
        },
        {
          "atom_index": 3700,
          "name": "CA",
          "element": "C",
          "coord": [
            -0.15809999406337738,
            6.5254998207092285,
            2.3080999851226807
          ]
        },
        {
          "atom_index": 3701,
          "name": "C",
          "element": "C",
          "coord": [
            -0.20360000431537628,
            6.544000148773193,
            2.452899932861328
          ]
        },
        {
          "atom_index": 3702,
          "name": "O",
          "element": "O",
          "coord": [
            -0.1339000016450882,
            6.504700183868408,
            2.5460000038146973
          ]
        },
        {
          "atom_index": 3703,
          "name": "CB",
          "element": "C",
          "coord": [
            -0.07940000295639038,
            6.64870023727417,
            2.2629001140594482
          ]
        },
        {
          "atom_index": 3704,
          "name": "CG",
          "element": "C",
          "coord": [
            -0.013799999840557575,
            6.635900020599365,
            2.1266000270843506
          ]
        },
        {
          "atom_index": 3705,
          "name": "SD",
          "element": "S",
          "coord": [
            0.12110000103712082,
            6.515600204467773,
            2.123699903488159
          ]
        },
        {
          "atom_index": 3706,
          "name": "CE",
          "element": "C",
          "coord": [
            0.17720000445842743,
            6.528900146484375,
            1.9556000232696533
          ]
        }
      ]
    },
    {
      "id": "B:184",
      "chain": "B",
      "resseq": 184,
      "icode": "",
      "resname": "TYR",
      "hetflag": " ",
      "sasa": 0.0,
      "atoms": [
        {
          "atom_index": 3707,
          "name": "N",
          "element": "N",
          "coord": [
            -0.3199000060558319,
            6.605299949645996,
            2.4718000888824463
          ]
        },
        {
          "atom_index": 3708,
          "name": "CA",
          "element": "C",
          "coord": [
            -0.37310001254081726,
            6.627500057220459,
            2.605799913406372
          ]
        },
        {
          "atom_index": 3709,
          "name": "C",
          "element": "C",
          "coord": [
            -0.5238999724388123,
            6.628499984741211,
            2.593400001525879
          ]
        },
        {
          "atom_index": 3710,
          "name": "O",
          "element": "O",
          "coord": [
            -0.5771999955177307,
            6.629199981689453,
            2.482599973678589
          ]
        },
        {
          "atom_index": 3711,
          "name": "CB",
          "element": "C",
          "coord": [
            -0.33169999718666077,
            6.764599800109863,
            2.661799907684326
          ]
        },
        {
          "atom_index": 3712,
          "name": "CG",
          "element": "C",
          "coord": [
            -0.1860000044107437,
            6.803100109100342,
            2.646899938583374
          ]
        },
        {
          "atom_index": 3713,
          "name": "CD1",
          "element": "C",
          "coord": [
            -0.1347000002861023,
            6.845799922943115,
            2.524199962615967
          ]
        },
        {
          "atom_index": 3714,
          "name": "CD2",
          "element": "C",
          "coord": [
            -0.0989999994635582,
            6.797399997711182,
            2.7560999393463135
          ]
        },
        {
          "atom_index": 3715,
          "name": "CE1",
          "element": "C",
          "coord": [
            -9.999999747378752e-05,
            6.881999969482422,
            2.5104000568389893
          ]
        },
        {
          "atom_index": 3716,
          "name": "CE2",
          "element": "C",
          "coord": [
            0.03620000183582306,
            6.833099842071533,
            2.7437000274658203
          ]
        },
        {
          "atom_index": 3717,
          "name": "CZ",
          "element": "C",
          "coord": [
            0.08479999750852585,
            6.875100135803223,
            2.6205999851226807
          ]
        },
        {
          "atom_index": 3718,
          "name": "OH",
          "element": "O",
          "coord": [
            0.21809999644756317,
            6.908899784088135,
            2.6078999042510986
          ]
        }
      ]
    },
    {
      "id": "B:185",
      "chain": "B",
      "resseq": 185,
      "icode": "",
      "resname": "TRP",
      "hetflag": " ",
      "sasa": 0.0,
      "atoms": [
        {
          "atom_index": 3719,
          "name": "N",
          "element": "N",
          "coord": [
            -0.593500018119812,
            6.627900123596191,
            2.706199884414673
          ]
        },
        {
          "atom_index": 3720,
          "name": "CA",
          "element": "C",
          "coord": [
            -0.7379999756813049,
            6.637199878692627,
            2.700700044631958
          ]
        },
        {
          "atom_index": 3721,
          "name": "C",
          "element": "C",
          "coord": [
            -0.7876999974250793,
            6.734499931335449,
            2.807300090789795
          ]
        },
        {
          "atom_index": 3722,
          "name": "O",
          "element": "O",
          "coord": [
            -0.7199000120162964,
            6.7596001625061035,
            2.907399892807007
          ]
        },
        {
          "atom_index": 3723,
          "name": "CB",
          "element": "C",
          "coord": [
            -0.805899977684021,
            6.500699996948242,
            2.7167000770568848
          ]
        },
        {
          "atom_index": 3724,
          "name": "CG",
          "element": "C",
          "coord": [
            -0.8040000200271606,
            6.441800117492676,
            2.8526999950408936
          ]
        },
        {
          "atom_index": 3725,
          "name": "CD1",
          "element": "C",
          "coord": [
            -0.6992999911308289,
            6.3796000480651855,
            2.914400100708008
          ]
        },
        {
          "atom_index": 3726,
          "name": "CD2",
          "element": "C",
          "coord": [
            -0.9139000177383423,
            6.435999870300293,
            2.944200038909912
          ]
        },
        {
          "atom_index": 3727,
          "name": "NE1",
          "element": "N",
          "coord": [
            -0.7376000285148621,
            6.334700107574463,
            3.0392000675201416
          ]
        },
        {
          "atom_index": 3728,
          "name": "CE2",
          "element": "C",
          "coord": [
            -0.8687999844551086,
            6.368299961090088,
            3.059799909591675
          ]
        },
        {
          "atom_index": 3729,
          "name": "CE3",
          "element": "C",
          "coord": [
            -1.0462000370025635,
            6.481400012969971,
            2.9395999908447266
          ]
        },
        {
          "atom_index": 3730,
          "name": "CZ2",
          "element": "C",
          "coord": [
            -0.9514999985694885,
            6.344600200653076,
            3.170099973678589
          ]
        },
        {
          "atom_index": 3731,
          "name": "CZ3",
          "element": "C",
          "coord": [
            -1.1289000511169434,
            6.457900047302246,
            3.049499988555908
          ]
        },
        {
          "atom_index": 3732,
          "name": "CH2",
          "element": "C",
          "coord": [
            -1.0810999870300293,
            6.389900207519531,
            3.1631999015808105
          ]
        }
      ]
    },
    {
      "id": "B:186",
      "chain": "B",
      "resseq": 186,
      "icode": "",
      "resname": "GLY",
      "hetflag": " ",
      "sasa": 0.0,
      "atoms": [
        {
          "atom_index": 3733,
          "name": "N",
          "element": "N",
          "coord": [
            -0.9057000279426575,
            6.790800094604492,
            2.783400058746338
          ]
        },
        {
          "atom_index": 3734,
          "name": "CA",
          "element": "C",
          "coord": [
            -0.9627000093460083,
            6.885799884796143,
            2.876499891281128
          ]
        },
        {
          "atom_index": 3735,
          "name": "C",
          "element": "C",
          "coord": [
            -1.1125999689102173,
            6.868100166320801,
            2.890899896621704
          ]
        },
        {
          "atom_index": 3736,
          "name": "O",
          "element": "O",
          "coord": [
            -1.174399971961975,
            6.785099983215332,
            2.824199914932251
          ]
        }
      ]
    },
    {
      "id": "B:187",
      "chain": "B",
      "resseq": 187,
      "icode": "",
      "resname": "THR",
      "hetflag": " ",
      "sasa": 0.0,
      "atoms": [
        {
          "atom_index": 3737,
          "name": "N",
          "element": "N",
          "coord": [
            -1.1713000535964966,
            6.947800159454346,
            2.978800058364868
          ]
        },
        {
          "atom_index": 3738,
          "name": "CA",
          "element": "C",
          "coord": [
            -1.3134000301361084,
            6.941500186920166,
            3.004300117492676
          ]
        },
        {
          "atom_index": 3739,
          "name": "C",
          "element": "C",
          "coord": [
            -1.3759000301361084,
            7.075900077819824,
            2.9695000648498535
          ]
        },
        {
          "atom_index": 3740,
          "name": "O",
          "element": "O",
          "coord": [
            -1.304800033569336,
            7.174200057983398,
            2.9495999813079834
          ]
        },
        {
          "atom_index": 3741,
          "name": "CB",
          "element": "C",
          "coord": [
            -1.3388999700546265,
            6.909299850463867,
            3.1521999835968018
          ]
        },
        {
          "atom_index": 3742,
          "name": "OG1",
          "element": "O",
          "coord": [
            -1.2822999954223633,
            7.012599945068359,
            3.2337000370025635
          ]
        },
        {
          "atom_index": 3743,
          "name": "CG2",
          "element": "C",
          "coord": [
            -1.2742999792099,
            6.776100158691406,
            3.1888999938964844
          ]
        }
      ]
    },
    {
      "id": "B:188",
      "chain": "B",
      "resseq": 188,
      "icode": "",
      "resname": "SER",
      "hetflag": " ",
      "sasa": 0.0,
      "atoms": [
        {
          "atom_index": 3744,
          "name": "N",
          "element": "N",
          "coord": [
            -1.5085999965667725,
            7.079500198364258,
            2.9614999294281006
          ]
        },
        {
          "atom_index": 3745,
          "name": "CA",
          "element": "C",
          "coord": [
            -1.5806000232696533,
            7.202600002288818,
            2.930000066757202
          ]
        },
        {
          "atom_index": 3746,
          "name": "C",
          "element": "C",
          "coord": [
            -1.7217999696731567,
            7.194399833679199,
            2.9879000186920166
          ]
        },
        {
          "atom_index": 3747,
          "name": "O",
          "element": "O",
          "coord": [
            -1.7932000160217285,
            7.096700191497803,
            2.966399908065796
          ]
        },
        {
          "atom_index": 3748,
          "name": "CB",
          "element": "C",
          "coord": [
            -1.5865000486373901,
            7.223199844360352,
            2.77839994430542
          ]
        },
        {
          "atom_index": 3749,
          "name": "OG",
          "element": "O",
          "coord": [
            -1.6404000520706177,
            7.349599838256836,
            2.746500015258789
          ]
        }
      ]
    },
    {
      "id": "B:189",
      "chain": "B",
      "resseq": 189,
      "icode": "",
      "resname": "ARG",
      "hetflag": " ",
      "sasa": 0.0,
      "atoms": [
        {
          "atom_index": 3750,
          "name": "N",
          "element": "N",
          "coord": [
            -1.760599970817566,
            7.297299861907959,
            3.0624001026153564
          ]
        },
        {
          "atom_index": 3751,
          "name": "CA",
          "element": "C",
          "coord": [
            -1.8918999433517456,
            7.3024001121521,
            3.125999927520752
          ]
        },
        {
          "atom_index": 3752,
          "name": "C",
          "element": "C",
          "coord": [
            -1.9033000469207764,
            7.195199966430664,
            3.234800100326538
          ]
        },
        {
          "atom_index": 3753,
          "name": "O",
          "element": "O",
          "coord": [
            -2.011899948120117,
            7.146500110626221,
            3.2641000747680664
          ]
        },
        {
          "atom_index": 3754,
          "name": "CB",
          "element": "C",
          "coord": [
            -2.003499984741211,
            7.282800197601318,
            3.023200035095215
          ]
        },
        {
          "atom_index": 3755,
          "name": "CG",
          "element": "C",
          "coord": [
            -1.9974000453948975,
            7.377299785614014,
            2.9038000106811523
          ]
        },
        {
          "atom_index": 3756,
          "name": "CD",
          "element": "C",
          "coord": [
            -2.1105000972747803,
            7.345600128173828,
            2.8078999519348145
          ]
        },
        {
          "atom_index": 3757,
          "name": "NE",
          "element": "N",
          "coord": [
            -2.093899965286255,
            7.408699989318848,
            2.677500009536743
          ]
        },
        {
          "atom_index": 3758,
          "name": "CZ",
          "element": "C",
          "coord": [
            -2.1735999584198,
            7.386199951171875,
            2.573199987411499
          ]
        },
        {
          "atom_index": 3759,
          "name": "NH1",
          "element": "N",
          "coord": [
            -2.2757999897003174,
            7.30210018157959,
            2.5845000743865967
          ]
        },
        {
          "atom_index": 3760,
          "name": "NH2",
          "element": "N",
          "coord": [
            -2.1494998931884766,
            7.445300102233887,
            2.4567999839782715
          ]
        }
      ]
    },
    {
      "id": "B:190",
      "chain": "B",
      "resseq": 190,
      "icode": "",
      "resname": "TRP",
      "hetflag": " ",
      "sasa": 0.0,
      "atoms": [
        {
          "atom_index": 3761,
          "name": "N",
          "element": "N",
          "coord": [
            -1.7899999618530273,
            7.157400131225586,
            3.2929000854492188
          ]
        },
        {
          "atom_index": 3762,
          "name": "CA",
          "element": "C",
          "coord": [
            -1.7877000570297241,
            7.059100151062012,
            3.4005000591278076
          ]
        },
        {
          "atom_index": 3763,
          "name": "C",
          "element": "C",
          "coord": [
            -1.781000018119812,
            7.136099815368652,
            3.531899929046631
          ]
        },
        {
          "atom_index": 3764,
          "name": "O",
          "element": "O",
          "coord": [
            -1.7273999452590942,
            7.247000217437744,
            3.536099910736084
          ]
        },
        {
          "atom_index": 3765,
          "name": "CB",
          "element": "C",
          "coord": [
            -1.663100004196167,
            6.97160005569458,
            3.389699935913086
          ]
        },
        {
          "atom_index": 3766,
          "name": "CG",
          "element": "C",
          "coord": [
            -1.6687999963760376,
            6.860099792480469,
            3.2906999588012695
          ]
        },
        {
          "atom_index": 3767,
          "name": "CD1",
          "element": "C",
          "coord": [
            -1.7278000116348267,
            6.861499786376953,
            3.1673998832702637
          ]
        },
        {
          "atom_index": 3768,
          "name": "CD2",
          "element": "C",
          "coord": [
            -1.603700041770935,
            6.732800006866455,
            3.3027000427246094
          ]
        },
        {
          "atom_index": 3769,
          "name": "NE1",
          "element": "N",
          "coord": [
            -1.7036000490188599,
            6.743199825286865,
            3.1019999980926514
          ]
        },
        {
          "atom_index": 3770,
          "name": "CE2",
          "element": "C",
          "coord": [
            -1.627500057220459,
            6.662300109863281,
            3.182300090789795
          ]
        },
        {
          "atom_index": 3771,
          "name": "CE3",
          "element": "C",
          "coord": [
            -1.5273000001907349,
            6.671500205993652,
            3.4033000469207764
          ]
        },
        {
          "atom_index": 3772,
          "name": "CZ2",
          "element": "C",
          "coord": [
            -1.5776000022888184,
            6.532800197601318,
            3.159899950027466
          ]
        },
        {
          "atom_index": 3773,
          "name": "CZ3",
          "element": "C",
          "coord": [
            -1.4775999784469604,
            6.542699813842773,
            3.38100004196167
          ]
        },
        {
          "atom_index": 3774,
          "name": "CH2",
          "element": "C",
          "coord": [
            -1.5032999515533447,
            6.474999904632568,
            3.259999990463257
          ]
        }
      ]
    },
    {
      "id": "B:191",
      "chain": "B",
      "resseq": 191,
      "icode": "",
      "resname": "SER",
      "hetflag": " ",
      "sasa": 0.12906184792518616,
      "atoms": [
        {
          "atom_index": 3775,
          "name": "N",
          "element": "N",
          "coord": [
            -1.8336000442504883,
            7.079100131988525,
            3.639400005340576
          ]
        },
        {
          "atom_index": 3776,
          "name": "CA",
          "element": "C",
          "coord": [
            -1.8258999586105347,
            7.147299766540527,
            3.7678000926971436
          ]
        },
        {
          "atom_index": 3777,
          "name": "C",
          "element": "C",
          "coord": [
            -1.688599944114685,
            7.1184000968933105,
            3.8303000926971436
          ]
        },
        {
          "atom_index": 3778,
          "name": "O",
          "element": "O",
          "coord": [
            -1.621500015258789,
            7.02209997177124,
            3.7922000885009766
          ]
        },
        {
          "atom_index": 3779,
          "name": "CB",
          "element": "C",
          "coord": [
            -1.9351999759674072,
            7.096799850463867,
            3.861599922180176
          ]
        },
        {
          "atom_index": 3780,
          "name": "OG",
          "element": "O",
          "coord": [
            -1.9143999814987183,
            6.960700035095215,
            3.896399974822998
          ]
        }
      ]
    },
    {
      "id": "B:192",
      "chain": "B",
      "resseq": 192,
      "icode": "",
      "resname": "SER",
      "hetflag": " ",
      "sasa": 0.0,
      "atoms": [
        {
          "atom_index": 3781,
          "name": "N",
          "element": "N",
          "coord": [
            -1.6464999914169312,
            7.201600074768066,
            3.9254000186920166
          ]
        },
        {
          "atom_index": 3782,
          "name": "CA",
          "element": "C",
          "coord": [
            -1.5188000202178955,
            7.179500102996826,
            3.993000030517578
          ]
        },
        {
          "atom_index": 3783,
          "name": "C",
          "element": "C",
          "coord": [
            -1.5124000310897827,
            7.036399841308594,
            4.044000148773193
          ]
        },
        {
          "atom_index": 3784,
          "name": "O",
          "element": "O",
          "coord": [
            -1.4122999906539917,
            6.967100143432617,
            4.0254998207092285
          ]
        },
        {
          "atom_index": 3785,
          "name": "CB",
          "element": "C",
          "coord": [
            -1.5019999742507935,
            7.273200035095215,
            4.112599849700928
          ]
        },
        {
          "atom_index": 3786,
          "name": "OG",
          "element": "O",
          "coord": [
            -1.4888999462127686,
            7.407100200653076,
            4.071000099182129
          ]
        }
      ]
    },
    {
      "id": "B:193",
      "chain": "B",
      "resseq": 193,
      "icode": "",
      "resname": "MET",
      "hetflag": " ",
      "sasa": 3.5492007732391357,
      "atoms": [
        {
          "atom_index": 3787,
          "name": "N",
          "element": "N",
          "coord": [
            -1.6198999881744385,
            6.992400169372559,
            4.107999801635742
          ]
        },
        {
          "atom_index": 3788,
          "name": "CA",
          "element": "C",
          "coord": [
            -1.6234999895095825,
            6.857999801635742,
            4.162499904632568
          ]
        },
        {
          "atom_index": 3789,
          "name": "C",
          "element": "C",
          "coord": [
            -1.604099988937378,
            6.752999782562256,
            4.053199768066406
          ]
        },
        {
          "atom_index": 3790,
          "name": "O",
          "element": "O",
          "coord": [
            -1.52839994430542,
            6.656899929046631,
            4.071000099182129
          ]
        },
        {
          "atom_index": 3791,
          "name": "CB",
          "element": "C",
          "coord": [
            -1.7548999786376953,
            6.835299968719482,
            4.2382001876831055
          ]
        },
        {
          "atom_index": 3792,
          "name": "CG",
          "element": "C",
          "coord": [
            -1.7657999992370605,
            6.698200225830078,
            4.301300048828125
          ]
        },
        {
          "atom_index": 3793,
          "name": "SD",
          "element": "S",
          "coord": [
            -1.8560999631881714,
            6.582499980926514,
            4.1996002197265625
          ]
        },
        {
          "atom_index": 3794,
          "name": "CE",
          "element": "C",
          "coord": [
            -2.021399974822998,
            6.631700038909912,
            4.23769998550415
          ]
        }
      ]
    },
    {
      "id": "B:194",
      "chain": "B",
      "resseq": 194,
      "icode": "",
      "resname": "GLU",
      "hetflag": " ",
      "sasa": 0.0,
      "atoms": [
        {
          "atom_index": 3795,
          "name": "N",
          "element": "N",
          "coord": [
            -1.670300006866455,
            6.77209997177124,
            3.9393999576568604
          ]
        },
        {
          "atom_index": 3796,
          "name": "CA",
          "element": "C",
          "coord": [
            -1.6574000120162964,
            6.676300048828125,
            3.830699920654297
          ]
        },
        {
          "atom_index": 3797,
          "name": "C",
          "element": "C",
          "coord": [
            -1.5140999555587769,
            6.6682000160217285,
            3.7799999713897705
          ]
        },
        {
          "atom_index": 3798,
          "name": "O",
          "element": "O",
          "coord": [
            -1.461899995803833,
            6.558700084686279,
            3.7553999423980713
          ]
        },
        {
          "atom_index": 3799,
          "name": "CB",
          "element": "C",
          "coord": [
            -1.7529000043869019,
            6.711699962615967,
            3.7172000408172607
          ]
        },
        {
          "atom_index": 3800,
          "name": "CG",
          "element": "C",
          "coord": [
            -1.8971999883651733,
            6.695499897003174,
            3.759000062942505
          ]
        },
        {
          "atom_index": 3801,
          "name": "CD",
          "element": "C",
          "coord": [
            -1.9945000410079956,
            6.725100040435791,
            3.647900104522705
          ]
        },
        {
          "atom_index": 3802,
          "name": "OE1",
          "element": "O",
          "coord": [
            -1.9884999990463257,
            6.837699890136719,
            3.5931999683380127
          ]
        },
        {
          "atom_index": 3803,
          "name": "OE2",
          "element": "O",
          "coord": [
            -2.0766000747680664,
            6.635700225830078,
            3.6171000003814697
          ]
        }
      ]
    },
    {
      "id": "B:195",
      "chain": "B",
      "resseq": 195,
      "icode": "",
      "resname": "ILE",
      "hetflag": " ",
      "sasa": 0.0,
      "atoms": [
        {
          "atom_index": 3804,
          "name": "N",
          "element": "N",
          "coord": [
            -1.450700044631958,
            6.783999919891357,
            3.7648000717163086
          ]
        },
        {
          "atom_index": 3805,
          "name": "CA",
          "element": "C",
          "coord": [
            -1.3128999471664429,
            6.7881999015808105,
            3.719899892807007
          ]
        },
        {
          "atom_index": 3806,
          "name": "C",
          "element": "C",
          "coord": [
            -1.225600004196167,
            6.714600086212158,
            3.822999954223633
          ]
        },
        {
          "atom_index": 3807,
          "name": "O",
          "element": "O",
          "coord": [
            -1.1390999555587769,
            6.633900165557861,
            3.787100076675415
          ]
        },
        {
          "atom_index": 3808,
          "name": "CB",
          "element": "C",
          "coord": [
            -1.267699956893921,
            6.934000015258789,
            3.703000068664551
          ]
        },
        {
          "atom_index": 3809,
          "name": "CG1",
          "element": "C",
          "coord": [
            -1.3502000570297241,
            6.998899936676025,
            3.5910000801086426
          ]
        },
        {
          "atom_index": 3810,
          "name": "CG2",
          "element": "C",
          "coord": [
            -1.1188000440597534,
            6.941299915313721,
            3.6730000972747803
          ]
        },
        {
          "atom_index": 3811,
          "name": "CD1",
          "element": "C",
          "coord": [
            -1.3136999607086182,
            7.144800186157227,
            3.5634000301361084
          ]
        }
      ]
    },
    {
      "id": "B:196",
      "chain": "B",
      "resseq": 196,
      "icode": "",
      "resname": "MET",
      "hetflag": " ",
      "sasa": 0.0,
      "atoms": [
        {
          "atom_index": 3812,
          "name": "N",
          "element": "N",
          "coord": [
            -1.2503999471664429,
            6.740799903869629,
            3.9514000415802
          ]
        },
        {
          "atom_index": 3813,
          "name": "CA",
          "element": "C",
          "coord": [
            -1.1755000352859497,
            6.676000118255615,
            4.05810022354126
          ]
        },
        {
          "atom_index": 3814,
          "name": "C",
          "element": "C",
          "coord": [
            -1.1979999542236328,
            6.524400234222412,
            4.0503997802734375
          ]
        },
        {
          "atom_index": 3815,
          "name": "O",
          "element": "O",
          "coord": [
            -1.1054999828338623,
            6.446100234985352,
            4.071300029754639
          ]
        },
        {
          "atom_index": 3816,
          "name": "CB",
          "element": "C",
          "coord": [
            -1.2214000225067139,
            6.728799819946289,
            4.1940999031066895
          ]
        },
        {
          "atom_index": 3817,
          "name": "CG",
          "element": "C",
          "coord": [
            -1.1382999420166016,
            6.6844000816345215,
            4.314599990844727
          ]
        },
        {
          "atom_index": 3818,
          "name": "SD",
          "element": "S",
          "coord": [
            -0.9714000225067139,
            6.754499912261963,
            4.316500186920166
          ]
        },
        {
          "atom_index": 3819,
          "name": "CE",
          "element": "C",
          "coord": [
            -0.8944000005722046,
            6.653600215911865,
            4.2032999992370605
          ]
        }
      ]
    },
    {
      "id": "B:197",
      "chain": "B",
      "resseq": 197,
      "icode": "",
      "resname": "GLU",
      "hetflag": " ",
      "sasa": 0.0,
      "atoms": [
        {
          "atom_index": 3820,
          "name": "N",
          "element": "N",
          "coord": [
            -1.3209999799728394,
            6.483099937438965,
            4.021200180053711
          ]
        },
        {
          "atom_index": 3821,
          "name": "CA",
          "element": "C",
          "coord": [
            -1.3502000570297241,
            6.34060001373291,
            4.009699821472168
          ]
        },
        {
          "atom_index": 3822,
          "name": "C",
          "element": "C",
          "coord": [
            -1.2669999599456787,
            6.277599811553955,
            3.8965001106262207
          ]
        },
        {
          "atom_index": 3823,
          "name": "O",
          "element": "O",
          "coord": [
            -1.2223999500274658,
            6.162899971008301,
            3.907099962234497
          ]
        },
        {
          "atom_index": 3824,
          "name": "CB",
          "element": "C",
          "coord": [
            -1.4997999668121338,
            6.317299842834473,
            3.984100103378296
          ]
        },
        {
          "atom_index": 3825,
          "name": "CG",
          "element": "C",
          "coord": [
            -1.5324000120162964,
            6.172299861907959,
            3.9528000354766846
          ]
        },
        {
          "atom_index": 3826,
          "name": "CD",
          "element": "C",
          "coord": [
            -1.6787999868392944,
            6.149099826812744,
            3.920599937438965
          ]
        },
        {
          "atom_index": 3827,
          "name": "OE1",
          "element": "O",
          "coord": [
            -1.7414000034332275,
            6.238699913024902,
            3.8617000579833984
          ]
        },
        {
          "atom_index": 3828,
          "name": "OE2",
          "element": "O",
          "coord": [
            -1.7312999963760376,
            6.03980016708374,
            3.950500011444092
          ]
        }
      ]
    },
    {
      "id": "B:198",
      "chain": "B",
      "resseq": 198,
      "icode": "",
      "resname": "ALA",
      "hetflag": " ",
      "sasa": 0.0,
      "atoms": [
        {
          "atom_index": 3829,
          "name": "N",
          "element": "N",
          "coord": [
            -1.246399998664856,
            6.352499961853027,
            3.7887001037597656
          ]
        },
        {
          "atom_index": 3830,
          "name": "CA",
          "element": "C",
          "coord": [
            -1.1676000356674194,
            6.303500175476074,
            3.676500082015991
          ]
        },
        {
          "atom_index": 3831,
          "name": "C",
          "element": "C",
          "coord": [
            -1.0252000093460083,
            6.2829999923706055,
            3.727299928665161
          ]
        },
        {
          "atom_index": 3832,
          "name": "O",
          "element": "O",
          "coord": [
            -0.9625999927520752,
            6.179100036621094,
            3.7032999992370605
          ]
        },
        {
          "atom_index": 3833,
          "name": "CB",
          "element": "C",
          "coord": [
            -1.1684999465942383,
            6.405399799346924,
            3.5629000663757324
          ]
        }
      ]
    },
    {
      "id": "B:199",
      "chain": "B",
      "resseq": 199,
      "icode": "",
      "resname": "TYR",
      "hetflag": " ",
      "sasa": 0.0,
      "atoms": [
        {
          "atom_index": 3834,
          "name": "N",
          "element": "N",
          "coord": [
            -0.9750999808311462,
            6.383600234985352,
            3.7980000972747803
          ]
        },
        {
          "atom_index": 3835,
          "name": "CA",
          "element": "C",
          "coord": [
            -0.8407999873161316,
            6.378300189971924,
            3.8538999557495117
          ]
        },
        {
          "atom_index": 3836,
          "name": "C",
          "element": "C",
          "coord": [
            -0.8299999833106995,
            6.2581000328063965,
            3.9489998817443848
          ]
        },
        {
          "atom_index": 3837,
          "name": "O",
          "element": "O",
          "coord": [
            -0.7315999865531921,
            6.183700084686279,
            3.9456000328063965
          ]
        },
        {
          "atom_index": 3838,
          "name": "CB",
          "element": "C",
          "coord": [
            -0.8097000122070312,
            6.507900238037109,
            3.9300999641418457
          ]
        },
        {
          "atom_index": 3839,
          "name": "CG",
          "element": "C",
          "coord": [
            -0.6682000160217285,
            6.513000011444092,
            3.981100082397461
          ]
        },
        {
          "atom_index": 3840,
          "name": "CD1",
          "element": "C",
          "coord": [
            -0.5625,
            6.549099922180176,
            3.8965001106262207
          ]
        },
        {
          "atom_index": 3841,
          "name": "CD2",
          "element": "C",
          "coord": [
            -0.6377000212669373,
            6.47130012512207,
            4.110899925231934
          ]
        },
        {
          "atom_index": 3842,
          "name": "CE1",
          "element": "C",
          "coord": [
            -0.4293999969959259,
            6.542200088500977,
            3.9398000240325928
          ]
        },
        {
          "atom_index": 3843,
          "name": "CE2",
          "element": "C",
          "coord": [
            -0.5059999823570251,
            6.464000225067139,
            4.155099868774414
          ]
        },
        {
          "atom_index": 3844,
          "name": "CZ",
          "element": "C",
          "coord": [
            -0.40220001339912415,
            6.499100208282471,
            4.0690999031066895
          ]
        },
        {
          "atom_index": 3845,
          "name": "OH",
          "element": "O",
          "coord": [
            -0.27239999175071716,
            6.486999988555908,
            4.1118998527526855
          ]
        }
      ]
    },
    {
      "id": "B:200",
      "chain": "B",
      "resseq": 200,
      "icode": "",
      "resname": "SER",
      "hetflag": " ",
      "sasa": 0.472947895526886,
      "atoms": [
        {
          "atom_index": 3846,
          "name": "N",
          "element": "N",
          "coord": [
            -0.9309999942779541,
            6.239500045776367,
            4.033599853515625
          ]
        },
        {
          "atom_index": 3847,
          "name": "CA",
          "element": "C",
          "coord": [
            -0.9304999709129333,
            6.1280999183654785,
            4.127299785614014
          ]
        },
        {
          "atom_index": 3848,
          "name": "C",
          "element": "C",
          "coord": [
            -0.9162999987602234,
            5.9969000816345215,
            4.051300048828125
          ]
        },
        {
          "atom_index": 3849,
          "name": "O",
          "element": "O",
          "coord": [
            -0.8310999870300293,
            5.9131999015808105,
            4.082399845123291
          ]
        },
        {
          "atom_index": 3850,
          "name": "CB",
          "element": "C",
          "coord": [
            -1.059399962425232,
            6.126500129699707,
            4.209000110626221
          ]
        },
        {
          "atom_index": 3851,
          "name": "OG",
          "element": "O",
          "coord": [
            -1.0648000240325928,
            6.011899948120117,
            4.292799949645996
          ]
        }
      ]
    },
    {
      "id": "B:201",
      "chain": "B",
      "resseq": 201,
      "icode": "",
      "resname": "VAL",
      "hetflag": " ",
      "sasa": 0.0,
      "atoms": [
        {
          "atom_index": 3852,
          "name": "N",
          "element": "N",
          "coord": [
            -1.001099944114685,
            5.978899955749512,
            3.951200008392334
          ]
        },
        {
          "atom_index": 3853,
          "name": "CA",
          "element": "C",
          "coord": [
            -0.9955000281333923,
            5.8582000732421875,
            3.8710999488830566
          ]
        },
        {
          "atom_index": 3854,
          "name": "C",
          "element": "C",
          "coord": [
            -0.8565999865531921,
            5.838500022888184,
            3.811300039291382
          ]
        },
        {
          "atom_index": 3855,
          "name": "O",
          "element": "O",
          "coord": [
            -0.800000011920929,
            5.7291998863220215,
            3.8190999031066895
          ]
        },
        {
          "atom_index": 3856,
          "name": "CB",
          "element": "C",
          "coord": [
            -1.1003999710083008,
            5.862400054931641,
            3.7578001022338867
          ]
        },
        {
          "atom_index": 3857,
          "name": "CG1",
          "element": "C",
          "coord": [
            -1.069599986076355,
            5.757400035858154,
            3.65339994430542
          ]
        },
        {
          "atom_index": 3858,
          "name": "CG2",
          "element": "C",
          "coord": [
            -1.2388999462127686,
            5.837200164794922,
            3.8160998821258545
          ]
        }
      ]
    },
    {
      "id": "B:202",
      "chain": "B",
      "resseq": 202,
      "icode": "",
      "resname": "ALA",
      "hetflag": " ",
      "sasa": 0.0,
      "atoms": [
        {
          "atom_index": 3859,
          "name": "N",
          "element": "N",
          "coord": [
            -0.8009999990463257,
            5.9440999031066895,
            3.752700090408325
          ]
        },
        {
          "atom_index": 3860,
          "name": "CA",
          "element": "C",
          "coord": [
            -0.6692000031471252,
            5.93310022354126,
            3.691200017929077
          ]
        },
        {
          "atom_index": 3861,
          "name": "C",
          "element": "C",
          "coord": [
            -0.5623000264167786,
            5.887599945068359,
            3.7904000282287598
          ]
        },
        {
          "atom_index": 3862,
          "name": "O",
          "element": "O",
          "coord": [
            -0.48420000076293945,
            5.796500205993652,
            3.7607998847961426
          ]
        },
        {
          "atom_index": 3863,
          "name": "CB",
          "element": "C",
          "coord": [
            -0.6281999945640564,
            6.0665998458862305,
            3.6263999938964844
          ]
        }
      ]
    },
    {
      "id": "B:203",
      "chain": "B",
      "resseq": 203,
      "icode": "",
      "resname": "ARG",
      "hetflag": " ",
      "sasa": 0.0,
      "atoms": [
        {
          "atom_index": 3864,
          "name": "N",
          "element": "N",
          "coord": [
            -0.5586000084877014,
            5.94950008392334,
            3.9077000617980957
          ]
        },
        {
          "atom_index": 3865,
          "name": "CA",
          "element": "C",
          "coord": [
            -0.45829999446868896,
            5.911300182342529,
            4.00570011138916
          ]
        },
        {
          "atom_index": 3866,
          "name": "C",
          "element": "C",
          "coord": [
            -0.4812999963760376,
            5.77239990234375,
            4.064799785614014
          ]
        },
        {
          "atom_index": 3867,
          "name": "O",
          "element": "O",
          "coord": [
            -0.38580000400543213,
            5.703100204467773,
            4.09660005569458
          ]
        },
        {
          "atom_index": 3868,
          "name": "CB",
          "element": "C",
          "coord": [
            -0.44850000739097595,
            6.015100002288818,
            4.118299961090088
          ]
        },
        {
          "atom_index": 3869,
          "name": "CG",
          "element": "C",
          "coord": [
            -0.3970000147819519,
            6.151400089263916,
            4.07390022277832
          ]
        },
        {
          "atom_index": 3870,
          "name": "CD",
          "element": "C",
          "coord": [
            -0.27320000529289246,
            6.134500026702881,
            3.9888999462127686
          ]
        },
        {
          "atom_index": 3871,
          "name": "NE",
          "element": "N",
          "coord": [
            -0.20720000565052032,
            6.259900093078613,
            3.955199956893921
          ]
        },
        {
          "atom_index": 3872,
          "name": "CZ",
          "element": "C",
          "coord": [
            -0.11749999970197678,
            6.271299839019775,
            3.857800006866455
          ]
        },
        {
          "atom_index": 3873,
          "name": "NH1",
          "element": "N",
          "coord": [
            -0.08460000157356262,
            6.165500164031982,
            3.784600019454956
          ]
        },
        {
          "atom_index": 3874,
          "name": "NH2",
          "element": "N",
          "coord": [
            -0.05860000103712082,
            6.3871002197265625,
            3.834399938583374
          ]
        }
      ]
    },
    {
      "id": "B:204",
      "chain": "B",
      "resseq": 204,
      "icode": "",
      "resname": "GLN",
      "hetflag": " ",
      "sasa": 1.487637996673584,
      "atoms": [
        {
          "atom_index": 3875,
          "name": "N",
          "element": "N",
          "coord": [
            -0.6065999865531921,
            5.730599880218506,
            4.078999996185303
          ]
        },
        {
          "atom_index": 3876,
          "name": "CA",
          "element": "C",
          "coord": [
            -0.6324999928474426,
            5.598400115966797,
            4.134699821472168
          ]
        },
        {
          "atom_index": 3877,
          "name": "C",
          "element": "C",
          "coord": [
            -0.5957000255584717,
            5.484600067138672,
            4.040599822998047
          ]
        },
        {
          "atom_index": 3878,
          "name": "O",
          "element": "O",
          "coord": [
            -0.54830002784729,
            5.380899906158447,
            4.08519983291626
          ]
        },
        {
          "atom_index": 3879,
          "name": "CB",
          "element": "C",
          "coord": [
            -0.7789999842643738,
            5.58489990234375,
            4.17710018157959
          ]
        },
        {
          "atom_index": 3880,
          "name": "CG",
          "element": "C",
          "coord": [
            -0.8273000121116638,
            5.440800189971924,
            4.188499927520752
          ]
        },
        {
          "atom_index": 3881,
          "name": "CD",
          "element": "C",
          "coord": [
            -0.9596999883651733,
            5.428299903869629,
            4.261899948120117
          ]
        },
        {
          "atom_index": 3882,
          "name": "OE1",
          "element": "O",
          "coord": [
            -1.0542999505996704,
            5.502399921417236,
            4.236299991607666
          ]
        },
        {
          "atom_index": 3883,
          "name": "NE2",
          "element": "N",
          "coord": [
            -0.9671000242233276,
            5.333000183105469,
            4.352799892425537
          ]
        }
      ]
    },
    {
      "id": "B:205",
      "chain": "B",
      "resseq": 205,
      "icode": "",
      "resname": "PHE",
      "hetflag": " ",
      "sasa": 0.0,
      "atoms": [
        {
          "atom_index": 3884,
          "name": "N",
          "element": "N",
          "coord": [
            -0.6172000169754028,
            5.503799915313721,
            3.910900115966797
          ]
        },
        {
          "atom_index": 3885,
          "name": "CA",
          "element": "C",
          "coord": [
            -0.5863000154495239,
            5.399400234222412,
            3.814199924468994
          ]
        },
        {
          "atom_index": 3886,
          "name": "C",
          "element": "C",
          "coord": [
            -0.4650000035762787,
            5.432700157165527,
            3.729300022125244
          ]
        },
        {
          "atom_index": 3887,
          "name": "O",
          "element": "O",
          "coord": [
            -0.43070000410079956,
            5.361400127410889,
            3.6342999935150146
          ]
        },
        {
          "atom_index": 3888,
          "name": "CB",
          "element": "C",
          "coord": [
            -0.708299994468689,
            5.372099876403809,
            3.727299928665161
          ]
        },
        {
          "atom_index": 3889,
          "name": "CG",
          "element": "C",
          "coord": [
            -0.8274000287055969,
            5.327099800109863,
            3.8062000274658203
          ]
        },
        {
          "atom_index": 3890,
          "name": "CD1",
          "element": "C",
          "coord": [
            -0.9402999877929688,
            5.407800197601318,
            3.816999912261963
          ]
        },
        {
          "atom_index": 3891,
          "name": "CD2",
          "element": "C",
          "coord": [
            -0.8248000144958496,
            5.2052998542785645,
            3.8736000061035156
          ]
        },
        {
          "atom_index": 3892,
          "name": "CE1",
          "element": "C",
          "coord": [
            -1.049299955368042,
            5.3678998947143555,
            3.894700050354004
          ]
        },
        {
          "atom_index": 3893,
          "name": "CE2",
          "element": "C",
          "coord": [
            -0.9330999851226807,
            5.1641998291015625,
            3.9514000415802
          ]
        },
        {
          "atom_index": 3894,
          "name": "CZ",
          "element": "C",
          "coord": [
            -1.0455000400543213,
            5.2459001541137695,
            3.9618000984191895
          ]
        }
      ]
    },
    {
      "id": "B:206",
      "chain": "B",
      "resseq": 206,
      "icode": "",
      "resname": "ASN",
      "hetflag": " ",
      "sasa": 0.0,
      "atoms": [
        {
          "atom_index": 3895,
          "name": "N",
          "element": "N",
          "coord": [
            -0.39989998936653137,
            5.542500019073486,
            3.7648000717163086
          ]
        },
        {
          "atom_index": 3896,
          "name": "CA",
          "element": "C",
          "coord": [
            -0.2800000011920929,
            5.584000110626221,
            3.695499897003174
          ]
        },
        {
          "atom_index": 3897,
          "name": "C",
          "element": "C",
          "coord": [
            -0.3091000020503998,
            5.615600109100342,
            3.548799991607666
          ]
        },
        {
          "atom_index": 3898,
          "name": "O",
          "element": "O",
          "coord": [
            -0.24420000612735748,
            5.5640997886657715,
            3.4579999446868896
          ]
        },
        {
          "atom_index": 3899,
          "name": "CB",
          "element": "C",
          "coord": [
            -0.1753000020980835,
            5.473800182342529,
            3.7083001136779785
          ]
        },
        {
          "atom_index": 3900,
          "name": "CG",
          "element": "C",
          "coord": [
            -0.03629999980330467,
            5.521100044250488,
            3.6760001182556152
          ]
        },
        {
          "atom_index": 3901,
          "name": "OD1",
          "element": "O",
          "coord": [
            0.059700001031160355,
            5.446700096130371,
            3.6921000480651855
          ]
        },
        {
          "atom_index": 3902,
          "name": "ND2",
          "element": "N",
          "coord": [
            -0.023900000378489494,
            5.645500183105469,
            3.6298999786376953
          ]
        }
      ]
    },
    {
      "id": "B:207",
      "chain": "B",
      "resseq": 207,
      "icode": "",
      "resname": "LEU",
      "hetflag": " ",
      "sasa": 0.0,
      "atoms": [
        {
          "atom_index": 3903,
          "name": "N",
          "element": "N",
          "coord": [
            -0.40849998593330383,
            5.700799942016602,
            3.527400016784668
          ]
        },
        {
          "atom_index": 3904,
          "name": "CA",
          "element": "C",
          "coord": [
            -0.446399986743927,
            5.743500232696533,
            3.3940999507904053
          ]
        },
        {
          "atom_index": 3905,
          "name": "C",
          "element": "C",
          "coord": [
            -0.4009999930858612,
            5.888800144195557,
            3.3838999271392822
          ]
        },
        {
          "atom_index": 3906,
          "name": "O",
          "element": "O",
          "coord": [
            -0.3391000032424927,
            5.940499782562256,
            3.476599931716919
          ]
        },
        {
          "atom_index": 3907,
          "name": "CB",
          "element": "C",
          "coord": [
            -0.5975000262260437,
            5.731599807739258,
            3.3770999908447266
          ]
        },
        {
          "atom_index": 3908,
          "name": "CG",
          "element": "C",
          "coord": [
            -0.6462000012397766,
            5.588200092315674,
            3.4014999866485596
          ]
        },
        {
          "atom_index": 3909,
          "name": "CD1",
          "element": "C",
          "coord": [
            -0.7982000112533569,
            5.580699920654297,
            3.38919997215271
          ]
        },
        {
          "atom_index": 3910,
          "name": "CD2",
          "element": "C",
          "coord": [
            -0.5788999795913696,
            5.49459981918335,
            3.3020999431610107
          ]
        }
      ]
    },
    {
      "id": "B:208",
      "chain": "B",
      "resseq": 208,
      "icode": "",
      "resname": "ILE",
      "hetflag": " ",
      "sasa": 0.0,
      "atoms": [
        {
          "atom_index": 3911,
          "name": "N",
          "element": "N",
          "coord": [
            -0.430400013923645,
            5.9552001953125,
            3.2727999687194824
          ]
        },
        {
          "atom_index": 3912,
          "name": "CA",
          "element": "C",
          "coord": [
            -0.38830000162124634,
            6.093999862670898,
            3.2571001052856445
          ]
        },
        {
          "atom_index": 3913,
          "name": "C",
          "element": "C",
          "coord": [
            -0.49549999833106995,
            6.193999767303467,
            3.2955000400543213
          ]
        },
        {
          "atom_index": 3914,
          "name": "O",
          "element": "O",
          "coord": [
            -0.6061999797821045,
            6.191299915313721,
            3.2427000999450684
          ]
        },
        {
          "atom_index": 3915,
          "name": "CB",
          "element": "C",
          "coord": [
            -0.3472999930381775,
            6.1230998039245605,
            3.1124000549316406
          ]
        },
        {
          "atom_index": 3916,
          "name": "CG1",
          "element": "C",
          "coord": [
            -0.2290000021457672,
            6.035399913787842,
            3.0734000205993652
          ]
        },
        {
          "atom_index": 3917,
          "name": "CG2",
          "element": "C",
          "coord": [
            -0.31189998984336853,
            6.269199848175049,
            3.0971999168395996
          ]
        },
        {
          "atom_index": 3918,
          "name": "CD1",
          "element": "C",
          "coord": [
            -0.19020000100135803,
            6.048799991607666,
            2.9279000759124756
          ]
        }
      ]
    },
    {
      "id": "B:209",
      "chain": "B",
      "resseq": 209,
      "icode": "",
      "resname": "PRO",
      "hetflag": " ",
      "sasa": 0.0,
      "atoms": [
        {
          "atom_index": 3919,
          "name": "N",
          "element": "N",
          "coord": [
            -0.4641000032424927,
            6.2845001220703125,
            3.3887999057769775
          ]
        },
        {
          "atom_index": 3920,
          "name": "CA",
          "element": "C",
          "coord": [
            -0.5580999851226807,
            6.387899875640869,
            3.434799909591675
          ]
        },
        {
          "atom_index": 3921,
          "name": "C",
          "element": "C",
          "coord": [
            -0.5866000056266785,
            6.491300106048584,
            3.325000047683716
          ]
        },
        {
          "atom_index": 3922,
          "name": "O",
          "element": "O",
          "coord": [
            -0.5101000070571899,
            6.505000114440918,
            3.2286999225616455
          ]
        },
        {
          "atom_index": 3923,
          "name": "CB",
          "element": "C",
          "coord": [
            -0.48330000042915344,
            6.451600074768066,
            3.5524001121520996
          ]
        },
        {
          "atom_index": 3924,
          "name": "CG",
          "element": "C",
          "coord": [
            -0.38760000467300415,
            6.3394999504089355,
            3.597399950027466
          ]
        },
        {
          "atom_index": 3925,
          "name": "CD",
          "element": "C",
          "coord": [
            -0.3375999927520752,
            6.295000076293945,
            3.4630000591278076
          ]
        }
      ]
    },
    {
      "id": "B:210",
      "chain": "B",
      "resseq": 210,
      "icode": "",
      "resname": "PRO",
      "hetflag": " ",
      "sasa": 0.0,
      "atoms": [
        {
          "atom_index": 3926,
          "name": "N",
          "element": "N",
          "coord": [
            -0.6960999965667725,
            6.5671000480651855,
            3.339099884033203
          ]
        },
        {
          "atom_index": 3927,
          "name": "CA",
          "element": "C",
          "coord": [
            -0.7314000129699707,
            6.669000148773193,
            3.2399001121520996
          ]
        },
        {
          "atom_index": 3928,
          "name": "C",
          "element": "C",
          "coord": [
            -0.6378999948501587,
            6.788300037384033,
            3.2657999992370605
          ]
        },
        {
          "atom_index": 3929,
          "name": "O",
          "element": "O",
          "coord": [
            -0.6000000238418579,
            6.8119001388549805,
            3.3801000118255615
          ]
        },
        {
          "atom_index": 3930,
          "name": "CB",
          "element": "C",
          "coord": [
            -0.8761000037193298,
            6.703700065612793,
            3.276900053024292
          ]
        },
        {
          "atom_index": 3931,
          "name": "CG",
          "element": "C",
          "coord": [
            -0.9192000031471252,
            6.591700077056885,
            3.370800018310547
          ]
        },
        {
          "atom_index": 3932,
          "name": "CD",
          "element": "C",
          "coord": [
            -0.7944999933242798,
            6.568299770355225,
            3.4479000568389893
          ]
        }
      ]
    },
    {
      "id": "B:211",
      "chain": "B",
      "resseq": 211,
      "icode": "",
      "resname": "ILE",
      "hetflag": " ",
      "sasa": 0.0,
      "atoms": [
        {
          "atom_index": 3933,
          "name": "N",
          "element": "N",
          "coord": [
            -0.6011999845504761,
            6.863800048828125,
            3.1630001068115234
          ]
        },
        {
          "atom_index": 3934,
          "name": "CA",
          "element": "C",
          "coord": [
            -0.5128999948501587,
            6.97790002822876,
            3.1861000061035156
          ]
        },
        {
          "atom_index": 3935,
          "name": "C",
          "element": "C",
          "coord": [
            -0.5857999920845032,
            7.110400199890137,
            3.1767001152038574
          ]
        },
        {
          "atom_index": 3936,
          "name": "O",
          "element": "O",
          "coord": [
            -0.5315999984741211,
            7.214200019836426,
            3.213599920272827
          ]
        },
        {
          "atom_index": 3937,
          "name": "CB",
          "element": "C",
          "coord": [
            -0.39750000834465027,
            6.987400054931641,
            3.083400011062622
          ]
        },
        {
          "atom_index": 3938,
          "name": "CG1",
          "element": "C",
          "coord": [
            -0.453000009059906,
            7.025300025939941,
            2.945499897003174
          ]
        },
        {
          "atom_index": 3939,
          "name": "CG2",
          "element": "C",
          "coord": [
            -0.32260000705718994,
            6.8572001457214355,
            3.075900077819824
          ]
        },
        {
          "atom_index": 3940,
          "name": "CD1",
          "element": "C",
          "coord": [
            -0.3447999954223633,
            7.0619001388549805,
            2.8447000980377197
          ]
        }
      ]
    },
    {
      "id": "B:212",
      "chain": "B",
      "resseq": 212,
      "icode": "",
      "resname": "CYS",
      "hetflag": " ",
      "sasa": 0.0,
      "atoms": [
        {
          "atom_index": 3941,
          "name": "N",
          "element": "N",
          "coord": [
            -0.7092999815940857,
            7.107800006866455,
            3.1296000480651855
          ]
        },
        {
          "atom_index": 3942,
          "name": "CA",
          "element": "C",
          "coord": [
            -0.7786999940872192,
            7.233699798583984,
            3.1101999282836914
          ]
        },
        {
          "atom_index": 3943,
          "name": "C",
          "element": "C",
          "coord": [
            -0.9302999973297119,
            7.22760009765625,
            3.10479998588562
          ]
        },
        {
          "atom_index": 3944,
          "name": "O",
          "element": "O",
          "coord": [
            -0.9894000291824341,
            7.12529993057251,
            3.0706000328063965
          ]
        },
        {
          "atom_index": 3945,
          "name": "CB",
          "element": "C",
          "coord": [
            -0.7247999906539917,
            7.294600009918213,
            2.9811999797821045
          ]
        },
        {
          "atom_index": 3946,
          "name": "SG",
          "element": "S",
          "coord": [
            -0.8022000193595886,
            7.444399833679199,
            2.9263999462127686
          ]
        }
      ]
    },
    {
      "id": "B:213",
      "chain": "B",
      "resseq": 213,
      "icode": "",
      "resname": "GLU",
      "hetflag": " ",
      "sasa": 0.0,
      "atoms": [
        {
          "atom_index": 3947,
          "name": "N",
          "element": "N",
          "coord": [
            -0.9922999739646912,
            7.3404998779296875,
            3.1382999420166016
          ]
        },
        {
          "atom_index": 3948,
          "name": "CA",
          "element": "C",
          "coord": [
            -1.138200044631958,
            7.355999946594238,
            3.1364998817443848
          ]
        },
        {
          "atom_index": 3949,
          "name": "C",
          "element": "C",
          "coord": [
            -1.1734999418258667,
            7.4766998291015625,
            3.05049991607666
          ]
        },
        {
          "atom_index": 3950,
          "name": "O",
          "element": "O",
          "coord": [
            -1.1193000078201294,
            7.585999965667725,
            3.069999933242798
          ]
        },
        {
          "atom_index": 3951,
          "name": "CB",
          "element": "C",
          "coord": [
            -1.1908999681472778,
            7.373499870300293,
            3.2795000076293945
          ]
        },
        {
          "atom_index": 3952,
          "name": "CG",
          "element": "C",
          "coord": [
            -1.3317999839782715,
            7.4355998039245605,
            3.3010001182556152
          ]
        },
        {
          "atom_index": 3953,
          "name": "CD",
          "element": "C",
          "coord": [
            -1.4499000310897827,
            7.354899883270264,
            3.2441999912261963
          ]
        },
        {
          "atom_index": 3954,
          "name": "OE1",
          "element": "O",
          "coord": [
            -1.4496999979019165,
            7.230100154876709,
            3.251699924468994
          ]
        },
        {
          "atom_index": 3955,
          "name": "OE2",
          "element": "O",
          "coord": [
            -1.5448999404907227,
            7.4197998046875,
            3.1956000328063965
          ]
        }
      ]
    },
    {
      "id": "B:214",
      "chain": "B",
      "resseq": 214,
      "icode": "",
      "resname": "GLN",
      "hetflag": " ",
      "sasa": 0.0,
      "atoms": [
        {
          "atom_index": 3956,
          "name": "N",
          "element": "N",
          "coord": [
            -1.2623000144958496,
            7.455100059509277,
            2.953399896621704
          ]
        },
        {
          "atom_index": 3957,
          "name": "CA",
          "element": "C",
          "coord": [
            -1.3061000108718872,
            7.560699939727783,
            2.8636999130249023
          ]
        },
        {
          "atom_index": 3958,
          "name": "C",
          "element": "C",
          "coord": [
            -1.43340003490448,
            7.619699954986572,
            2.920300006866455
          ]
        },
        {
          "atom_index": 3959,
          "name": "O",
          "element": "O",
          "coord": [
            -1.5414999723434448,
            7.561500072479248,
            2.9072999954223633
          ]
        },
        {
          "atom_index": 3960,
          "name": "CB",
          "element": "C",
          "coord": [
            -1.329300045967102,
            7.50600004196167,
            2.7225000858306885
          ]
        },
        {
          "atom_index": 3961,
          "name": "CG",
          "element": "C",
          "coord": [
            -1.2263000011444092,
            7.554200172424316,
            2.622999906539917
          ]
        },
        {
          "atom_index": 3962,
          "name": "CD",
          "element": "C",
          "coord": [
            -1.2661999464035034,
            7.527299880981445,
            2.4786999225616455
          ]
        },
        {
          "atom_index": 3963,
          "name": "OE1",
          "element": "O",
          "coord": [
            -1.3779000043869019,
            7.558599948883057,
            2.4375
          ]
        },
        {
          "atom_index": 3964,
          "name": "NE2",
          "element": "N",
          "coord": [
            -1.174299955368042,
            7.4721999168396,
            2.402100086212158
          ]
        }
      ]
    },
    {
      "id": "B:215",
      "chain": "B",
      "resseq": 215,
      "icode": "",
      "resname": "ALA",
      "hetflag": " ",
      "sasa": 0.0,
      "atoms": [
        {
          "atom_index": 3965,
          "name": "N",
          "element": "N",
          "coord": [
            -1.4189000129699707,
            7.7357001304626465,
            2.9839000701904297
          ]
        },
        {
          "atom_index": 3966,
          "name": "CA",
          "element": "C",
          "coord": [
            -1.531599998474121,
            7.801700115203857,
            3.046600103378296
          ]
        },
        {
          "atom_index": 3967,
          "name": "C",
          "element": "C",
          "coord": [
            -1.5708999633789062,
            7.934000015258789,
            2.984100103378296
          ]
        },
        {
          "atom_index": 3968,
          "name": "O",
          "element": "O",
          "coord": [
            -1.486899971961975,
            8.005599975585938,
            2.9282000064849854
          ]
        },
        {
          "atom_index": 3969,
          "name": "CB",
          "element": "C",
          "coord": [
            -1.5018999576568604,
            7.822199821472168,
            3.1944000720977783
          ]
        }
      ]
    },
    {
      "id": "B:216",
      "chain": "B",
      "resseq": 216,
      "icode": "",
      "resname": "GLU",
      "hetflag": " ",
      "sasa": 0.0,
      "atoms": [
        {
          "atom_index": 3970,
          "name": "N",
          "element": "N",
          "coord": [
            -1.6994999647140503,
            7.966300010681152,
            2.9946000576019287
          ]
        },
        {
          "atom_index": 3971,
          "name": "CA",
          "element": "C",
          "coord": [
            -1.7482000589370728,
            8.092900276184082,
            2.942500114440918
          ]
        },
        {
          "atom_index": 3972,
          "name": "C",
          "element": "C",
          "coord": [
            -1.6963000297546387,
            8.20359992980957,
            3.03439998626709
          ]
        },
        {
          "atom_index": 3973,
          "name": "O",
          "element": "O",
          "coord": [
            -1.6933000087738037,
            8.186699867248535,
            3.156899929046631
          ]
        },
        {
          "atom_index": 3974,
          "name": "CB",
          "element": "C",
          "coord": [
            -1.9011000394821167,
            8.094099998474121,
            2.9384000301361084
          ]
        },
        {
          "atom_index": 3975,
          "name": "CG",
          "element": "C",
          "coord": [
```
