## Supplementary material for "Localized Reactivity on Proteins as Riemannian Manifolds: A Quantum-Inspired Geometric Model for Deterministic, Metal-Aware Reactive-Site Prediction": code bundle: meta.json (part 2 of 28)

```
            -1.9605000019073486,
            8.231900215148926,
            2.9137001037597656
          ]
        },
        {
          "atom_index": 3976,
          "name": "CD",
          "element": "C",
          "coord": [
            -2.1105000972747803,
            8.228899955749512,
            2.8938000202178955
          ]
        },
        {
          "atom_index": 3977,
          "name": "OE1",
          "element": "O",
          "coord": [
            -2.176800012588501,
            8.142800331115723,
            2.9553000926971436
          ]
        },
        {
          "atom_index": 3978,
          "name": "OE2",
          "element": "O",
          "coord": [
            -2.1621999740600586,
            8.314499855041504,
            2.8189001083374023
          ]
        }
      ]
    },
    {
      "id": "B:217",
      "chain": "B",
      "resseq": 217,
      "icode": "",
      "resname": "TYR",
      "hetflag": " ",
      "sasa": 0.0,
      "atoms": [
        {
          "atom_index": 3979,
          "name": "N",
          "element": "N",
          "coord": [
            -1.6540000438690186,
            8.315400123596191,
            2.9758999347686768
          ]
        },
        {
          "atom_index": 3980,
          "name": "CA",
          "element": "C",
          "coord": [
            -1.6026999950408936,
            8.425600051879883,
            3.0557000637054443
          ]
        },
        {
          "atom_index": 3981,
          "name": "C",
          "element": "C",
          "coord": [
            -1.6110999584197998,
            8.562199592590332,
            2.9883999824523926
          ]
        },
        {
          "atom_index": 3982,
          "name": "O",
          "element": "O",
          "coord": [
            -1.5505000352859497,
            8.586000442504883,
            2.8842999935150146
          ]
        },
        {
          "atom_index": 3983,
          "name": "CB",
          "element": "C",
          "coord": [
            -1.4573999643325806,
            8.39840030670166,
            3.0959999561309814
          ]
        },
        {
          "atom_index": 3984,
          "name": "CG",
          "element": "C",
          "coord": [
            -1.4016000032424927,
            8.498700141906738,
            3.1951000690460205
          ]
        },
        {
          "atom_index": 3985,
          "name": "CD1",
          "element": "C",
          "coord": [
            -1.468999981880188,
            8.525799751281738,
            3.314300060272217
          ]
        },
        {
          "atom_index": 3986,
          "name": "CD2",
          "element": "C",
          "coord": [
            -1.2797000408172607,
            8.562899589538574,
            3.1723999977111816
          ]
        },
        {
          "atom_index": 3987,
          "name": "CE1",
          "element": "C",
          "coord": [
            -1.417099952697754,
            8.61299991607666,
            3.4082999229431152
          ]
        },
        {
          "atom_index": 3988,
          "name": "CE2",
          "element": "C",
          "coord": [
            -1.2264000177383423,
            8.650899887084961,
            3.2662999629974365
          ]
        },
        {
          "atom_index": 3989,
          "name": "CZ",
          "element": "C",
          "coord": [
            -1.2958999872207642,
            8.675000190734863,
            3.384200096130371
          ]
        },
        {
          "atom_index": 3990,
          "name": "OH",
          "element": "O",
          "coord": [
            -1.2446999549865723,
            8.758999824523926,
            3.480600118637085
          ]
        }
      ]
    },
    {
      "id": "B:218",
      "chain": "B",
      "resseq": 218,
      "icode": "",
      "resname": "HIS",
      "hetflag": " ",
      "sasa": 0.0,
      "atoms": [
        {
          "atom_index": 3991,
          "name": "N",
          "element": "N",
          "coord": [
            -1.6871000528335571,
            8.651700019836426,
            3.049799919128418
          ]
        },
        {
          "atom_index": 3992,
          "name": "CA",
          "element": "C",
          "coord": [
            -1.7030999660491943,
            8.788299560546875,
            3.001499891281128
          ]
        },
        {
          "atom_index": 3993,
          "name": "C",
          "element": "C",
          "coord": [
            -1.7591999769210815,
            8.868800163269043,
            3.117500066757202
          ]
        },
        {
          "atom_index": 3994,
          "name": "O",
          "element": "O",
          "coord": [
            -1.79830002784729,
            8.811599731445312,
            3.2195000648498535
          ]
        },
        {
          "atom_index": 3995,
          "name": "CB",
          "element": "C",
          "coord": [
            -1.795699954032898,
            8.793499946594238,
            2.8791000843048096
          ]
        },
        {
          "atom_index": 3996,
          "name": "CG",
          "element": "C",
          "coord": [
            -1.9271999597549438,
            8.725299835205078,
            2.898900032043457
          ]
        },
        {
          "atom_index": 3997,
          "name": "ND1",
          "element": "N",
          "coord": [
            -2.023099899291992,
            8.772100448608398,
            2.9862000942230225
          ]
        },
        {
          "atom_index": 3998,
          "name": "CD2",
          "element": "C",
          "coord": [
            -1.9780999422073364,
            8.61240005493164,
            2.843899965286255
          ]
        },
        {
          "atom_index": 3999,
          "name": "CE1",
          "element": "C",
          "coord": [
            -2.1273999214172363,
            8.690899848937988,
            2.9839999675750732
          ]
        },
        {
          "atom_index": 4000,
          "name": "NE2",
          "element": "N",
          "coord": [
            -2.1026999950408936,
            8.593400001525879,
            2.8984999656677246
          ]
        }
      ]
    },
    {
      "id": "B:219",
      "chain": "B",
      "resseq": 219,
      "icode": "",
      "resname": "MET",
      "hetflag": " ",
      "sasa": 0.0,
      "atoms": [
        {
          "atom_index": 4001,
          "name": "N",
          "element": "N",
          "coord": [
            -1.7621999979019165,
            9.000699996948242,
            3.1029000282287598
          ]
        },
        {
          "atom_index": 4002,
          "name": "CA",
          "element": "C",
          "coord": [
            -1.8102999925613403,
            9.087300300598145,
            3.2098000049591064
          ]
        },
        {
          "atom_index": 4003,
          "name": "C",
          "element": "C",
          "coord": [
            -1.9438999891281128,
            9.049200057983398,
            3.273900032043457
          ]
        },
        {
          "atom_index": 4004,
          "name": "O",
          "element": "O",
          "coord": [
            -1.9738999605178833,
            9.09469985961914,
            3.384500026702881
          ]
        },
        {
          "atom_index": 4005,
          "name": "CB",
          "element": "C",
          "coord": [
            -1.8122999668121338,
            9.232799530029297,
            3.1617000102996826
          ]
        },
        {
          "atom_index": 4006,
          "name": "CG",
          "element": "C",
          "coord": [
            -1.6719000339508057,
            9.289999961853027,
            3.1433000564575195
          ]
        },
        {
          "atom_index": 4007,
          "name": "SD",
          "element": "S",
          "coord": [
            -1.6644999980926514,
            9.46090030670166,
            3.0843000411987305
          ]
        },
        {
          "atom_index": 4008,
          "name": "CE",
          "element": "C",
          "coord": [
            -1.7396999597549438,
            9.442999839782715,
            2.926100015640259
          ]
        }
      ]
    },
    {
      "id": "B:220",
      "chain": "B",
      "resseq": 220,
      "icode": "",
      "resname": "PHE",
      "hetflag": " ",
      "sasa": 0.0,
      "atoms": [
        {
          "atom_index": 4009,
          "name": "N",
          "element": "N",
          "coord": [
            -2.0234999656677246,
            8.965399742126465,
            3.207900047302246
          ]
        },
        {
          "atom_index": 4010,
          "name": "CA",
          "element": "C",
          "coord": [
            -2.1507999897003174,
            8.925100326538086,
            3.2669999599456787
          ]
        },
        {
          "atom_index": 4011,
          "name": "C",
          "element": "C",
          "coord": [
            -2.157900094985962,
            8.777199745178223,
            3.3059000968933105
          ]
        },
        {
          "atom_index": 4012,
          "name": "O",
          "element": "O",
          "coord": [
            -2.2655999660491943,
            8.724100112915039,
            3.3324999809265137
          ]
        },
        {
          "atom_index": 4013,
          "name": "CB",
          "element": "C",
          "coord": [
            -2.2681000232696533,
            8.96049976348877,
            3.1744000911712646
          ]
        },
        {
          "atom_index": 4014,
          "name": "CG",
          "element": "C",
          "coord": [
            -2.280100107192993,
            9.107799530029297,
            3.1456000804901123
          ]
        },
        {
          "atom_index": 4015,
          "name": "CD1",
          "element": "C",
          "coord": [
            -2.2111001014709473,
            9.165499687194824,
            3.039400100708008
          ]
        },
        {
          "atom_index": 4016,
          "name": "CD2",
          "element": "C",
          "coord": [
            -2.355600118637085,
            9.190099716186523,
            3.228800058364868
          ]
        },
        {
          "atom_index": 4017,
          "name": "CE1",
          "element": "C",
          "coord": [
            -2.216399908065796,
            9.302800178527832,
            3.016900062561035
          ]
        },
        {
          "atom_index": 4018,
          "name": "CE2",
          "element": "C",
          "coord": [
            -2.3613998889923096,
            9.327500343322754,
            3.2072999477386475
          ]
        },
        {
          "atom_index": 4019,
          "name": "CZ",
          "element": "C",
          "coord": [
            -2.291800022125244,
            9.38379955291748,
            3.1010000705718994
          ]
        }
      ]
    },
    {
      "id": "B:221",
      "chain": "B",
      "resseq": 221,
      "icode": "",
      "resname": "GLN",
      "hetflag": " ",
      "sasa": 0.0,
      "atoms": [
        {
          "atom_index": 4020,
          "name": "N",
          "element": "N",
          "coord": [
            -2.0423998832702637,
            8.71150016784668,
            3.3096001148223877
          ]
        },
        {
          "atom_index": 4021,
          "name": "CA",
          "element": "C",
          "coord": [
            -2.0327999591827393,
            8.570099830627441,
            3.3466999530792236
          ]
        },
        {
          "atom_index": 4022,
          "name": "C",
          "element": "C",
          "coord": [
            -1.8940999507904053,
            8.561200141906738,
            3.4098000526428223
          ]
        },
        {
          "atom_index": 4023,
          "name": "O",
          "element": "O",
          "coord": [
            -1.7943999767303467,
            8.54419994354248,
            3.33870005607605
          ]
        },
        {
          "atom_index": 4024,
          "name": "CB",
          "element": "C",
          "coord": [
            -2.041300058364868,
            8.483099937438965,
            3.221400022506714
          ]
        },
        {
          "atom_index": 4025,
          "name": "CG",
          "element": "C",
          "coord": [
            -2.0683999061584473,
            8.3371000289917,
            3.2486000061035156
          ]
        },
        {
          "atom_index": 4026,
          "name": "CD",
          "element": "C",
          "coord": [
            -2.1977999210357666,
            8.316499710083008,
            3.324700117111206
          ]
        },
        {
          "atom_index": 4027,
          "name": "OE1",
          "element": "O",
          "coord": [
            -2.2095000743865967,
            8.354499816894531,
            3.4414000511169434
          ]
        },
        {
          "atom_index": 4028,
          "name": "NE2",
          "element": "N",
          "coord": [
            -2.2964000701904297,
            8.257200241088867,
            3.2585999965667725
          ]
        }
      ]
    },
    {
      "id": "B:222",
      "chain": "B",
      "resseq": 222,
      "icode": "",
      "resname": "ARG",
      "hetflag": " ",
      "sasa": 0.0,
      "atoms": [
        {
          "atom_index": 4029,
          "name": "N",
          "element": "N",
          "coord": [
            -1.8880000114440918,
            8.571100234985352,
            3.54259991645813
          ]
        },
        {
          "atom_index": 4030,
          "name": "CA",
          "element": "C",
          "coord": [
            -1.7592999935150146,
            8.574799537658691,
            3.611999988555908
          ]
        },
        {
          "atom_index": 4031,
          "name": "C",
          "element": "C",
          "coord": [
            -1.7289999723434448,
            8.473299980163574,
            3.7218000888824463
          ]
        },
        {
          "atom_index": 4032,
          "name": "O",
          "element": "O",
          "coord": [
            -1.6141999959945679,
            8.430899620056152,
            3.737600088119507
          ]
        },
        {
          "atom_index": 4033,
          "name": "CB",
          "element": "C",
          "coord": [
            -1.7417000532150269,
            8.713700294494629,
            3.6737000942230225
          ]
        },
        {
          "atom_index": 4034,
          "name": "CG",
          "element": "C",
          "coord": [
            -1.7688000202178955,
            8.828900337219238,
            3.5799999237060547
          ]
        },
        {
          "atom_index": 4035,
          "name": "CD",
          "element": "C",
          "coord": [
            -1.770799994468689,
            8.96049976348877,
            3.6565001010894775
          ]
        },
        {
          "atom_index": 4036,
          "name": "NE",
          "element": "N",
          "coord": [
            -1.6446000337600708,
            8.985300064086914,
            3.724900007247925
          ]
        },
        {
          "atom_index": 4037,
          "name": "CZ",
          "element": "C",
          "coord": [
            -1.6174999475479126,
            9.09570026397705,
            3.793299913406372
          ]
        },
        {
          "atom_index": 4038,
          "name": "NH1",
          "element": "N",
          "coord": [
            -1.708299994468689,
            9.192299842834473,
            3.802500009536743
          ]
        },
        {
          "atom_index": 4039,
          "name": "NH2",
          "element": "N",
          "coord": [
            -1.4990999698638916,
            9.110300064086914,
            3.8515000343322754
          ]
        }
      ]
    },
    {
      "id": "B:223",
      "chain": "B",
      "resseq": 223,
      "icode": "",
      "resname": "GLU",
      "hetflag": " ",
      "sasa": 0.2581236958503723,
      "atoms": [
        {
          "atom_index": 4040,
          "name": "N",
          "element": "N",
          "coord": [
            -1.8306000232696533,
            8.437600135803223,
            3.7990000247955322
          ]
        },
        {
          "atom_index": 4041,
          "name": "CA",
          "element": "C",
          "coord": [
            -1.8142000436782837,
            8.347299575805664,
            3.9123001098632812
          ]
        },
        {
          "atom_index": 4042,
          "name": "C",
          "element": "C",
          "coord": [
            -1.719599962234497,
            8.227100372314453,
            3.893199920654297
          ]
        },
        {
          "atom_index": 4043,
          "name": "O",
          "element": "O",
          "coord": [
            -1.6195000410079956,
            8.213299751281738,
            3.964900016784668
          ]
        },
        {
          "atom_index": 4044,
          "name": "CB",
          "element": "C",
          "coord": [
            -1.9526000022888184,
            8.299400329589844,
            3.9572999477386475
          ]
        },
        {
          "atom_index": 4045,
          "name": "CG",
          "element": "C",
          "coord": [
            -1.9637000560760498,
            8.259300231933594,
            4.104300022125244
          ]
        },
        {
          "atom_index": 4046,
          "name": "CD",
          "element": "C",
          "coord": [
            -1.8753999471664429,
            8.14210033416748,
            4.141499996185303
          ]
        },
        {
          "atom_index": 4047,
          "name": "OE1",
          "element": "O",
          "coord": [
            -1.8885999917984009,
            8.035699844360352,
            4.077199935913086
          ]
        },
        {
          "atom_index": 4048,
          "name": "OE2",
          "element": "O",
          "coord": [
            -1.7939000129699707,
            8.156000137329102,
            4.235599994659424
          ]
        }
      ]
    },
    {
      "id": "B:224",
      "chain": "B",
      "resseq": 224,
      "icode": "",
      "resname": "LYS",
      "hetflag": " ",
      "sasa": 0.0,
      "atoms": [
        {
          "atom_index": 4049,
          "name": "N",
          "element": "N",
          "coord": [
            -1.7496999502182007,
            8.140999794006348,
            3.796600103378296
          ]
        },
        {
          "atom_index": 4050,
          "name": "CA",
          "element": "C",
          "coord": [
            -1.6687999963760376,
            8.021599769592285,
            3.7751998901367188
          ]
        },
        {
          "atom_index": 4051,
          "name": "C",
          "element": "C",
          "coord": [
            -1.5202000141143799,
            8.0447998046875,
            3.750200033187866
          ]
        },
        {
          "atom_index": 4052,
          "name": "O",
          "element": "O",
          "coord": [
            -1.4352999925613403,
            7.98330020904541,
            3.815200090408325
          ]
        },
        {
          "atom_index": 4053,
          "name": "CB",
          "element": "C",
          "coord": [
            -1.726199984550476,
            7.938399791717529,
            3.660799980163574
          ]
        },
        {
          "atom_index": 4054,
          "name": "CG",
          "element": "C",
          "coord": [
            -1.666599988937378,
            7.799200057983398,
            3.65339994430542
          ]
        },
        {
          "atom_index": 4055,
          "name": "CD",
          "element": "C",
          "coord": [
            -1.728700041770935,
            7.718299865722656,
            3.5420000553131104
          ]
        },
        {
          "atom_index": 4056,
          "name": "CE",
          "element": "C",
          "coord": [
            -1.6794999837875366,
            7.575099945068359,
            3.5434999465942383
          ]
        },
        {
          "atom_index": 4057,
          "name": "NZ",
          "element": "N",
          "coord": [
            -1.7350000143051147,
            7.502999782562256,
            3.4258999824523926
          ]
        }
      ]
    },
    {
      "id": "B:225",
      "chain": "B",
      "resseq": 225,
      "icode": "",
      "resname": "VAL",
      "hetflag": " ",
      "sasa": 0.0,
      "atoms": [
        {
          "atom_index": 4058,
          "name": "N",
          "element": "N",
          "coord": [
            -1.4884999990463257,
            8.131500244140625,
            3.6552999019622803
          ]
        },
        {
          "atom_index": 4059,
          "name": "CA",
          "element": "C",
          "coord": [
            -1.3497999906539917,
            8.158599853515625,
            3.6226999759674072
          ]
        },
        {
          "atom_index": 4060,
          "name": "C",
          "element": "C",
          "coord": [
            -1.2747999429702759,
            8.236100196838379,
            3.730299949645996
          ]
        },
        {
          "atom_index": 4061,
          "name": "O",
          "element": "O",
          "coord": [
            -1.1561000347137451,
            8.212499618530273,
            3.753000020980835
          ]
        },
        {
          "atom_index": 4062,
          "name": "CB",
          "element": "C",
          "coord": [
            -1.3398000001907349,
            8.234399795532227,
            3.4890999794006348
          ]
        },
        {
          "atom_index": 4063,
          "name": "CG1",
          "element": "C",
          "coord": [
            -1.198699951171875,
            8.288900375366211,
            3.4677000045776367
          ]
        },
        {
          "atom_index": 4064,
          "name": "CG2",
          "element": "C",
          "coord": [
            -1.3765000104904175,
            8.140700340270996,
            3.376499891281128
          ]
        }
      ]
    },
    {
      "id": "B:226",
      "chain": "B",
      "resseq": 226,
      "icode": "",
      "resname": "GLU",
      "hetflag": " ",
      "sasa": 0.0,
      "atoms": [
        {
          "atom_index": 4065,
          "name": "N",
          "element": "N",
          "coord": [
            -1.3431999683380127,
            8.327699661254883,
            3.7971999645233154
          ]
        },
        {
          "atom_index": 4066,
          "name": "CA",
          "element": "C",
          "coord": [
            -1.27839994430542,
            8.408900260925293,
            3.8989999294281006
          ]
        },
        {
          "atom_index": 4067,
          "name": "C",
          "element": "C",
          "coord": [
            -1.267199993133545,
            8.345499992370605,
            4.036099910736084
          ]
        },
        {
          "atom_index": 4068,
          "name": "O",
          "element": "O",
          "coord": [
            -1.1712000370025635,
            8.371299743652344,
            4.108099937438965
          ]
        },
        {
          "atom_index": 4069,
          "name": "CB",
          "element": "C",
          "coord": [
            -1.3487000465393066,
            8.544500350952148,
            3.90910005569458
          ]
        },
        {
          "atom_index": 4070,
          "name": "CG",
          "element": "C",
          "coord": [
            -1.3061000108718872,
            8.639699935913086,
            3.7985000610351562
          ]
        },
        {
          "atom_index": 4071,
          "name": "CD",
          "element": "C",
          "coord": [
            -1.3832999467849731,
            8.770000457763672,
            3.796999931335449
          ]
        },
        {
          "atom_index": 4072,
          "name": "OE1",
          "element": "O",
          "coord": [
            -1.4016000032424927,
            8.830100059509277,
            3.9052000045776367
          ]
        },
        {
          "atom_index": 4073,
          "name": "OE2",
          "element": "O",
          "coord": [
            -1.423699975013733,
            8.812999725341797,
            3.6867001056671143
          ]
        }
      ]
    },
    {
      "id": "B:227",
      "chain": "B",
      "resseq": 227,
      "icode": "",
      "resname": "VAL",
      "hetflag": " ",
      "sasa": 0.0,
      "atoms": [
        {
          "atom_index": 4074,
          "name": "N",
          "element": "N",
          "coord": [
            -1.3630000352859497,
            8.260700225830078,
            4.071400165557861
          ]
        },
        {
          "atom_index": 4075,
          "name": "CA",
          "element": "C",
          "coord": [
            -1.3621000051498413,
            8.198200225830078,
            4.202899932861328
          ]
        },
        {
          "atom_index": 4076,
          "name": "C",
          "element": "C",
          "coord": [
            -1.3279000520706177,
            8.049699783325195,
            4.2067999839782715
          ]
        },
        {
          "atom_index": 4077,
          "name": "O",
          "element": "O",
          "coord": [
            -1.246399998664856,
            8.0068998336792,
            4.28849983215332
          ]
        },
        {
          "atom_index": 4078,
          "name": "CB",
          "element": "C",
          "coord": [
            -1.4975999593734741,
            8.218000411987305,
            4.27269983291626
          ]
        },
        {
          "atom_index": 4079,
          "name": "CG1",
          "element": "C",
          "coord": [
            -1.4944000244140625,
            8.156200408935547,
            4.410799980163574
          ]
        },
        {
          "atom_index": 4080,
          "name": "CG2",
          "element": "C",
          "coord": [
            -1.5295000076293945,
            8.366000175476074,
            4.281799793243408
          ]
        }
      ]
    },
    {
      "id": "B:228",
      "chain": "B",
      "resseq": 228,
      "icode": "",
      "resname": "GLN",
      "hetflag": " ",
      "sasa": 0.0,
      "atoms": [
        {
          "atom_index": 4081,
          "name": "N",
          "element": "N",
          "coord": [
            -1.3896000385284424,
            7.971199989318848,
            4.119100093841553
          ]
        },
        {
          "atom_index": 4082,
          "name": "CA",
          "element": "C",
          "coord": [
            -1.365399956703186,
            7.827199935913086,
            4.117400169372559
          ]
        },
        {
          "atom_index": 4083,
          "name": "C",
          "element": "C",
          "coord": [
            -1.2417000532150269,
            7.7779998779296875,
            4.044099807739258
          ]
        },
        {
          "atom_index": 4084,
          "name": "O",
          "element": "O",
          "coord": [
            -1.1650999784469604,
            7.69920015335083,
            4.0991997718811035
          ]
        },
        {
          "atom_index": 4085,
          "name": "CB",
          "element": "C",
          "coord": [
            -1.4871000051498413,
            7.754899978637695,
            4.061800003051758
          ]
        },
        {
          "atom_index": 4086,
          "name": "CG",
          "element": "C",
          "coord": [
            -1.611899971961975,
            7.777900218963623,
            4.142199993133545
          ]
        },
        {
          "atom_index": 4087,
          "name": "CD",
          "element": "C",
          "coord": [
            -1.7293000221252441,
            7.70419979095459,
            4.084499835968018
          ]
        },
        {
          "atom_index": 4088,
          "name": "OE1",
          "element": "O",
          "coord": [
            -1.732800006866455,
            7.58050012588501,
            4.082699775695801
          ]
        },
        {
          "atom_index": 4089,
          "name": "NE2",
          "element": "N",
          "coord": [
            -1.82669997215271,
            7.779600143432617,
            4.034599781036377
          ]
        }
      ]
    },
    {
      "id": "B:229",
      "chain": "B",
      "resseq": 229,
      "icode": "",
      "resname": "LEU",
      "hetflag": " ",
      "sasa": 0.0,
      "atoms": [
        {
          "atom_index": 4090,
          "name": "N",
          "element": "N",
          "coord": [
            -1.2213000059127808,
            7.822500228881836,
            3.920599937438965
          ]
        },
        {
          "atom_index": 4091,
          "name": "CA",
          "element": "C",
          "coord": [
            -1.1058000326156616,
            7.776400089263916,
            3.8445000648498535
          ]
        },
        {
          "atom_index": 4092,
          "name": "C",
          "element": "C",
          "coord": [
            -0.9695000052452087,
            7.795300006866455,
            3.9107000827789307
          ]
        },
        {
          "atom_index": 4093,
          "name": "O",
          "element": "O",
          "coord": [
            -0.8842999935150146,
            7.706699848175049,
            3.904599905014038
          ]
        },
        {
          "atom_index": 4094,
          "name": "CB",
          "element": "C",
          "coord": [
            -1.1064000129699707,
            7.838900089263916,
            3.7049999237060547
          ]
        },
        {
          "atom_index": 4095,
          "name": "CG",
          "element": "C",
          "coord": [
            -1.1712000370025635,
            7.751800060272217,
            3.596400022506714
          ]
        },
        {
          "atom_index": 4096,
          "name": "CD1",
          "element": "C",
          "coord": [
            -1.3041000366210938,
            7.695199966430664,
            3.6417999267578125
          ]
        },
        {
          "atom_index": 4097,
          "name": "CD2",
          "element": "C",
          "coord": [
            -1.187999963760376,
            7.835000038146973,
            3.4718000888824463
          ]
        }
      ]
    },
    {
      "id": "B:230",
      "chain": "B",
      "resseq": 230,
      "icode": "",
      "resname": "PRO",
      "hetflag": " ",
      "sasa": 0.0,
      "atoms": [
        {
          "atom_index": 4098,
          "name": "N",
          "element": "N",
          "coord": [
            -0.9467999935150146,
            7.909599781036377,
            3.976799964904785
          ]
        },
        {
          "atom_index": 4099,
          "name": "CA",
          "element": "C",
          "coord": [
            -0.8155999779701233,
            7.927000045776367,
            4.039899826049805
          ]
        },
        {
          "atom_index": 4100,
          "name": "C",
          "element": "C",
          "coord": [
            -0.7878999710083008,
            7.814899921417236,
            4.139800071716309
          ]
        },
        {
          "atom_index": 4101,
          "name": "O",
          "element": "O",
          "coord": [
            -0.6751999855041504,
            7.76669979095459,
            4.153600215911865
          ]
        },
        {
          "atom_index": 4102,
          "name": "CB",
          "element": "C",
          "coord": [
            -0.8289999961853027,
            8.063300132751465,
            4.106299877166748
          ]
        },
        {
          "atom_index": 4103,
          "name": "CG",
          "element": "C",
          "coord": [
            -0.9264000058174133,
            8.134599685668945,
            4.013500213623047
          ]
        },
        {
          "atom_index": 4104,
          "name": "CD",
          "element": "C",
          "coord": [
            -1.0312999486923218,
            8.027299880981445,
            4.002799987792969
          ]
        }
      ]
    },
    {
      "id": "B:231",
      "chain": "B",
      "resseq": 231,
      "icode": "",
      "resname": "GLU",
      "hetflag": " ",
      "sasa": 0.7251867651939392,
      "atoms": [
        {
          "atom_index": 4105,
          "name": "N",
          "element": "N",
          "coord": [
            -0.8937000036239624,
            7.77400016784668,
            4.208499908447266
          ]
        },
        {
          "atom_index": 4106,
          "name": "CA",
          "element": "C",
          "coord": [
            -0.8880000114440918,
            7.668399810791016,
            4.308000087738037
          ]
        },
        {
          "atom_index": 4107,
          "name": "C",
          "element": "C",
          "coord": [
            -0.8331000208854675,
            7.540299892425537,
            4.244200229644775
          ]
        },
        {
          "atom_index": 4108,
          "name": "O",
          "element": "O",
          "coord": [
            -0.7429999709129333,
            7.476399898529053,
            4.298799991607666
          ]
        },
        {
          "atom_index": 4109,
          "name": "CB",
          "element": "C",
          "coord": [
            -1.0288000106811523,
            7.6442999839782715,
            4.361100196838379
          ]
        },
        {
          "atom_index": 4110,
          "name": "CG",
          "element": "C",
          "coord": [
            -1.034600019454956,
            7.604599952697754,
            4.505000114440918
          ]
        },
        {
          "atom_index": 4111,
          "name": "CD",
          "element": "C",
          "coord": [
            -0.9757000207901001,
            7.711699962615967,
            4.5920000076293945
          ]
        },
        {
          "atom_index": 4112,
          "name": "OE1",
          "element": "O",
          "coord": [
            -1.0226000547409058,
            7.826900005340576,
            4.581299781799316
          ]
        },
        {
          "atom_index": 4113,
          "name": "OE2",
          "element": "O",
          "coord": [
            -0.8828999996185303,
            7.68149995803833,
            4.670199871063232
          ]
        }
      ]
    },
    {
      "id": "B:232",
      "chain": "B",
      "resseq": 232,
      "icode": "",
      "resname": "LEU",
      "hetflag": " ",
      "sasa": 0.0,
      "atoms": [
        {
          "atom_index": 4114,
          "name": "N",
          "element": "N",
          "coord": [
            -0.8873000144958496,
            7.503300189971924,
            4.128300189971924
          ]
        },
        {
          "atom_index": 4115,
          "name": "CA",
          "element": "C",
          "coord": [
            -0.8424000144004822,
            7.3831000328063965,
            4.058800220489502
          ]
        },
        {
          "atom_index": 4116,
          "name": "C",
          "element": "C",
          "coord": [
            -0.7009999752044678,
            7.399199962615967,
            4.004300117492676
          ]
        },
        {
          "atom_index": 4117,
          "name": "O",
          "element": "O",
          "coord": [
            -0.6262000203132629,
            7.301599979400635,
            3.9941000938415527
          ]
        },
        {
          "atom_index": 4118,
          "name": "CB",
          "element": "C",
          "coord": [
            -0.9380000233650208,
            7.346799850463867,
            3.9444000720977783
          ]
        },
        {
          "atom_index": 4119,
          "name": "CG",
          "element": "C",
          "coord": [
            -1.0808000564575195,
            7.309100151062012,
            3.9846999645233154
          ]
        },
        {
          "atom_index": 4120,
          "name": "CD1",
          "element": "C",
          "coord": [
            -1.1614999771118164,
            7.272200107574463,
            3.8617000579833984
          ]
        },
        {
          "atom_index": 4121,
          "name": "CD2",
          "element": "C",
          "coord": [
            -1.0774999856948853,
            7.19290018081665,
            4.082600116729736
          ]
        }
      ]
    },
    {
      "id": "B:233",
      "chain": "B",
      "resseq": 233,
      "icode": "",
      "resname": "PHE",
      "hetflag": " ",
      "sasa": 0.0,
      "atoms": [
        {
          "atom_index": 4122,
          "name": "N",
          "element": "N",
          "coord": [
            -0.6640999913215637,
            7.521500110626221,
            3.9683001041412354
          ]
        },
        {
          "atom_index": 4123,
          "name": "CA",
          "element": "C",
          "coord": [
            -0.5299999713897705,
            7.544899940490723,
            3.9166998863220215
          ]
        },
        {
          "atom_index": 4124,
          "name": "C",
          "element": "C",
          "coord": [
            -0.4259999990463257,
            7.513400077819824,
            4.024400234222412
          ]
        },
        {
          "atom_index": 4125,
          "name": "O",
          "element": "O",
          "coord": [
            -0.3296999931335449,
            7.440000057220459,
            4.000100135803223
          ]
        },
        {
          "atom_index": 4126,
          "name": "CB",
          "element": "C",
          "coord": [
            -0.5121999979019165,
            7.6894001960754395,
            3.8729000091552734
          ]
        },
        {
          "atom_index": 4127,
          "name": "CG",
          "element": "C",
          "coord": [
            -0.37119999527931213,
            7.723100185394287,
            3.835700035095215
          ]
        },
        {
          "atom_index": 4128,
          "name": "CD1",
          "element": "C",
          "coord": [
            -0.3167000114917755,
            7.677800178527832,
            3.7163000106811523
          ]
        },
        {
          "atom_index": 4129,
          "name": "CD2",
          "element": "C",
          "coord": [
            -0.2897999882698059,
            7.7941999435424805,
            3.9238998889923096
          ]
        },
        {
          "atom_index": 4130,
          "name": "CE1",
          "element": "C",
          "coord": [
            -0.18199999630451202,
            7.703199863433838,
            3.6849000453948975
          ]
        },
        {
          "atom_index": 4131,
          "name": "CE2",
          "element": "C",
          "coord": [
            -0.155799999833107,
            7.819799900054932,
            3.8938000202178955
          ]
        },
        {
          "atom_index": 4132,
          "name": "CZ",
          "element": "C",
          "coord": [
            -0.10180000215768814,
            7.7743000984191895,
            3.774399995803833
          ]
        }
      ]
    },
    {
      "id": "B:234",
      "chain": "B",
      "resseq": 234,
      "icode": "",
      "resname": "HIS",
      "hetflag": " ",
      "sasa": 2.375009775161743,
      "atoms": [
        {
          "atom_index": 4133,
          "name": "N",
          "element": "N",
          "coord": [
            -0.4456000030040741,
            7.569300174713135,
            4.143499851226807
          ]
        },
        {
          "atom_index": 4134,
          "name": "CA",
          "element": "C",
          "coord": [
            -0.3522000014781952,
            7.54580020904541,
            4.251999855041504
          ]
        },
        {
          "atom_index": 4135,
          "name": "C",
          "element": "C",
          "coord": [
            -0.3549000024795532,
            7.402500152587891,
            4.303599834442139
          ]
        },
        {
          "atom_index": 4136,
          "name": "O",
          "element": "O",
          "coord": [
            -0.24969999492168427,
            7.343599796295166,
            4.327499866485596
          ]
        },
        {
          "atom_index": 4137,
          "name": "CB",
          "element": "C",
          "coord": [
            -0.37720000743865967,
            7.645500183105469,
            4.364699840545654
          ]
        },
        {
          "atom_index": 4138,
          "name": "CG",
          "element": "C",
          "coord": [
            -0.3458999991416931,
            7.786499977111816,
            4.325900077819824
          ]
        },
        {
          "atom_index": 4139,
          "name": "ND1",
          "element": "N",
          "coord": [
            -0.21940000355243683,
            7.826399803161621,
            4.287700176239014
          ]
        },
        {
          "atom_index": 4140,
          "name": "CD2",
          "element": "C",
          "coord": [
            -0.4253000020980835,
            7.895199775695801,
            4.312399864196777
          ]
        },
        {
          "atom_index": 4141,
          "name": "CE1",
          "element": "C",
          "coord": [
            -0.2224999964237213,
            7.953400135040283,
            4.252200126647949
          ]
        },
        {
          "atom_index": 4142,
          "name": "NE2",
          "element": "N",
          "coord": [
            -0.34610000252723694,
            7.997700214385986,
            4.26609992980957
          ]
        }
      ]
    },
    {
      "id": "B:235",
      "chain": "B",
      "resseq": 235,
      "icode": "",
      "resname": "LYS",
      "hetflag": " ",
      "sasa": 4.7290143966674805,
      "atoms": [
        {
          "atom_index": 4143,
          "name": "N",
          "element": "N",
          "coord": [
            -0.4742000102996826,
            7.3454999923706055,
            4.318999767303467
          ]
        },
        {
          "atom_index": 4144,
          "name": "CA",
          "element": "C",
          "coord": [
            -0.48410001397132874,
            7.208600044250488,
            4.367499828338623
          ]
        },
        {
          "atom_index": 4145,
          "name": "C",
          "element": "C",
          "coord": [
            -0.438400000333786,
            7.102799892425537,
            4.2667999267578125
          ]
        },
        {
          "atom_index": 4146,
          "name": "O",
          "element": "O",
          "coord": [
            -0.3580999970436096,
            7.016200065612793,
            4.3007001876831055
          ]
        },
        {
          "atom_index": 4147,
          "name": "CB",
          "element": "C",
          "coord": [
            -0.6265000104904175,
            7.178400039672852,
            4.416100025177002
          ]
        },
        {
          "atom_index": 4148,
          "name": "CG",
          "element": "C",
          "coord": [
            -0.6624000072479248,
            7.257800102233887,
            4.54010009765625
          ]
        },
        {
          "atom_index": 4149,
          "name": "CD",
          "element": "C",
          "coord": [
            -0.792900025844574,
            7.217800140380859,
            4.609600067138672
          ]
        },
        {
          "atom_index": 4150,
          "name": "CE",
          "element": "C",
          "coord": [
            -0.7930999994277954,
            7.280300140380859,
            4.74970006942749
          ]
        },
        {
          "atom_index": 4151,
          "name": "NZ",
          "element": "N",
          "coord": [
            -0.9059000015258789,
            7.242800235748291,
            4.839799880981445
          ]
        }
      ]
    },
    {
      "id": "B:236",
      "chain": "B",
      "resseq": 236,
      "icode": "",
      "resname": "ILE",
      "hetflag": " ",
      "sasa": 0.0,
      "atoms": [
        {
          "atom_index": 4152,
          "name": "N",
          "element": "N",
          "coord": [
            -0.4860999882221222,
            7.109799861907959,
            4.1427001953125
          ]
        },
        {
          "atom_index": 4153,
          "name": "CA",
          "element": "C",
          "coord": [
            -0.44699999690055847,
            7.008699893951416,
            4.045000076293945
          ]
        },
        {
          "atom_index": 4154,
          "name": "C",
          "element": "C",
          "coord": [
            -0.3944999873638153,
            7.057499885559082,
            3.910399913787842
          ]
        },
        {
          "atom_index": 4155,
          "name": "O",
          "element": "O",
          "coord": [
            -0.40059998631477356,
            6.985300064086914,
            3.8115999698638916
          ]
        },
        {
          "atom_index": 4156,
          "name": "CB",
          "element": "C",
          "coord": [
            -0.5623999834060669,
            6.908199787139893,
            4.021500110626221
          ]
        },
        {
          "atom_index": 4157,
          "name": "CG1",
          "element": "C",
          "coord": [
            -0.6870999932289124,
            6.981200218200684,
            3.972100019454956
          ]
        },
        {
          "atom_index": 4158,
          "name": "CG2",
          "element": "C",
          "coord": [
            -0.5950999855995178,
            6.836699962615967,
            4.151100158691406
          ]
        },
        {
          "atom_index": 4159,
          "name": "CD1",
          "element": "C",
          "coord": [
            -0.8029999732971191,
            6.8892998695373535,
            3.9416000843048096
          ]
        }
      ]
    },
    {
      "id": "B:237",
      "chain": "B",
      "resseq": 237,
      "icode": "",
      "resname": "GLY",
      "hetflag": " ",
      "sasa": 0.0,
      "atoms": [
        {
          "atom_index": 4160,
          "name": "N",
          "element": "N",
          "coord": [
            -0.3440000116825104,
            7.180200099945068,
            3.906599998474121
          ]
        },
        {
          "atom_index": 4161,
          "name": "CA",
          "element": "C",
          "coord": [
            -0.2856000065803528,
            7.23390007019043,
            3.7844998836517334
          ]
        },
        {
          "atom_index": 4162,
          "name": "C",
          "element": "C",
          "coord": [
            -0.3725000023841858,
            7.2546000480651855,
            3.661900043487549
          ]
        },
        {
          "atom_index": 4163,
          "name": "O",
          "element": "O",
          "coord": [
            -0.3197999894618988,
            7.275899887084961,
            3.551800012588501
          ]
        }
      ]
    },
    {
      "id": "B:238",
      "chain": "B",
      "resseq": 238,
      "icode": "",
      "resname": "VAL",
      "hetflag": " ",
      "sasa": 0.0,
      "atoms": [
        {
          "atom_index": 4164,
          "name": "N",
          "element": "N",
          "coord": [
            -0.5042999982833862,
            7.249899864196777,
            3.6791999340057373
          ]
        },
        {
          "atom_index": 4165,
          "name": "CA",
          "element": "C",
          "coord": [
            -0.5961999893188477,
            7.269400119781494,
            3.5676000118255615
          ]
        },
        {
          "atom_index": 4166,
          "name": "C",
          "element": "C",
          "coord": [
            -0.6000000238418579,
            7.415200233459473,
            3.5216000080108643
          ]
        },
        {
          "atom_index": 4167,
          "name": "O",
          "element": "O",
          "coord": [
            -0.6230999827384949,
            7.506199836730957,
            3.601099967956543
          ]
        },
        {
          "atom_index": 4168,
          "name": "CB",
          "element": "C",
          "coord": [
            -0.738099992275238,
            7.226600170135498,
            3.6068999767303467
          ]
        },
        {
          "atom_index": 4169,
          "name": "CG1",
          "element": "C",
          "coord": [
            -0.8343999981880188,
            7.2546000480651855,
            3.492799997329712
          ]
        },
        {
          "atom_index": 4170,
          "name": "CG2",
          "element": "C",
          "coord": [
            -0.7383999824523926,
            7.079599857330322,
            3.6435999870300293
          ]
        }
      ]
    },
    {
      "id": "B:239",
      "chain": "B",
      "resseq": 239,
      "icode": "",
      "resname": "GLY",
      "hetflag": " ",
      "sasa": 0.0,
      "atoms": [
        {
          "atom_index": 4171,
          "name": "N",
          "element": "N",
          "coord": [
            -0.5774999856948853,
            7.437099933624268,
            3.3928000926971436
          ]
        },
        {
          "atom_index": 4172,
          "name": "CA",
          "element": "C",
          "coord": [
            -0.5796999931335449,
            7.572400093078613,
            3.3403000831604004
          ]
        },
        {
          "atom_index": 4173,
          "name": "C",
          "element": "C",
          "coord": [
            -0.7156999707221985,
            7.61329984664917,
            3.285799980163574
          ]
        },
        {
          "atom_index": 4174,
          "name": "O",
          "element": "O",
          "coord": [
            -0.803600013256073,
            7.53000020980835,
            3.263700008392334
          ]
        }
      ]
    },
    {
      "id": "B:240",
      "chain": "B",
      "resseq": 240,
      "icode": "",
      "resname": "ALA",
      "hetflag": " ",
      "sasa": 0.0,
      "atoms": [
        {
          "atom_index": 4175,
          "name": "N",
          "element": "N",
          "coord": [
            -0.732699990272522,
            7.7428998947143555,
            3.262700080871582
          ]
        },
        {
          "atom_index": 4176,
          "name": "CA",
          "element": "C",
          "coord": [
            -0.8579999804496765,
            7.793900012969971,
            3.210400104522705
          ]
        },
        {
          "atom_index": 4177,
          "name": "C",
          "element": "C",
          "coord": [
            -0.8458999991416931,
            7.856500148773193,
            3.0720999240875244
          ]
        },
        {
          "atom_index": 4178,
          "name": "O",
          "element": "O",
          "coord": [
            -0.76419997215271,
            7.946700096130371,
            3.0499000549316406
          ]
        },
        {
          "atom_index": 4179,
          "name": "CB",
          "element": "C",
          "coord": [
            -0.9175000190734863,
            7.895299911499023,
            3.3071000576019287
          ]
        }
      ]
    },
    {
      "id": "B:241",
      "chain": "B",
      "resseq": 241,
      "icode": "",
      "resname": "MET",
      "hetflag": " ",
      "sasa": 0.0,
      "atoms": [
        {
          "atom_index": 4180,
          "name": "N",
          "element": "N",
          "coord": [
            -0.927299976348877,
            7.807199954986572,
            2.979599952697754
          ]
        },
        {
          "atom_index": 4181,
          "name": "CA",
          "element": "C",
          "coord": [
            -0.9325000047683716,
            7.860000133514404,
            2.844099998474121
          ]
        },
        {
          "atom_index": 4182,
          "name": "C",
          "element": "C",
          "coord": [
            -1.0759999752044678,
            7.908899784088135,
            2.8389999866485596
          ]
        },
        {
          "atom_index": 4183,
          "name": "O",
          "element": "O",
          "coord": [
            -1.169600009918213,
            7.829500198364258,
            2.8533999919891357
          ]
        },
        {
          "atom_index": 4184,
          "name": "CB",
          "element": "C",
          "coord": [
            -0.9085999727249146,
            7.7484002113342285,
            2.7411000728607178
          ]
        },
        {
          "atom_index": 4185,
          "name": "CG",
          "element": "C",
          "coord": [
            -0.9132999777793884,
            7.796299934387207,
            2.5980000495910645
          ]
        },
        {
          "atom_index": 4186,
          "name": "SD",
          "element": "S",
          "coord": [
            -0.8817999958992004,
            7.66510009765625,
            2.4797000885009766
          ]
        },
        {
          "atom_index": 4187,
          "name": "CE",
          "element": "C",
          "coord": [
            -0.7107999920845032,
            7.612299919128418,
            2.53629994392395
          ]
        }
      ]
    },
    {
      "id": "B:242",
      "chain": "B",
      "resseq": 242,
      "icode": "",
      "resname": "THR",
      "hetflag": " ",
      "sasa": 0.0,
      "atoms": [
        {
          "atom_index": 4188,
          "name": "N",
          "element": "N",
          "coord": [
            -1.0923000574111938,
            8.03909969329834,
            2.8208000659942627
          ]
        },
        {
          "atom_index": 4189,
          "name": "CA",
          "element": "C",
          "coord": [
            -1.2245999574661255,
            8.098099708557129,
            2.8196001052856445
          ]
        },
        {
          "atom_index": 4190,
          "name": "C",
          "element": "C",
          "coord": [
            -1.2790000438690186,
            8.124500274658203,
            2.6791000366210938
          ]
        },
        {
          "atom_index": 4191,
          "name": "O",
          "element": "O",
          "coord": [
            -1.2019000053405762,
            8.136300086975098,
            2.581700086593628
          ]
        },
        {
          "atom_index": 4192,
          "name": "CB",
          "element": "C",
          "coord": [
            -1.2229000329971313,
            8.230500221252441,
            2.8958001136779785
          ]
        },
        {
          "atom_index": 4193,
          "name": "OG1",
          "element": "O",
          "coord": [
            -1.1576999425888062,
            8.329000473022461,
            2.8152999877929688
          ]
        },
        {
          "atom_index": 4194,
          "name": "CG2",
          "element": "C",
          "coord": [
            -1.146299958229065,
            8.215299606323242,
            3.02810001373291
          ]
        }
      ]
    },
    {
      "id": "B:243",
      "chain": "B",
      "resseq": 243,
      "icode": "",
      "resname": "TRP",
      "hetflag": " ",
      "sasa": 0.0,
      "atoms": [
        {
          "atom_index": 4195,
          "name": "N",
          "element": "N",
          "coord": [
            -1.4119000434875488,
            8.134400367736816,
            2.6705000400543213
          ]
        },
        {
          "atom_index": 4196,
          "name": "CA",
          "element": "C",
          "coord": [
            -1.479200005531311,
            8.159199714660645,
            2.5439000129699707
          ]
        },
        {
          "atom_index": 4197,
          "name": "C",
          "element": "C",
          "coord": [
            -1.583400011062622,
            8.269000053405762,
            2.559499979019165
          ]
        },
        {
          "atom_index": 4198,
          "name": "O",
          "element": "O",
          "coord": [
            -1.617300033569336,
            8.305700302124023,
            2.6721999645233154
          ]
        },
        {
          "atom_index": 4199,
          "name": "CB",
          "element": "C",
          "coord": [
            -1.54830002784729,
            8.031200408935547,
            2.493299961090088
          ]
        },
        {
          "atom_index": 4200,
          "name": "CG",
          "element": "C",
          "coord": [
            -1.628600001335144,
            7.945799827575684,
            2.5927000045776367
          ]
        },
        {
          "atom_index": 4201,
          "name": "CD1",
          "element": "C",
          "coord": [
            -1.5810999870300293,
            7.840799808502197,
            2.665600061416626
          ]
        },
        {
          "atom_index": 4202,
          "name": "CD2",
          "element": "C",
          "coord": [
            -1.7714999914169312,
            7.947199821472168,
            2.6135001182556152
          ]
        },
        {
          "atom_index": 4203,
          "name": "NE1",
          "element": "N",
          "coord": [
            -1.6859999895095825,
            7.776100158691406,
            2.7293999195098877
          ]
        },
        {
          "atom_index": 4204,
          "name": "CE2",
          "element": "C",
          "coord": [
            -1.8028000593185425,
            7.839300155639648,
            2.6993000507354736
          ]
        },
        {
          "atom_index": 4205,
          "name": "CE3",
          "element": "C",
          "coord": [
            -1.8763999938964844,
            8.029000282287598,
            2.5685999393463135
          ]
        },
        {
          "atom_index": 4206,
          "name": "CZ2",
          "element": "C",
          "coord": [
            -1.934399962425232,
            7.810400009155273,
            2.740299940109253
          ]
        },
        {
          "atom_index": 4207,
          "name": "CZ3",
          "element": "C",
          "coord": [
            -2.0088000297546387,
            8.00059986114502,
            2.609600067138672
          ]
        },
        {
          "atom_index": 4208,
          "name": "CH2",
          "element": "C",
          "coord": [
            -2.0344998836517334,
            7.891200065612793,
            2.694200038909912
          ]
        }
      ]
    },
    {
      "id": "B:244",
      "chain": "B",
      "resseq": 244,
      "icode": "",
      "resname": "SER",
      "hetflag": " ",
      "sasa": 0.0,
      "atoms": [
        {
          "atom_index": 4209,
          "name": "N",
          "element": "N",
          "coord": [
            -1.6370999813079834,
            8.314900398254395,
            2.4458999633789062
          ]
        },
        {
          "atom_index": 4210,
          "name": "CA",
          "element": "C",
          "coord": [
            -1.7400000095367432,
            8.420499801635742,
            2.4391000270843506
          ]
        },
        {
          "atom_index": 4211,
          "name": "C",
          "element": "C",
          "coord": [
            -1.702299952507019,
            8.544300079345703,
            2.5197999477386475
          ]
        },
        {
          "atom_index": 4212,
          "name": "O",
          "element": "O",
          "coord": [
            -1.774899959564209,
            8.5871000289917,
            2.6096999645233154
          ]
        },
        {
          "atom_index": 4213,
          "name": "CB",
          "element": "C",
          "coord": [
            -1.8770999908447266,
            8.368900299072266,
            2.4862000942230225
          ]
        },
        {
          "atom_index": 4214,
          "name": "OG",
          "element": "O",
          "coord": [
            -1.9241000413894653,
            8.263099670410156,
            2.4042000770568848
          ]
        }
      ]
    },
    {
      "id": "B:245",
      "chain": "B",
      "resseq": 245,
      "icode": "",
      "resname": "PRO",
      "hetflag": " ",
      "sasa": 0.0,
      "atoms": [
        {
          "atom_index": 4215,
          "name": "N",
          "element": "N",
          "coord": [
            -1.5871000289916992,
            8.603500366210938,
            2.4874000549316406
          ]
        },
        {
          "atom_index": 4216,
          "name": "CA",
          "element": "C",
          "coord": [
            -1.5357999801635742,
            8.722700119018555,
            2.5541000366210938
          ]
        },
        {
          "atom_index": 4217,
          "name": "C",
          "element": "C",
          "coord": [
            -1.6339000463485718,
            8.838600158691406,
            2.543299913406372
          ]
        },
        {
          "atom_index": 4218,
          "name": "O",
          "element": "O",
          "coord": [
            -1.6370999813079834,
            8.92650032043457,
            2.629199981689453
          ]
        },
        {
          "atom_index": 4219,
          "name": "CB",
          "element": "C",
          "coord": [
            -1.407099962234497,
            8.751099586486816,
            2.477099895477295
          ]
        },
        {
          "atom_index": 4220,
          "name": "CG",
          "element": "C",
          "coord": [
            -1.3655999898910522,
            8.612700462341309,
            2.432499885559082
          ]
        },
        {
          "atom_index": 4221,
          "name": "CD",
          "element": "C",
          "coord": [
            -1.4953999519348145,
            8.562199592590332,
            2.3801000118255615
          ]
        }
      ]
    },
    {
      "id": "B:246",
      "chain": "B",
      "resseq": 246,
      "icode": "",
      "resname": "LEU",
      "hetflag": " ",
      "sasa": 0.0,
      "atoms": [
        {
          "atom_index": 4222,
          "name": "N",
          "element": "N",
          "coord": [
            -1.7134000062942505,
            8.837499618530273,
            2.4365999698638916
          ]
        },
        {
          "atom_index": 4223,
          "name": "CA",
          "element": "C",
          "coord": [
            -1.8105000257492065,
            8.942999839782715,
            2.410900115966797
          ]
        },
        {
          "atom_index": 4224,
          "name": "C",
          "element": "C",
          "coord": [
            -1.955199956893921,
            8.895700454711914,
            2.4268999099731445
          ]
        },
        {
          "atom_index": 4225,
          "name": "O",
          "element": "O",
          "coord": [
            -2.047600030899048,
            8.960700035095215,
            2.3791000843048096
          ]
        },
        {
          "atom_index": 4226,
          "name": "CB",
          "element": "C",
          "coord": [
            -1.7898999452590942,
            8.997699737548828,
            2.2692999839782715
          ]
        },
        {
          "atom_index": 4227,
          "name": "CG",
          "element": "C",
          "coord": [
            -1.6492999792099,
            9.049400329589844,
            2.237299919128418
          ]
        },
        {
          "atom_index": 4228,
          "name": "CD1",
          "element": "C",
          "coord": [
            -1.6426000595092773,
            9.094099998474121,
            2.0922000408172607
          ]
        },
        {
          "atom_index": 4229,
          "name": "CD2",
          "element": "C",
          "coord": [
            -1.6140999794006348,
            9.16450023651123,
            2.330699920654297
          ]
        }
      ]
    },
    {
      "id": "B:247",
      "chain": "B",
      "resseq": 247,
      "icode": "",
      "resname": "ALA",
      "hetflag": " ",
      "sasa": 0.0,
      "atoms": [
        {
          "atom_index": 4230,
          "name": "N",
          "element": "N",
          "coord": [
            -1.9747999906539917,
            8.783300399780273,
            2.4946999549865723
          ]
        },
        {
          "atom_index": 4231,
          "name": "CA",
          "element": "C",
          "coord": [
            -2.109299898147583,
            8.729299545288086,
            2.515399932861328
          ]
        },
        {
          "atom_index": 4232,
          "name": "C",
          "element": "C",
          "coord": [
            -2.182300090789795,
            8.714300155639648,
            2.3815999031066895
          ]
        },
        {
          "atom_index": 4233,
          "name": "O",
          "element": "O",
          "coord": [
            -2.2955000400543213,
            8.758700370788574,
            2.3657000064849854
          ]
        },
        {
          "atom_index": 4234,
          "name": "CB",
          "element": "C",
          "coord": [
            -2.188999891281128,
            8.820599555969238,
            2.608299970626831
          ]
        }
      ]
    },
    {
      "id": "B:248",
      "chain": "B",
      "resseq": 248,
      "icode": "",
      "resname": "CYS",
      "hetflag": " ",
      "sasa": 0.0,
      "atoms": [
        {
          "atom_index": 4235,
          "name": "N",
          "element": "N",
          "coord": [
            -2.1157000064849854,
            8.650699615478516,
            2.2852001190185547
          ]
        },
        {
          "atom_index": 4236,
          "name": "CA",
          "element": "C",
          "coord": [
            -2.170599937438965,
            8.628800392150879,
            2.151700019836426
          ]
        },
        {
          "atom_index": 4237,
          "name": "C",
          "element": "C",
          "coord": [
            -2.1858999729156494,
            8.756400108337402,
            2.0696001052856445
          ]
        },
        {
          "atom_index": 4238,
          "name": "O",
          "element": "O",
          "coord": [
            -2.247299909591675,
            8.754300117492676,
            1.9627000093460083
          ]
        },
        {
          "atom_index": 4239,
          "name": "CB",
          "element": "C",
          "coord": [
            -2.3071000576019287,
            8.558899879455566,
            2.1582000255584717
          ]
        },
        {
          "atom_index": 4240,
          "name": "SG",
          "element": "S",
          "coord": [
            -2.3043999671936035,
            8.383299827575684,
            2.2014999389648438
          ]
        }
      ]
    },
    {
      "id": "B:249",
      "chain": "B",
      "resseq": 249,
      "icode": "",
      "resname": "GLY",
      "hetflag": " ",
      "sasa": 0.0,
      "atoms": [
        {
          "atom_index": 4241,
          "name": "N",
          "element": "N",
          "coord": [
            -2.1308000087738037,
            8.867400169372559,
            2.1191999912261963
          ]
        },
        {
          "atom_index": 4242,
          "name": "CA",
          "element": "C",
          "coord": [
            -2.140399932861328,
            8.99269962310791,
            2.0469000339508057
          ]
        },
        {
          "atom_index": 4243,
          "name": "C",
          "element": "C",
          "coord": [
            -2.2114999294281006,
            9.099699974060059,
            2.1273000240325928
          ]
        },
        {
          "atom_index": 4244,
          "name": "O",
          "element": "O",
          "coord": [
            -2.1975998878479004,
            9.218999862670898,
            2.0999999046325684
          ]
        }
      ]
    },
    {
      "id": "B:250",
      "chain": "B",
      "resseq": 250,
      "icode": "",
      "resname": "ILE",
      "hetflag": " ",
      "sasa": 0.0,
      "atoms": [
        {
          "atom_index": 4245,
          "name": "N",
          "element": "N",
          "coord": [
            -2.2871999740600586,
            9.056699752807617,
            2.227799892425537
          ]
        },
        {
          "atom_index": 4246,
          "name": "CA",
          "element": "C",
          "coord": [
            -2.3608999252319336,
            9.148200035095215,
            2.313999891281128
          ]
        },
        {
          "atom_index": 4247,
          "name": "C",
          "element": "C",
          "coord": [
            -2.273400068283081,
            9.254199981689453,
            2.3803999423980713
          ]
        },
        {
          "atom_index": 4248,
          "name": "O",
          "element": "O",
          "coord": [
            -2.315999984741211,
            9.36769962310791,
            2.3994998931884766
          ]
        },
        {
          "atom_index": 4249,
          "name": "CB",
          "element": "C",
          "coord": [
            -2.4356000423431396,
            9.070099830627441,
            2.4233999252319336
          ]
        },
        {
          "atom_index": 4250,
          "name": "CG1",
          "element": "C",
          "coord": [
            -2.537100076675415,
            8.97599983215332,
            2.358099937438965
          ]
        },
        {
          "atom_index": 4251,
          "name": "CG2",
          "element": "C",
          "coord": [
            -2.501699924468994,
            9.166000366210938,
            2.5204999446868896
          ]
        },
        {
          "atom_index": 4252,
          "name": "CD1",
          "element": "C",
          "coord": [
            -2.613100051879883,
            8.889699935913086,
            2.453900098800659
          ]
        }
      ]
    },
    {
      "id": "B:251",
      "chain": "B",
      "resseq": 251,
      "icode": "",
      "resname": "VAL",
      "hetflag": " ",
      "sasa": 0.0,
      "atoms": [
        {
          "atom_index": 4253,
          "name": "N",
          "element": "N",
          "coord": [
            -2.150399923324585,
            9.218000411987305,
            2.4138998985290527
          ]
        },
        {
          "atom_index": 4254,
          "name": "CA",
          "element": "C",
          "coord": [
            -2.0615999698638916,
            9.310999870300293,
            2.4816999435424805
          ]
        },
        {
          "atom_index": 4255,
          "name": "C",
          "element": "C",
          "coord": [
            -1.993499994277954,
            9.412799835205078,
            2.3910999298095703
          ]
        },
        {
          "atom_index": 4256,
          "name": "O",
          "element": "O",
          "coord": [
            -1.9311000108718872,
            9.5068998336792,
            2.439500093460083
          ]
        },
        {
          "atom_index": 4257,
          "name": "CB",
          "element": "C",
          "coord": [
            -1.955399990081787,
            9.233400344848633,
            2.5632998943328857
          ]
        },
        {
          "atom_index": 4258,
          "name": "CG1",
          "element": "C",
          "coord": [
            -1.8695000410079956,
            9.32960033416748,
            2.6431000232696533
          ]
        },
        {
          "atom_index": 4259,
          "name": "CG2",
          "element": "C",
          "coord": [
            -2.024199962615967,
            9.134300231933594,
            2.6561999320983887
          ]
        }
      ]
    },
    {
      "id": "B:252",
      "chain": "B",
      "resseq": 252,
      "icode": "",
      "resname": "SER",
      "hetflag": " ",
      "sasa": 0.0,
      "atoms": [
        {
          "atom_index": 4260,
          "name": "N",
          "element": "N",
          "coord": [
            -2.0053999423980713,
            9.3951997756958,
            2.259999990463257
          ]
        },
        {
          "atom_index": 4261,
          "name": "CA",
          "element": "C",
          "coord": [
            -1.944000005722046,
            9.490099906921387,
            2.167099952697754
          ]
        },
        {
          "atom_index": 4262,
          "name": "C",
          "element": "C",
          "coord": [
            -2.0353000164031982,
            9.611000061035156,
            2.1565001010894775
          ]
        },
        {
          "atom_index": 4263,
          "name": "O",
          "element": "O",
          "coord": [
            -1.9981000423431396,
            9.714300155639648,
            2.100800037384033
          ]
        },
        {
          "atom_index": 4264,
          "name": "CB",
          "element": "C",
          "coord": [
            -1.9270999431610107,
            9.428400039672852,
            2.0280001163482666
          ]
        },
        {
          "atom_index": 4265,
          "name": "OG",
          "element": "O",
          "coord": [
            -2.053100109100342,
            9.402600288391113,
            1.968400001525879
          ]
        }
      ]
    },
    {
      "id": "B:253",
      "chain": "B",
      "resseq": 253,
      "icode": "",
      "resname": "GLY",
      "hetflag": " ",
      "sasa": 0.0,
      "atoms": [
        {
          "atom_index": 4266,
          "name": "N",
          "element": "N",
          "coord": [
            -2.155600070953369,
            9.59570026397705,
            2.211199998855591
          ]
        },
        {
          "atom_index": 4267,
          "name": "CA",
          "element": "C",
          "coord": [
            -2.2544000148773193,
            9.701399803161621,
            2.2077999114990234
          ]
        },
        {
          "atom_index": 4268,
          "name": "C",
          "element": "C",
          "coord": [
            -2.3229000568389893,
            9.710200309753418,
            2.0725998878479004
          ]
        },
        {
          "atom_index": 4269,
          "name": "O",
          "element": "O",
          "coord": [
            -2.406599998474121,
            9.797300338745117,
            2.0518999099731445
          ]
        }
      ]
    },
    {
      "id": "B:254",
      "chain": "B",
      "resseq": 254,
      "icode": "",
      "resname": "LYS",
      "hetflag": " ",
      "sasa": 0.0,
      "atoms": [
        {
          "atom_index": 4270,
          "name": "N",
          "element": "N",
          "coord": [
            -2.289400100708008,
            9.61970043182373,
            1.9808000326156616
          ]
        },
        {
          "atom_index": 4271,
          "name": "CA",
          "element": "C",
          "coord": [
            -2.3477001190185547,
            9.622300148010254,
            1.8466999530792236
          ]
        },
        {
          "atom_index": 4272,
          "name": "C",
          "element": "C",
          "coord": [
            -2.5000998973846436,
            9.62030029296875,
            1.8437000513076782
          ]
        },
        {
          "atom_index": 4273,
          "name": "O",
          "element": "O",
          "coord": [
            -2.5604000091552734,
            9.626199722290039,
            1.736899971961975
          ]
        },
        {
          "atom_index": 4274,
          "name": "CB",
          "element": "C",
          "coord": [
            -2.2911999225616455,
            9.508199691772461,
            1.7619999647140503
          ]
        },
        {
          "atom_index": 4275,
          "name": "CG",
          "element": "C",
          "coord": [
            -2.3382999897003174,
            9.368599891662598,
            1.7976000308990479
          ]
        },
        {
          "atom_index": 4276,
          "name": "CD",
          "element": "C",
          "coord": [
            -2.2560999393463135,
            9.26930046081543,
            1.719499945640564
          ]
        },
        {
          "atom_index": 4277,
          "name": "CE",
          "element": "C",
          "coord": [
            -2.2555999755859375,
            9.305800437927246,
            1.572700023651123
          ]
        },
        {
          "atom_index": 4278,
          "name": "NZ",
          "element": "N",
          "coord": [
            -2.1340999603271484,
            9.252300262451172,
            1.5059000253677368
          ]
        }
      ]
    },
    {
      "id": "B:255",
      "chain": "B",
      "resseq": 255,
      "icode": "",
      "resname": "TYR",
      "hetflag": " ",
      "sasa": 0.0,
      "atoms": [
        {
          "atom_index": 4279,
          "name": "N",
          "element": "N",
          "coord": [
            -2.5620999336242676,
            9.612500190734863,
            1.9608999490737915
          ]
        },
        {
          "atom_index": 4280,
          "name": "CA",
          "element": "C",
          "coord": [
            -2.70740008354187,
            9.61340045928955,
            1.9699000120162964
          ]
        },
        {
          "atom_index": 4281,
          "name": "C",
          "element": "C",
          "coord": [
            -2.753700017929077,
            9.744000434875488,
            2.037400007247925
          ]
        },
        {
          "atom_index": 4282,
          "name": "O",
          "element": "O",
          "coord": [
            -2.853600025177002,
            9.746899604797363,
            2.109499931335449
          ]
        },
        {
          "atom_index": 4283,
          "name": "CB",
          "element": "C",
          "coord": [
            -2.757200002670288,
            9.489399909973145,
            2.0460000038146973
          ]
        },
        {
          "atom_index": 4284,
          "name": "CG",
          "element": "C",
          "coord": [
            -2.713099956512451,
            9.35770034790039,
            1.9831000566482544
          ]
        },
        {
          "atom_index": 4285,
          "name": "CD1",
          "element": "C",
          "coord": [
            -2.5875000953674316,
            9.302300453186035,
            2.0111000537872314
          ]
        },
        {
          "atom_index": 4286,
          "name": "CD2",
          "element": "C",
          "coord": [
            -2.7934000492095947,
            9.29259967803955,
            1.889299988746643
          ]
        },
        {
          "atom_index": 4287,
          "name": "CE1",
          "element": "C",
          "coord": [
            -2.5434999465942383,
            9.185700416564941,
            1.9466999769210815
          ]
        },
        {
          "atom_index": 4288,
          "name": "CE2",
          "element": "C",
          "coord": [
            -2.75,
            9.176300048828125,
            1.8243000507354736
          ]
        },
        {
          "atom_index": 4289,
          "name": "CZ",
          "element": "C",
          "coord": [
            -2.6250998973846436,
            9.123700141906738,
            1.8531999588012695
          ]
        },
        {
          "atom_index": 4290,
          "name": "OH",
          "element": "O",
          "coord": [
            -2.5820999145507812,
            9.010000228881836,
            1.7878999710083008
          ]
        }
      ]
    },
    {
      "id": "B:256",
      "chain": "B",
      "resseq": 256,
      "icode": "",
      "resname": "ASP",
      "hetflag": " ",
      "sasa": 3.5034923553466797,
      "atoms": [
        {
          "atom_index": 4291,
          "name": "N",
          "element": "N",
          "coord": [
            -2.6789000034332275,
            9.851300239562988,
            2.0106000900268555
          ]
        },
        {
          "atom_index": 4292,
          "name": "CA",
          "element": "C",
          "coord": [
            -2.7044999599456787,
            9.985799789428711,
            2.0636000633239746
          ]
        },
        {
          "atom_index": 4293,
          "name": "C",
          "element": "C",
          "coord": [
            -2.588200092315674,
            10.08240032196045,
            2.0311999320983887
          ]
        },
        {
          "atom_index": 4294,
          "name": "O",
          "element": "O",
          "coord": [
            -2.609499931335449,
            10.186300277709961,
            1.9687000513076782
          ]
        },
        {
          "atom_index": 4295,
          "name": "CB",
          "element": "C",
          "coord": [
            -2.727099895477295,
            9.979599952697754,
            2.214099884033203
          ]
        }
      ]
    },
    {
      "id": "B:257",
      "chain": "B",
      "resseq": 257,
      "icode": "",
      "resname": "SER",
      "hetflag": " ",
      "sasa": 0.0,
      "atoms": [
        {
          "atom_index": 4296,
          "name": "N",
          "element": "N",
          "coord": [
            -2.466599941253662,
            10.04699993133545,
            2.073699951171875
          ]
        },
        {
          "atom_index": 4297,
          "name": "CA",
          "element": "C",
          "coord": [
            -2.3452000617980957,
            10.127900123596191,
            2.051100015640259
          ]
        },
        {
          "atom_index": 4298,
          "name": "C",
          "element": "C",
          "coord": [
            -2.228300094604492,
            10.039400100708008,
            2.0032999515533447
          ]
        },
        {
          "atom_index": 4299,
          "name": "O",
          "element": "O",
          "coord": [
            -2.1143999099731445,
            10.055299758911133,
            2.0488998889923096
          ]
        },
        {
          "atom_index": 4300,
          "name": "CB",
          "element": "C",
          "coord": [
            -2.3052000999450684,
            10.19890022277832,
            2.1816999912261963
          ]
        },
        {
          "atom_index": 4301,
          "name": "OG",
          "element": "O",
          "coord": [
            -2.1839001178741455,
            10.271100044250488,
            2.1677000522613525
          ]
        }
      ]
    },
    {
      "id": "B:258",
      "chain": "B",
      "resseq": 258,
      "icode": "",
      "resname": "GLY",
      "hetflag": " ",
      "sasa": 0.0630597174167633,
      "atoms": [
        {
          "atom_index": 4302,
          "name": "N",
          "element": "N",
          "coord": [
            -2.256500005722046,
            9.9483003616333,
            1.9103000164031982
          ]
        },
        {
          "atom_index": 4303,
          "name": "CA",
          "element": "C",
          "coord": [
            -2.1549999713897705,
            9.855600357055664,
            1.861199975013733
          ]
        },
        {
          "atom_index": 4304,
          "name": "C",
          "element": "C",
          "coord": [
            -2.055299997329712,
            9.892200469970703,
            1.7525999546051025
          ]
        },
        {
          "atom_index": 4305,
          "name": "O",
          "element": "O",
          "coord": [
            -2.067500114440918,
            9.994000434875488,
            1.684000015258789
          ]
        }
      ]
    },
    {
      "id": "B:259",
      "chain": "B",
      "resseq": 259,
      "icode": "",
      "resname": "ILE",
      "hetflag": " ",
      "sasa": 0.0,
      "atoms": [
        {
          "atom_index": 4306,
          "name": "N",
          "element": "N",
          "coord": [
            -1.955899953842163,
            9.804699897766113,
            1.7374000549316406
          ]
        },
        {
          "atom_index": 4307,
          "name": "CA",
          "element": "C",
          "coord": [
            -1.8492000102996826,
            9.821700096130371,
            1.639299988746643
          ]
        },
        {
          "atom_index": 4308,
          "name": "C",
          "element": "C",
          "coord": [
            -1.8899999856948853,
            9.768699645996094,
            1.5016000270843506
          ]
        },
        {
          "atom_index": 4309,
          "name": "O",
          "element": "O",
          "coord": [
            -1.9848999977111816,
            9.690400123596191,
            1.4895000457763672
          ]
        },
        {
          "atom_index": 4310,
          "name": "CB",
          "element": "C",
          "coord": [
            -1.7223999500274658,
            9.75100040435791,
            1.6878000497817993
          ]
        }
      ]
    },
    {
      "id": "B:260",
      "chain": "B",
      "resseq": 260,
      "icode": "",
      "resname": "PRO",
      "hetflag": " ",
      "sasa": 2.2263169288635254,
      "atoms": [
        {
          "atom_index": 4311,
          "name": "N",
          "element": "N",
          "coord": [
            -1.8171000480651855,
            9.811699867248535,
            1.3985999822616577
          ]
        },
        {
          "atom_index": 4312,
          "name": "CA",
          "element": "C",
          "coord": [
            -1.8431999683380127,
            9.771699905395508,
            1.2599999904632568
          ]
        },
        {
          "atom_index": 4313,
          "name": "C",
          "element": "C",
          "coord": [
            -1.8365000486373901,
            9.61970043182373,
            1.2375999689102173
          ]
        },
        {
          "atom_index": 4314,
          "name": "O",
          "element": "O",
          "coord": [
            -1.7307000160217285,
            9.559000015258789,
            1.2553999423980713
          ]
        },
        {
          "atom_index": 4315,
          "name": "CB",
          "element": "C",
          "coord": [
            -1.7447999715805054,
            9.843400001525879,
            1.166200041770935
          ]
        }
      ]
    },
    {
      "id": "B:261",
      "chain": "B",
      "resseq": 261,
      "icode": "",
      "resname": "PRO",
      "hetflag": " ",
      "sasa": 1.3873138427734375,
      "atoms": [
        {
          "atom_index": 4316,
          "name": "N",
          "element": "N",
          "coord": [
            -1.9494999647140503,
            9.5600004196167,
            1.1979000568389893
          ]
        },
        {
          "atom_index": 4317,
          "name": "CA",
          "element": "C",
          "coord": [
            -1.957900047302246,
            9.415399551391602,
            1.1735999584197998
          ]
        },
        {
          "atom_index": 4318,
          "name": "C",
          "element": "C",
          "coord": [
            -2.095900058746338,
            9.367899894714355,
            1.122499942779541
          ]
        },
        {
          "atom_index": 4319,
          "name": "O",
          "element": "O",
          "coord": [
            -2.1740000247955322,
            9.447400093078613,
            1.070199966430664
          ]
        },
        {
          "atom_index": 4320,
          "name": "CB",
          "element": "C",
          "coord": [
            -1.9221999645233154,
            9.342399597167969,
            1.3001999855041504
          ]
        }
      ]
    },
    {
      "id": "B:262",
      "chain": "B",
      "resseq": 262,
      "icode": "",
      "resname": "TYR",
      "hetflag": " ",
      "sasa": 0.1613273024559021,
      "atoms": [
        {
          "atom_index": 4321,
          "name": "N",
          "element": "N",
          "coord": [
            -2.123300075531006,
            9.237799644470215,
            1.1366000175476074
          ]
        },
        {
          "atom_index": 4322,
          "name": "CA",
          "element": "C",
          "coord": [
            -2.250200033187866,
            9.175700187683105,
            1.0938999652862549
          ]
        },
        {
          "atom_index": 4323,
          "name": "C",
          "element": "C",
          "coord": [
            -2.332200050354004,
            9.137499809265137,
            1.2188999652862549
          ]
        },
        {
          "atom_index": 4324,
          "name": "O",
          "element": "O",
          "coord": [
            -2.286799907684326,
            9.162599563598633,
            1.3301000595092773
          ]
        },
        {
          "atom_index": 4325,
          "name": "CB",
          "element": "C",
          "coord": [
            -2.2209999561309814,
            9.05150032043457,
            1.0092999935150146
          ]
        }
      ]
    },
    {
      "id": "B:263",
      "chain": "B",
      "resseq": 263,
      "icode": "",
      "resname": "SER",
      "hetflag": " ",
      "sasa": 0.06453092396259308,
      "atoms": [
        {
          "atom_index": 4326,
          "name": "N",
          "element": "N",
          "coord": [
            -2.450500011444092,
            9.076700210571289,
            1.2021000385284424
          ]
        },
        {
          "atom_index": 4327,
          "name": "CA",
          "element": "C",
          "coord": [
            -2.533900022506714,
            9.038100242614746,
            1.3181999921798706
          ]
        },
        {
          "atom_index": 4328,
          "name": "C",
          "element": "C",
          "coord": [
            -2.564300060272217,
            8.887800216674805,
            1.3319000005722046
          ]
        },
        {
          "atom_index": 4329,
          "name": "O",
          "element": "O",
          "coord": [
            -2.611999988555908,
            8.824999809265137,
            1.2379000186920166
          ]
        },
        {
          "atom_index": 4330,
          "name": "CB",
          "element": "C",
          "coord": [
            -2.6649999618530273,
            9.116299629211426,
            1.316100001335144
          ]
        }
      ]
    },
    {
      "id": "B:264",
      "chain": "B",
      "resseq": 264,
      "icode": "",
      "resname": "ARG",
      "hetflag": " ",
      "sasa": 0.0,
      "atoms": [
        {
          "atom_index": 4331,
          "name": "N",
          "element": "N",
          "coord": [
            -2.5369999408721924,
            8.831999778747559,
            1.4503999948501587
          ]
        },
        {
          "atom_index": 4332,
          "name": "CA",
          "element": "C",
          "coord": [
            -2.559799909591675,
            8.68970012664795,
            1.4799000024795532
          ]
        },
        {
          "atom_index": 4333,
          "name": "C",
          "element": "C",
          "coord": [
            -2.695199966430664,
            8.666399955749512,
            1.544600009918213
          ]
        },
        {
          "atom_index": 4334,
          "name": "O",
          "element": "O",
          "coord": [
            -2.7597999572753906,
            8.564499855041504,
            1.5204999446868896
          ]
        },
        {
          "atom_index": 4335,
          "name": "CB",
          "element": "C",
          "coord": [
            -2.4530999660491943,
            8.63379955291748,
            1.5755000114440918
          ]
        },
        {
          "atom_index": 4336,
          "name": "CG",
          "element": "C",
          "coord": [
            -2.483799934387207,
            8.490400314331055,
            1.623900055885315
          ]
        },
        {
          "atom_index": 4337,
          "name": "CD",
          "element": "C",
          "coord": [
            -2.394399881362915,
            8.443499565124512,
            1.7391999959945679
          ]
        },
        {
          "atom_index": 4338,
          "name": "NE",
          "element": "N",
          "coord": [
            -2.253499984741211,
            8.440299987792969,
            1.7019000053405762
          ]
        },
        {
          "atom_index": 4339,
          "name": "CZ",
          "element": "C",
          "coord": [
            -2.1540000438690186,
            8.401900291442871,
            1.7817000150680542
          ]
        },
        {
          "atom_index": 4340,
          "name": "NH1",
          "element": "N",
          "coord": [
            -2.177999973297119,
            8.36359977722168,
            1.9067000150680542
          ]
        },
        {
          "atom_index": 4341,
          "name": "NH2",
          "element": "N",
          "coord": [
            -2.0295000076293945,
            8.403900146484375,
            1.7359999418258667
          ]
        }
      ]
    },
    {
      "id": "B:265",
      "chain": "B",
      "resseq": 265,
      "icode": "",
      "resname": "ALA",
      "hetflag": " ",
      "sasa": 0.0,
      "atoms": [
        {
          "atom_index": 4342,
          "name": "N",
          "element": "N",
          "coord": [
            -2.7360000610351562,
            8.75979995727539,
            1.629699945449829
          ]
        },
        {
          "atom_index": 4343,
          "name": "CA",
          "element": "C",
          "coord": [
            -2.8638999462127686,
            8.749099731445312,
            1.698699951171875
          ]
        },
        {
          "atom_index": 4344,
          "name": "C",
          "element": "C",
          "coord": [
            -2.9774999618530273,
            8.729100227355957,
            1.5982999801635742
          ]
        },
        {
          "atom_index": 4345,
          "name": "O",
          "element": "O",
          "coord": [
            -3.0845000743865967,
            8.677599906921387,
            1.6324000358581543
          ]
        },
        {
          "atom_index": 4346,
          "name": "CB",
          "element": "C",
          "coord": [
            -2.8882999420166016,
            8.874099731445312,
            1.7819000482559204
          ]
        }
      ]
    },
    {
      "id": "B:266",
      "chain": "B",
      "resseq": 266,
      "icode": "",
      "resname": "SER",
      "hetflag": " ",
      "sasa": 2.6200218200683594,
      "atoms": [
        {
          "atom_index": 4347,
          "name": "N",
          "element": "N",
          "coord": [
            -2.953200101852417,
            8.769200325012207,
            1.4738999605178833
          ]
        },
        {
          "atom_index": 4348,
          "name": "CA",
          "element": "C",
          "coord": [
            -3.0525999069213867,
            8.756699562072754,
            1.368399977684021
          ]
        },
        {
          "atom_index": 4349,
          "name": "C",
          "element": "C",
          "coord": [
            -3.0190000534057617,
            8.643699645996094,
            1.2724000215530396
          ]
        },
        {
          "atom_index": 4350,
          "name": "O",
          "element": "O",
          "coord": [
            -3.064199924468994,
            8.643699645996094,
            1.1582000255584717
          ]
        },
        {
          "atom_index": 4351,
          "name": "CB",
          "element": "C",
          "coord": [
            -3.0632998943328857,
            8.887499809265137,
            1.2918000221252441
          ]
        }
      ]
    },
    {
      "id": "B:267",
      "chain": "B",
      "resseq": 267,
      "icode": "",
      "resname": "LEU",
      "hetflag": " ",
      "sasa": 0.0,
      "atoms": [
        {
          "atom_index": 4352,
          "name": "N",
          "element": "N",
          "coord": [
            -2.9398000240325928,
            8.547300338745117,
            1.3187999725341797
          ]
        },
        {
          "atom_index": 4353,
          "name": "CA",
          "element": "C",
          "coord": [
            -2.900399923324585,
            8.434499740600586,
            1.2350000143051147
          ]
        },
        {
          "atom_index": 4354,
          "name": "C",
          "element": "C",
          "coord": [
            -2.9934000968933105,
            8.315099716186523,
            1.2545000314712524
          ]
        },
        {
          "atom_index": 4355,
          "name": "O",
          "element": "O",
          "coord": [
            -3.065999984741211,
            8.30679988861084,
            1.3538999557495117
          ]
        },
        {
          "atom_index": 4356,
          "name": "CB",
          "element": "C",
          "coord": [
            -2.7553999423980713,
            8.394499778747559,
            1.2646000385284424
          ]
        }
      ]
    },
    {
      "id": "B:268",
      "chain": "B",
      "resseq": 268,
      "icode": "",
      "resname": "LYS",
      "hetflag": " ",
      "sasa": 1.9036622047424316,
      "atoms": [
        {
          "atom_index": 4357,
          "name": "N",
          "element": "N",
          "coord": [
            -2.990299940109253,
            8.223199844360352,
            1.158400058746338
          ]
        },
        {
          "atom_index": 4358,
          "name": "CA",
          "element": "C",
          "coord": [
            -3.073899984359741,
            8.103699684143066,
            1.1619000434875488
          ]
        },
        {
          "atom_index": 4359,
          "name": "C",
          "element": "C",
          "coord": [
            -3.049499988555908,
            8.020299911499023,
            1.2872999906539917
          ]
        },
        {
          "atom_index": 4360,
          "name": "O",
          "element": "O",
          "coord": [
            -2.936800003051758,
            7.977799892425537,
            1.3136999607086182
          ]
        },
        {
          "atom_index": 4361,
          "name": "CB",
          "element": "C",
          "coord": [
            -3.047800064086914,
            8.01669979095459,
            1.0382000207901
          ]
        },
        {
          "atom_index": 4362,
          "name": "CG",
          "element": "C",
          "coord": [
            -2.9096999168395996,
            7.947400093078613,
            1.0326999425888062
          ]
        },
        {
          "atom_index": 4363,
          "name": "CD",
          "element": "C",
          "coord": [
            -2.7918999195098877,
            8.044899940490723,
            1.0227999687194824
          ]
        },
        {
          "atom_index": 4364,
          "name": "CE",
          "element": "C",
          "coord": [
            -2.6598000526428223,
            7.969200134277344,
            1.0085999965667725
          ]
        },
        {
          "atom_index": 4365,
          "name": "NZ",
          "element": "N",
          "coord": [
            -2.5423998832702637,
            8.057900428771973,
            0.984499990940094
          ]
        }
      ]
    },
    {
      "id": "B:269",
      "chain": "B",
      "resseq": 269,
      "icode": "",
      "resname": "GLY",
      "hetflag": " ",
      "sasa": 0.0,
      "atoms": [
        {
          "atom_index": 4366,
          "name": "N",
          "element": "N",
          "coord": [
            -3.154900074005127,
            7.997499942779541,
            1.36489999294281
          ]
        },
        {
          "atom_index": 4367,
          "name": "CA",
          "element": "C",
          "coord": [
            -3.1415998935699463,
            7.916500091552734,
            1.4845999479293823
          ]
        },
        {
          "atom_index": 4368,
          "name": "C",
          "element": "C",
          "coord": [
            -3.0917999744415283,
            7.985000133514404,
            1.6102999448776245
          ]
        },
        {
          "atom_index": 4369,
          "name": "O",
          "element": "O",
          "coord": [
            -3.0724000930786133,
            7.918799877166748,
            1.712499976158142
          ]
        }
      ]
    },
    {
      "id": "B:270",
      "chain": "B",
      "resseq": 270,
      "icode": "",
      "resname": "TYR",
      "hetflag": " ",
      "sasa": 0.0,
      "atoms": [
        {
          "atom_index": 4370,
          "name": "N",
          "element": "N",
          "coord": [
            -3.069999933242798,
            8.116100311279297,
            1.6049000024795532
          ]
        },
        {
          "atom_index": 4371,
          "name": "CA",
          "element": "C",
          "coord": [
            -3.023900032043457,
            8.187600135803223,
            1.7233999967575073
          ]
        },
        {
          "atom_index": 4372,
          "name": "C",
          "element": "C",
          "coord": [
            -3.1331000328063965,
            8.275199890136719,
            1.7813999652862549
          ]
        },
        {
          "atom_index": 4373,
          "name": "O",
          "element": "O",
          "coord": [
            -3.1070001125335693,
            8.385100364685059,
            1.830899953842163
          ]
        },
        {
          "atom_index": 4374,
          "name": "CB",
          "element": "C",
          "coord": [
            -2.8982999324798584,
            8.2701997756958,
            1.6928000450134277
          ]
        },
        {
          "atom_index": 4375,
          "name": "CG",
          "element": "C",
          "coord": [
            -2.779900074005127,
            8.182499885559082,
            1.6601999998092651
          ]
        },
        {
          "atom_index": 4376,
          "name": "CD1",
          "element": "C",
          "coord": [
            -2.7772998809814453,
            8.107600212097168,
            1.542799949645996
          ]
        },
        {
          "atom_index": 4377,
          "name": "CD2",
          "element": "C",
          "coord": [
            -2.674499988555908,
            8.167200088500977,
            1.7503000497817993
          ]
        },
        {
          "atom_index": 4378,
          "name": "CE1",
          "element": "C",
          "coord": [
            -2.6738998889923096,
            8.019599914550781,
            1.5156999826431274
          ]
        },
        {
          "atom_index": 4379,
          "name": "CE2",
          "element": "C",
          "coord": [
            -2.569999933242798,
            8.078800201416016,
            1.7240999937057495
          ]
        },
        {
          "atom_index": 4380,
          "name": "CZ",
          "element": "C",
          "coord": [
            -2.5708999633789062,
            8.005399703979492,
            1.6062999963760376
          ]
        },
        {
          "atom_index": 4381,
          "name": "OH",
          "element": "O",
          "coord": [
            -2.4700000286102295,
            7.916500091552734,
            1.5777000188827515
          ]
        }
      ]
    },
    {
      "id": "B:271",
      "chain": "B",
      "resseq": 271,
      "icode": "",
      "resname": "GLN",
      "hetflag": " ",
      "sasa": 3.517437219619751,
      "atoms": [
        {
          "atom_index": 4382,
          "name": "N",
          "element": "N",
          "coord": [
            -3.25600004196167,
            8.224900245666504,
            1.7750999927520752
          ]
        },
        {
          "atom_index": 4383,
          "name": "CA",
          "element": "C",
          "coord": [
            -3.369999885559082,
            8.296899795532227,
            1.8291000127792358
          ]
        },
        {
          "atom_index": 4384,
          "name": "C",
          "element": "C",
          "coord": [
            -3.3445000648498535,
            8.319199562072754,
            1.9776999950408936
          ]
        },
        {
          "atom_index": 4385,
          "name": "O",
          "element": "O",
          "coord": [
            -3.3805999755859375,
            8.423399925231934,
            2.0325000286102295
          ]
        },
        {
          "atom_index": 4386,
          "name": "CB",
          "element": "C",
          "coord": [
            -3.500200033187866,
            8.217300415039062,
            1.8083000183105469
          ]
        },
        {
          "atom_index": 4387,
          "name": "CG",
          "element": "C",
          "coord": [
            -3.5427000522613525,
            8.20259952545166,
            1.6612999439239502
          ]
        },
        {
          "atom_index": 4388,
          "name": "CD",
          "element": "C",
          "coord": [
            -3.4567999839782715,
            8.104499816894531,
            1.5809999704360962
          ]
        },
        {
          "atom_index": 4389,
          "name": "OE1",
          "element": "O",
          "coord": [
            -3.430799961090088,
            8.126099586486816,
            1.4622000455856323
          ]
        },
        {
          "atom_index": 4390,
          "name": "NE2",
          "element": "N",
          "coord": [
            -3.4159998893737793,
            7.994999885559082,
            1.6446000337600708
          ]
        }
      ]
    },
    {
      "id": "B:272",
      "chain": "B",
      "resseq": 272,
      "icode": "",
      "resname": "TRP",
      "hetflag": " ",
      "sasa": 0.1613273024559021,
      "atoms": [
        {
          "atom_index": 4391,
          "name": "N",
          "element": "N",
          "coord": [
            -3.2799999713897705,
            8.221500396728516,
            2.0413999557495117
          ]
        },
        {
          "atom_index": 4392,
          "name": "CA",
          "element": "C",
          "coord": [
            -3.2486000061035156,
            8.229499816894531,
            2.1839001178741455
          ]
        },
        {
          "atom_index": 4393,
          "name": "C",
          "element": "C",
          "coord": [
            -3.1600000858306885,
            8.350099563598633,
            2.214600086212158
          ]
        },
        {
          "atom_index": 4394,
          "name": "O",
          "element": "O",
          "coord": [
            -3.1809000968933105,
            8.419500350952148,
            2.314300060272217
          ]
        },
        {
          "atom_index": 4395,
          "name": "CB",
          "element": "C",
          "coord": [
            -3.1774001121520996,
            8.102100372314453,
            2.2327001094818115
          ]
        },
        {
          "atom_index": 4396,
          "name": "CG",
          "element": "C",
          "coord": [
            -3.044800043106079,
            8.076899528503418,
            2.166300058364868
          ]
        },
        {
          "atom_index": 4397,
          "name": "CD1",
          "element": "C",
          "coord": [
            -3.023699998855591,
            8.019399642944336,
            2.0441999435424805
          ]
        },
        {
          "atom_index": 4398,
          "name": "CD2",
          "element": "C",
          "coord": [
            -2.915800094604492,
            8.119199752807617,
            2.2132999897003174
          ]
        },
        {
          "atom_index": 4399,
          "name": "NE1",
          "element": "N",
          "coord": [
            -2.8901000022888184,
            8.023699760437012,
            2.0120999813079834
          ]
        },
        {
          "atom_index": 4400,
          "name": "CE2",
          "element": "C",
          "coord": [
            -2.8215999603271484,
            8.084500312805176,
            2.1138999462127686
          ]
        },
        {
          "atom_index": 4401,
          "name": "CE3",
          "element": "C",
          "coord": [
            -2.8712000846862793,
            8.183500289916992,
            2.329699993133545
          ]
        },
        {
          "atom_index": 4402,
          "name": "CZ2",
          "element": "C",
          "coord": [
            -2.6849000453948975,
            8.111900329589844,
            2.12719988822937
          ]
        },
        {
          "atom_index": 4403,
          "name": "CZ3",
          "element": "C",
          "coord": [
            -2.735100030899048,
            8.21090030670166,
            2.3427999019622803
          ]
        },
        {
          "atom_index": 4404,
          "name": "CH2",
          "element": "C",
          "coord": [
            -2.643699884414673,
            8.175100326538086,
            2.242000102996826
          ]
        }
      ]
    },
    {
      "id": "B:273",
      "chain": "B",
      "resseq": 273,
      "icode": "",
      "resname": "LEU",
      "hetflag": " ",
      "sasa": 0.0,
      "atoms": [
        {
          "atom_index": 4405,
          "name": "N",
          "element": "N",
          "coord": [
            -3.060699939727783,
            8.373900413513184,
            2.1291000843048096
          ]
        },
        {
          "atom_index": 4406,
          "name": "CA",
          "element": "C",
          "coord": [
            -2.968600034713745,
            8.485400199890137,
            2.1477999687194824
          ]
        },
        {
          "atom_index": 4407,
          "name": "C",
          "element": "C",
          "coord": [
            -3.0434999465942383,
            8.617899894714355,
            2.1370999813079834
          ]
        },
        {
          "atom_index": 4408,
          "name": "O",
          "element": "O",
          "coord": [
            -3.0241000652313232,
            8.707599639892578,
            2.2191998958587646
          ]
        },
        {
          "atom_index": 4409,
          "name": "CB",
          "element": "C",
          "coord": [
            -2.856100082397461,
            8.479399681091309,
            2.043600082397461
          ]
        },
        {
          "atom_index": 4410,
          "name": "CG",
          "element": "C",
          "coord": [
            -2.7492001056671143,
            8.588700294494629,
            2.053999900817871
          ]
        },
        {
          "atom_index": 4411,
          "name": "CD1",
          "element": "C",
          "coord": [
            -2.6830999851226807,
            8.583399772644043,
            2.190700054168701
          ]
        },
        {
          "atom_index": 4412,
          "name": "CD2",
          "element": "C",
          "coord": [
            -2.646699905395508,
            8.570099830627441,
            1.944100022315979
          ]
        }
      ]
    },
    {
      "id": "B:274",
      "chain": "B",
      "resseq": 274,
      "icode": "",
      "resname": "LYS",
      "hetflag": " ",
      "sasa": 0.0,
      "atoms": [
        {
          "atom_index": 4413,
          "name": "N",
          "element": "N",
          "coord": [
            -3.129199981689453,
            8.629199981689453,
            2.035799980163574
          ]
        },
        {
          "atom_index": 4414,
          "name": "CA",
          "element": "C",
          "coord": [
            -3.208699941635132,
            8.749899864196777,
            2.0153000354766846
          ]
        },
        {
          "atom_index": 4415,
          "name": "C",
          "element": "C",
          "coord": [
            -3.295300006866455,
            8.772100448608398,
            2.1389999389648438
          ]
        },
        {
          "atom_index": 4416,
          "name": "O",
          "element": "O",
          "coord": [
            -3.3013999462127686,
            8.883099555969238,
            2.1923000812530518
          ]
        },
        {
          "atom_index": 4417,
          "name": "CB",
          "element": "C",
          "coord": [
            -3.2969000339508057,
            8.734999656677246,
            1.8906999826431274
          ]
        }
      ]
    },
    {
      "id": "B:275",
      "chain": "B",
      "resseq": 275,
      "icode": "",
      "resname": "ASP",
      "hetflag": " ",
      "sasa": 3.0950753688812256,
      "atoms": [
        {
          "atom_index": 4418,
          "name": "N",
          "element": "N",
          "coord": [
            -3.361299991607666,
            8.665800094604492,
            2.184799909591675
          ]
        },
        {
          "atom_index": 4419,
          "name": "CA",
          "element": "C",
          "coord": [
            -3.4465999603271484,
            8.672900199890137,
            2.302999973297119
          ]
        },
        {
          "atom_index": 4420,
          "name": "C",
          "element": "C",
          "coord": [
            -3.369499921798706,
            8.726400375366211,
            2.4233999252319336
          ]
        },
        {
          "atom_index": 4421,
          "name": "O",
          "element": "O",
          "coord": [
            -3.4149999618530273,
            8.818699836730957,
            2.4911000728607178
          ]
        },
        {
          "atom_index": 4422,
          "name": "CB",
          "element": "C",
          "coord": [
            -3.5046000480651855,
            8.534899711608887,
            2.3375000953674316
          ]
        },
        {
          "atom_index": 4423,
          "name": "CG",
          "element": "C",
          "coord": [
            -3.597899913787842,
            8.481399536132812,
            2.2298998832702637
          ]
        },
        {
          "atom_index": 4424,
          "name": "OD1",
          "element": "O",
          "coord": [
            -3.692699909210205,
            8.553299903869629,
            2.1921000480651855
          ]
        },
        {
          "atom_index": 4425,
          "name": "OD2",
          "element": "O",
          "coord": [
            -3.5776000022888184,
            8.366800308227539,
            2.184299945831299
          ]
        }
      ]
    },
    {
      "id": "B:276",
      "chain": "B",
      "resseq": 276,
      "icode": "",
      "resname": "LYS",
      "hetflag": " ",
      "sasa": 0.0,
      "atoms": [
        {
          "atom_index": 4426,
          "name": "N",
          "element": "N",
          "coord": [
            -3.252700090408325,
            8.668100357055664,
            2.450000047683716
          ]
        },
        {
          "atom_index": 4427,
          "name": "CA",
          "element": "C",
          "coord": [
            -3.169300079345703,
            8.710200309753418,
            2.562299966812134
          ]
        },
        {
          "atom_index": 4428,
          "name": "C",
          "element": "C",
          "coord": [
            -3.1417999267578125,
            8.860400199890137,
            2.5550999641418457
          ]
        },
        {
          "atom_index": 4429,
          "name": "O",
          "element": "O",
          "coord": [
            -3.1547000408172607,
            8.931900024414062,
            2.6549999713897705
          ]
        },
        {
          "atom_index": 4430,
          "name": "CB",
          "element": "C",
          "coord": [
            -3.037600040435791,
            8.632200241088867,
            2.561800003051758
          ]
        }
      ]
    },
    {
      "id": "B:277",
      "chain": "B",
      "resseq": 277,
      "icode": "",
      "resname": "ILE",
      "hetflag": " ",
      "sasa": 0.0,
      "atoms": [
        {
          "atom_index": 4431,
          "name": "N",
          "element": "N",
          "coord": [
            -3.1054000854492188,
            8.907600402832031,
            2.436000108718872
          ]
        },
        {
          "atom_index": 4432,
          "name": "CA",
          "element": "C",
          "coord": [
            -3.0752999782562256,
            9.04889965057373,
            2.4131999015808105
          ]
        },
        {
          "atom_index": 4433,
          "name": "C",
          "element": "C",
          "coord": [
            -3.1975998878479004,
            9.138999938964844,
            2.4333999156951904
          ]
        },
        {
          "atom_index": 4434,
          "name": "O",
          "element": "O",
          "coord": [
            -3.185800075531006,
            9.250800132751465,
            2.4844000339508057
          ]
        },
        {
          "atom_index": 4435,
          "name": "CB",
          "element": "C",
          "coord": [
            -3.0201001167297363,
            9.070500373840332,
            2.26990008354187
          ]
        },
        {
          "atom_index": 4436,
          "name": "CG1",
          "element": "C",
          "coord": [
            -2.891400098800659,
            8.989700317382812,
            2.2516000270843506
          ]
        },
        {
          "atom_index": 4437,
          "name": "CG2",
          "element": "C",
          "coord": [
            -2.9941000938415527,
            9.218299865722656,
            2.2451999187469482
          ]
        },
        {
          "atom_index": 4438,
          "name": "CD1",
          "element": "C",
          "coord": [
            -2.8315000534057617,
            8.997300148010254,
            2.112799882888794
          ]
        }
      ]
    },
    {
      "id": "B:278",
      "chain": "B",
      "resseq": 278,
      "icode": "",
      "resname": "LEU",
      "hetflag": " ",
      "sasa": 3.7933478355407715,
      "atoms": [
        {
          "atom_index": 4439,
          "name": "N",
          "element": "N",
          "coord": [
            -3.3148999214172363,
            9.09000015258789,
            2.3935999870300293
          ]
        },
        {
          "atom_index": 4440,
          "name": "CA",
          "element": "C",
          "coord": [
            -3.4388999938964844,
            9.166099548339844,
            2.4065001010894775
          ]
        },
        {
          "atom_index": 4441,
          "name": "C",
          "element": "C",
          "coord": [
            -3.5060999393463135,
            9.145000457763672,
            2.541800022125244
          ]
        },
        {
          "atom_index": 4442,
          "name": "O",
          "element": "O",
          "coord": [
            -3.6071999073028564,
            9.208000183105469,
            2.571899890899658
          ]
        },
        {
          "atom_index": 4443,
          "name": "CB",
          "element": "C",
          "coord": [
            -3.5360000133514404,
            9.12720012664795,
            2.2946999073028564
          ]
        },
        {
          "atom_index": 4444,
          "name": "CG",
          "element": "C",
          "coord": [
            -3.4858999252319336,
            9.14799976348877,
            2.1512999534606934
          ]
        },
        {
          "atom_index": 4445,
          "name": "CD1",
          "element": "C",
          "coord": [
            -3.589600086212158,
            9.09589958190918,
            2.0527000427246094
          ]
        },
        {
          "atom_index": 4446,
          "name": "CD2",
          "element": "C",
          "coord": [
            -3.4567999839782715,
            9.29539966583252,
            2.1270999908447266
          ]
        }
      ]
    },
    {
      "id": "B:279",
      "chain": "B",
      "resseq": 279,
      "icode": "",
      "resname": "SER",
      "hetflag": " ",
      "sasa": 0.06453092396259308,
      "atoms": [
        {
          "atom_index": 4447,
          "name": "N",
          "element": "N",
          "coord": [
            -3.4495999813079834,
            9.05620002746582,
            2.6229000091552734
          ]
        },
        {
          "atom_index": 4448,
          "name": "CA",
          "element": "C",
          "coord": [
            -3.5034000873565674,
            9.02649974822998,
            2.7553000450134277
          ]
        },
        {
          "atom_index": 4449,
          "name": "C",
          "element": "C",
          "coord": [
            -3.4965999126434326,
            9.148799896240234,
            2.8466999530792236
          ]
        },
        {
          "atom_index": 4450,
          "name": "O",
          "element": "O",
          "coord": [
            -3.421299934387207,
            9.243200302124023,
            2.821000099182129
          ]
        },
        {
          "atom_index": 4451,
          "name": "CB",
          "element": "C",
          "coord": [
            -3.4263999462127686,
            8.910200119018555,
            2.818000078201294
          ]
        }
      ]
    },
    {
      "id": "B:280",
      "chain": "B",
      "resseq": 280,
      "icode": "",
      "resname": "GLU",
      "hetflag": " ",
      "sasa": 3.162015199661255,
      "atoms": [
        {
          "atom_index": 4452,
          "name": "N",
          "element": "N",
          "coord": [
            -3.5762999057769775,
            9.146499633789062,
            2.9532999992370605
          ]
        },
        {
          "atom_index": 4453,
          "name": "CA",
          "element": "C",
          "coord": [
            -3.578200101852417,
            9.256500244140625,
            3.048799991607666
          ]
        },
        {
          "atom_index": 4454,
          "name": "C",
          "element": "C",
          "coord": [
            -3.435499906539917,
            9.280900001525879,
            3.0969998836517334
          ]
        },
        {
          "atom_index": 4455,
          "name": "O",
          "element": "O",
          "coord": [
            -3.3919999599456787,
            9.395500183105469,
            3.108599901199341
          ]
        },
        {
          "atom_index": 4456,
          "name": "CB",
          "element": "C",
          "coord": [
            -3.6695001125335693,
            9.222800254821777,
            3.166599988937378
          ]
        }
      ]
    },
    {
      "id": "B:281",
      "chain": "B",
      "resseq": 281,
      "icode": "",
      "resname": "GLU",
      "hetflag": " ",
      "sasa": 0.8197762966156006,
      "atoms": [
        {
          "atom_index": 4457,
          "name": "N",
          "element": "N",
          "coord": [
            -3.3626999855041504,
            9.172300338745117,
            3.123500108718872
          ]
        },
        {
          "atom_index": 4458,
          "name": "CA",
          "element": "C",
          "coord": [
            -3.224600076675415,
            9.18280029296875,
            3.1693999767303467
          ]
        },
        {
          "atom_index": 4459,
          "name": "C",
          "element": "C",
          "coord": [
            -3.1315999031066895,
            9.21500015258789,
            3.052999973297119
          ]
        },
        {
          "atom_index": 4460,
          "name": "O",
          "element": "O",
          "coord": [
            -3.02620005607605,
            9.276200294494629,
            3.071500062942505
          ]
        },
        {
          "atom_index": 4461,
          "name": "CB",
          "element": "C",
          "coord": [
            -3.1782000064849854,
            9.053400039672852,
            3.2365000247955322
          ]
        },
        {
          "atom_index": 4462,
          "name": "CG",
          "element": "C",
          "coord": [
            -3.0392000675201416,
            9.065999984741211,
            3.2978999614715576
          ]
        },
        {
          "atom_index": 4463,
          "name": "CD",
          "element": "C",
          "coord": [
            -2.9907000064849854,
            8.93850040435791,
            3.363800048828125
          ]
        },
        {
          "atom_index": 4464,
          "name": "OE1",
          "element": "O",
          "coord": [
            -3.061199903488159,
            8.887200355529785,
            3.4535999298095703
          ]
        },
        {
          "atom_index": 4465,
          "name": "OE2",
          "element": "O",
          "coord": [
            -2.8815999031066895,
            8.890199661254883,
            3.326200008392334
          ]
        }
      ]
    },
    {
      "id": "B:282",
      "chain": "B",
      "resseq": 282,
      "icode": "",
      "resname": "GLY",
      "hetflag": " ",
      "sasa": 0.0,
      "atoms": [
        {
          "atom_index": 4466,
          "name": "N",
          "element": "N",
          "coord": [
            -3.1705000400543213,
            9.17240047454834,
            2.933000087738037
          ]
        },
        {
          "atom_index": 4467,
          "name": "CA",
          "element": "C",
          "coord": [
            -3.0892999172210693,
            9.200499534606934,
            2.8162999153137207
          ]
        },
        {
          "atom_index": 4468,
          "name": "C",
          "element": "C",
          "coord": [
            -3.0703001022338867,
            9.350500106811523,
            2.80649995803833
          ]
        },
        {
          "atom_index": 4469,
          "name": "O",
          "element": "O",
          "coord": [
            -2.963200092315674,
            9.399100303649902,
            2.7690999507904053
          ]
        }
      ]
    },
    {
      "id": "B:283",
      "chain": "B",
      "resseq": 283,
      "icode": "",
      "resname": "ARG",
      "hetflag": " ",
      "sasa": 1.1292911767959595,
      "atoms": [
        {
          "atom_index": 4470,
          "name": "N",
          "element": "N",
          "coord": [
            -3.175600051879883,
            9.423700332641602,
            2.841900110244751
          ]
        },
        {
          "atom_index": 4471,
          "name": "CA",
          "element": "C",
          "coord": [
            -3.1742000579833984,
            9.5693998336792,
            2.83870005607605
          ]
        },
        {
          "atom_index": 4472,
          "name": "C",
          "element": "C",
          "coord": [
            -3.0908000469207764,
            9.626299858093262,
            2.9539999961853027
          ]
        },
        {
          "atom_index": 4473,
          "name": "O",
          "element": "O",
          "coord": [
            -3.0218000411987305,
            9.727100372314453,
            2.937700033187866
          ]
        },
        {
          "atom_index": 4474,
          "name": "CB",
          "element": "C",
          "coord": [
            -3.3173999786376953,
            9.622599601745605,
            2.8452000617980957
          ]
        }
      ]
    },
    {
      "id": "B:284",
      "chain": "B",
      "resseq": 284,
      "icode": "",
      "resname": "ARG",
      "hetflag": " ",
      "sasa": 5.828853130340576,
      "atoms": [
        {
          "atom_index": 4475,
          "name": "N",
          "element": "N",
          "coord": [
            -3.097399950027466,
            9.561100006103516,
            3.0697999000549316
          ]
        },
        {
          "atom_index": 4476,
          "name": "CA",
          "element": "C",
          "coord": [
            -3.022700071334839,
            9.604499816894531,
            3.1877999305725098
          ]
        },
        {
          "atom_index": 4477,
          "name": "C",
          "element": "C",
          "coord": [
            -2.8726999759674072,
            9.605199813842773,
            3.1593000888824463
          ]
        },
        {
          "atom_index": 4478,
          "name": "O",
          "element": "O",
          "coord": [
            -2.803800106048584,
            9.704099655151367,
            3.1858999729156494
          ]
        },
        {
          "atom_index": 4479,
          "name": "CB",
          "element": "C",
          "coord": [
            -3.0517001152038574,
            9.511300086975098,
            3.3055999279022217
          ]
        },
        {
          "atom_index": 4480,
          "name": "CG",
          "element": "C",
          "coord": [
            -3.198699951171875,
            9.501500129699707,
            3.34089994430542
          ]
        },
        {
          "atom_index": 4481,
          "name": "CD",
          "element": "C",
          "coord": [
            -3.2249999046325684,
            9.38700008392334,
            3.4374001026153564
          ]
        },
        {
          "atom_index": 4482,
          "name": "NE",
          "element": "N",
          "coord": [
            -3.3680999279022217,
            9.360699653625488,
            3.450000047683716
          ]
        },
        {
          "atom_index": 4483,
          "name": "CZ",
          "element": "C",
          "coord": [
            -3.4198999404907227,
            9.251500129699707,
            3.5058999061584473
          ]
        },
        {
          "atom_index": 4484,
          "name": "NH1",
          "element": "N",
          "coord": [
            -3.3401999473571777,
            9.157299995422363,
            3.5550999641418457
          ]
        },
        {
          "atom_index": 4485,
          "name": "NH2",
          "element": "N",
          "coord": [
            -3.5517001152038574,
            9.235899925231934,
            3.511199951171875
          ]
        }
      ]
    },
    {
      "id": "B:285",
      "chain": "B",
      "resseq": 285,
      "icode": "",
      "resname": "GLN",
      "hetflag": " ",
      "sasa": 0.0,
      "atoms": [
        {
          "atom_index": 4486,
          "name": "N",
          "element": "N",
          "coord": [
            -2.8224000930786133,
            9.49429988861084,
            3.1054000854492188
          ]
        },
        {
          "atom_index": 4487,
          "name": "CA",
          "element": "C",
          "coord": [
            -2.680500030517578,
            9.482199668884277,
            3.0731000900268555
          ]
        },
        {
          "atom_index": 4488,
          "name": "C",
          "element": "C",
          "coord": [
            -2.6440999507904053,
            9.573599815368652,
            2.957200050354004
          ]
        },
        {
          "atom_index": 4489,
          "name": "O",
          "element": "O",
          "coord": [
            -2.534600019454956,
            9.629899978637695,
            2.953000068664551
          ]
        },
        {
          "atom_index": 4490,
          "name": "CB",
          "element": "C",
          "coord": [
            -2.645699977874756,
            9.3371000289917,
            3.0380001068115234
          ]
        },
        {
          "atom_index": 4491,
          "name": "CG",
          "element": "C",
          "coord": [
            -2.7304999828338623,
            9.276800155639648,
            2.927799940109253
          ]
        },
        {
          "atom_index": 4492,
          "name": "CD",
          "element": "C",
          "coord": [
            -2.6902999877929688,
            9.133899688720703,
            2.894700050354004
          ]
        },
        {
          "atom_index": 4493,
          "name": "OE1",
          "element": "O",
          "coord": [
            -2.68530011177063,
            9.047699928283691,
            2.982599973678589
          ]
        },
        {
          "atom_index": 4494,
          "name": "NE2",
          "element": "N",
          "coord": [
            -2.6623001098632812,
            9.108400344848633,
            2.7676000595092773
          ]
        }
      ]
    },
    {
      "id": "B:286",
      "chain": "B",
      "resseq": 286,
      "icode": "",
      "resname": "GLN",
      "hetflag": " ",
      "sasa": 0.0,
      "atoms": [
        {
          "atom_index": 4495,
          "name": "N",
          "element": "N",
          "coord": [
            -2.7370998859405518,
            9.589099884033203,
            2.863600015640259
          ]
        },
        {
          "atom_index": 4496,
          "name": "CA",
          "element": "C",
          "coord": [
            -2.713900089263916,
            9.675000190734863,
            2.7483999729156494
          ]
        },
        {
          "atom_index": 4497,
          "name": "C",
          "element": "C",
          "coord": [
            -2.7014000415802,
            9.819899559020996,
            2.796099901199341
          ]
        },
        {
          "atom_index": 4498,
          "name": "O",
          "element": "O",
          "coord": [
            -2.6421000957489014,
            9.904500007629395,
            2.728600025177002
          ]
        },
        {
          "atom_index": 4499,
          "name": "CB",
          "element": "C",
          "coord": [
            -2.829200029373169,
            9.661499977111816,
            2.648900032043457
          ]
        },
        {
          "atom_index": 4500,
          "name": "CG",
          "element": "C",
          "coord": [
            -2.8015999794006348,
            9.729299545288086,
            2.5167999267578125
          ]
        },
        {
          "atom_index": 4501,
          "name": "CD",
          "element": "C",
          "coord": [
            -2.678499937057495,
            9.672800064086914,
            2.44950008392334
          ]
        },
        {
          "atom_index": 4502,
          "name": "OE1",
          "element": "O",
          "coord": [
            -2.6733999252319336,
            9.553899765014648,
            2.417799949645996
          ]
        },
        {
          "atom_index": 4503,
          "name": "NE2",
          "element": "N",
          "coord": [
            -2.578000068664551,
            9.757499694824219,
            2.4279000759124756
          ]
        }
      ]
    },
    {
      "id": "B:287",
      "chain": "B",
      "resseq": 287,
      "icode": "",
      "resname": "ALA",
      "hetflag": " ",
      "sasa": 0.8711674809455872,
      "atoms": [
        {
          "atom_index": 4504,
          "name": "N",
          "element": "N",
          "coord": [
            -2.7574000358581543,
            9.847100257873535,
            2.9137001037597656
          ]
        },
        {
          "atom_index": 4505,
          "name": "CA",
          "element": "C",
          "coord": [
            -2.7525999546051025,
            9.979900360107422,
            2.9730000495910645
          ]
        },
        {
          "atom_index": 4506,
          "name": "C",
          "element": "C",
          "coord": [
            -2.6147000789642334,
            10.00409984588623,
            3.033600091934204
          ]
        },
        {
          "atom_index": 4507,
          "name": "O",
          "element": "O",
          "coord": [
            -2.5546000003814697,
            10.109999656677246,
            3.0134999752044678
          ]
        },
        {
          "atom_index": 4508,
          "name": "CB",
          "element": "C",
          "coord": [
            -2.860100030899048,
            9.992500305175781,
            3.080399990081787
          ]
        }
      ]
    },
    {
      "id": "B:288",
      "chain": "B",
      "resseq": 288,
      "icode": "",
      "resname": "LYS",
      "hetflag": " ",
      "sasa": 0.03226546198129654,
      "atoms": [
        {
          "atom_index": 4509,
          "name": "N",
          "element": "N",
          "coord": [
            -2.5650999546051025,
            9.905599594116211,
            3.107800006866455
          ]
        },
        {
          "atom_index": 4510,
          "name": "CA",
          "element": "C",
          "coord": [
            -2.4342000484466553,
            9.916199684143066,
            3.1707000732421875
          ]
        },
        {
          "atom_index": 4511,
          "name": "C",
          "element": "C",
          "coord": [
            -2.324899911880493,
            9.93220043182373,
            3.066200017929077
          ]
        },
        {
          "atom_index": 4512,
          "name": "O",
          "element": "O",
          "coord": [
            -2.226799964904785,
            10.003700256347656,
            3.088599920272827
          ]
        },
        {
          "atom_index": 4513,
          "name": "CB",
          "element": "C",
          "coord": [
            -2.4068000316619873,
            9.793100357055664,
            3.2569000720977783
          ]
        },
        {
          "atom_index": 4514,
          "name": "CG",
          "element": "C",
          "coord": [
            -2.501199960708618,
            9.781700134277344,
            3.3740999698638916
          ]
        },
        {
          "atom_index": 4515,
          "name": "CD",
          "element": "C",
          "coord": [
            -2.473299980163574,
            9.659000396728516,
            3.4577999114990234
          ]
        },
        {
          "atom_index": 4516,
          "name": "CE",
          "element": "C",
          "coord": [
            -2.569700002670288,
            9.652700424194336,
            3.574700117111206
          ]
        },
        {
          "atom_index": 4517,
          "name": "NZ",
          "element": "N",
          "coord": [
            -2.5522000789642334,
            9.528499603271484,
            3.6540000438690186
          ]
        }
      ]
    },
    {
      "id": "B:289",
      "chain": "B",
      "resseq": 289,
      "icode": "",
      "resname": "LEU",
      "hetflag": " ",
      "sasa": 0.0,
      "atoms": [
        {
          "atom_index": 4518,
          "name": "N",
          "element": "N",
          "coord": [
            -2.341599941253662,
            9.865900039672852,
            2.9521000385284424
          ]
        },
        {
          "atom_index": 4519,
          "name": "CA",
          "element": "C",
          "coord": [
            -2.2439000606536865,
            9.876299858093262,
            2.8441998958587646
          ]
        },
        {
          "atom_index": 4520,
          "name": "C",
          "element": "C",
          "coord": [
            -2.2221999168395996,
            10.023099899291992,
            2.8085999488830566
          ]
        },
        {
          "atom_index": 4521,
          "name": "O",
          "element": "O",
          "coord": [
            -2.1092000007629395,
            10.065299987792969,
            2.7822999954223633
          ]
        },
        {
          "atom_index": 4522,
          "name": "CB",
          "element": "C",
          "coord": [
            -2.2911999225616455,
            9.799500465393066,
            2.7207000255584717
          ]
        },
        {
          "atom_index": 4523,
          "name": "CG",
          "element": "C",
          "coord": [
            -2.294300079345703,
            9.646699905395508,
            2.7318999767303467
          ]
        },
        {
          "atom_index": 4524,
          "name": "CD1",
          "element": "C",
          "coord": [
            -2.3619000911712646,
            9.587800025939941,
            2.609800100326538
          ]
        },
        {
          "atom_index": 4525,
          "name": "CD2",
          "element": "C",
          "coord": [
            -2.152400016784668,
            9.593299865722656,
            2.746299982070923
          ]
        }
      ]
    },
    {
      "id": "B:290",
      "chain": "B",
      "resseq": 290,
      "icode": "",
      "resname": "LYS",
      "hetflag": " ",
      "sasa": 0.8711674809455872,
      "atoms": [
        {
          "atom_index": 4526,
          "name": "N",
          "element": "N",
          "coord": [
            -2.3306000232696533,
            10.100600242614746,
            2.808799982070923
          ]
        },
        {
          "atom_index": 4527,
          "name": "CA",
          "element": "C",
          "coord": [
            -2.323499917984009,
            10.243399620056152,
            2.77810001373291
          ]
        },
        {
          "atom_index": 4528,
          "name": "C",
          "element": "C",
          "coord": [
            -2.223299980163574,
            10.31190013885498,
            2.871000051498413
          ]
        },
        {
          "atom_index": 4529,
          "name": "O",
          "element": "O",
          "coord": [
            -2.141700029373169,
            10.393500328063965,
            2.827399969100952
          ]
        },
        {
          "atom_index": 4530,
          "name": "CB",
          "element": "C",
          "coord": [
            -2.4609999656677246,
            10.306900024414062,
            2.7934000492095947
          ]
        }
      ]
    },
    {
      "id": "B:291",
      "chain": "B",
      "resseq": 291,
      "icode": "",
      "resname": "GLU",
      "hetflag": " ",
      "sasa": 2.63169002532959,
      "atoms": [
        {
          "atom_index": 4531,
          "name": "N",
          "element": "N",
          "coord": [
            -2.22979998588562,
            10.277400016784668,
            2.999300003051758
          ]
        },
        {
          "atom_index": 4532,
          "name": "CA",
          "element": "C",
          "coord": [
            -2.1396000385284424,
            10.334199905395508,
            3.098900079727173
          ]
        },
        {
          "atom_index": 4533,
          "name": "C",
          "element": "C",
          "coord": [
            -1.9967000484466553,
            10.285599708557129,
            3.0759999752044678
          ]
        },
        {
          "atom_index": 4534,
          "name": "O",
          "element": "O",
          "coord": [
            -1.9005000591278076,
            10.361200332641602,
            3.0934998989105225
          ]
        },
        {
          "atom_index": 4535,
          "name": "CB",
          "element": "C",
          "coord": [
            -2.1861000061035156,
            10.294899940490723,
            3.238600015640259
          ]
        },
        {
          "atom_index": 4536,
          "name": "CG",
          "element": "C",
          "coord": [
            -2.3264000415802,
            10.341300010681152,
            3.2695999145507812
          ]
        },
        {
          "atom_index": 4537,
          "name": "CD",
          "element": "C",
          "coord": [
            -2.3754000663757324,
            10.292400360107422,
            3.4035000801086426
          ]
        },
        {
          "atom_index": 4538,
          "name": "OE1",
          "element": "O",
          "coord": [
            -2.3096001148223877,
            10.32229995727539,
            3.5058000087738037
          ]
        },
        {
          "atom_index": 4539,
          "name": "OE2",
          "element": "O",
          "coord": [
            -2.4800000190734863,
            10.223999977111816,
            3.4061999320983887
          ]
        }
      ]
    },
    {
      "id": "B:292",
      "chain": "B",
      "resseq": 292,
      "icode": "",
      "resname": "LEU",
      "hetflag": " ",
      "sasa": 0.0,
      "atoms": [
        {
          "atom_index": 4540,
          "name": "N",
          "element": "N",
          "coord": [
            -1.9838000535964966,
            10.158599853515625,
            3.037100076675415
          ]
        },
        {
          "atom_index": 4541,
          "name": "CA",
          "element": "C",
          "coord": [
            -1.8532999753952026,
            10.09939956665039,
            3.0099000930786133
          ]
        },
        {
          "atom_index": 4542,
          "name": "C",
          "element": "C",
          "coord": [
            -1.7943999767303467,
            10.159700393676758,
            2.8833000659942627
          ]
        },
        {
          "atom_index": 4543,
          "name": "O",
          "element": "O",
          "coord": [
            -1.6734999418258667,
            10.182700157165527,
            2.874799966812134
          ]
        },
        {
          "atom_index": 4544,
          "name": "CB",
          "element": "C",
          "coord": [
            -1.8658000230789185,
            9.947699546813965,
            2.994800090789795
          ]
        },
        {
          "atom_index": 4545,
          "name": "CG",
          "element": "C",
          "coord": [
            -1.9036999940872192,
            9.871999740600586,
            3.1224000453948975
          ]
        },
        {
          "atom_index": 4546,
          "name": "CD1",
          "element": "C",
          "coord": [
            -1.930299997329712,
            9.72599983215332,
            3.090100049972534
          ]
        },
        {
          "atom_index": 4547,
          "name": "CD2",
          "element": "C",
          "coord": [
            -1.791599988937378,
            9.885499954223633,
            3.224600076675415
          ]
        }
      ]
    },
    {
      "id": "B:293",
      "chain": "B",
      "resseq": 293,
      "icode": "",
      "resname": "GLN",
      "hetflag": " ",
      "sasa": 0.0,
      "atoms": [
        {
          "atom_index": 4548,
          "name": "N",
          "element": "N",
          "coord": [
            -1.88100004196167,
            10.184800148010254,
            2.785399913787842
          ]
        },
        {
          "atom_index": 4549,
          "name": "CA",
          "element": "C",
          "coord": [
            -1.8401000499725342,
            10.245400428771973,
            2.658900022506714
          ]
        },
        {
          "atom_index": 4550,
          "name": "C",
          "element": "C",
          "coord": [
            -1.7617000341415405,
            10.373299598693848,
            2.6882998943328857
          ]
        },
        {
          "atom_index": 4551,
          "name": "O",
          "element": "O",
          "coord": [
            -1.666200041770935,
            10.407299995422363,
            2.6182000637054443
          ]
        },
        {
          "atom_index": 4552,
          "name": "CB",
          "element": "C",
          "coord": [
            -1.9638999700546265,
            10.277999877929688,
            2.5745999813079834
          ]
        },
        {
          "atom_index": 4553,
          "name": "CG",
          "element": "C",
          "coord": [
            -1.9356000423431396,
            10.359000205993652,
            2.4489998817443848
          ]
        },
        {
          "atom_index": 4554,
          "name": "CD",
          "element": "C",
          "coord": [
            -1.8436000347137451,
            10.2878999710083,
            2.351900100708008
          ]
        },
        {
          "atom_index": 4555,
          "name": "OE1",
          "element": "O",
          "coord": [
            -1.8767000436782837,
            10.18120002746582,
            2.2995998859405518
          ]
        },
        {
          "atom_index": 4556,
          "name": "NE2",
          "element": "N",
          "coord": [
            -1.7271000146865845,
            10.34689998626709,
            2.3273000717163086
          ]
        }
      ]
    },
    {
      "id": "B:294",
      "chain": "B",
      "resseq": 294,
      "icode": "",
      "resname": "ALA",
      "hetflag": " ",
      "sasa": 0.6130437850952148,
      "atoms": [
        {
          "atom_index": 4557,
          "name": "N",
          "element": "N",
          "coord": [
            -1.8035999536514282,
            10.443099975585938,
            2.793600082397461
          ]
        },
        {
          "atom_index": 4558,
          "name": "CA",
          "element": "C",
          "coord": [
            -1.7388999462127686,
            10.56659984588623,
            2.8361001014709473
          ]
        },
        {
          "atom_index": 4559,
          "name": "C",
          "element": "C",
          "coord": [
            -1.5938999652862549,
            10.53849983215332,
            2.8729000091552734
          ]
        },
        {
          "atom_index": 4560,
          "name": "O",
          "element": "O",
          "coord": [
            -1.501099944114685,
            10.597999572753906,
            2.817500114440918
          ]
        },
        {
          "atom_index": 4561,
          "name": "CB",
          "element": "C",
          "coord": [
            -1.8127000331878662,
            10.624300003051758,
            2.955699920654297
          ]
        }
      ]
    },
    {
      "id": "B:295",
      "chain": "B",
      "resseq": 295,
      "icode": "",
      "resname": "ILE",
      "hetflag": " ",
      "sasa": 0.0,
      "atoms": [
        {
          "atom_index": 4562,
          "name": "N",
          "element": "N",
          "coord": [
            -1.575600028038025,
            10.446900367736816,
            2.9672999382019043
          ]
        },
        {
          "atom_index": 4563,
          "name": "CA",
          "element": "C",
          "coord": [
            -1.4427000284194946,
            10.40939998626709,
            3.0129001140594482
          ]
        },
        {
          "atom_index": 4564,
          "name": "C",
          "element": "C",
          "coord": [
            -1.3524999618530273,
            10.375200271606445,
            2.89490008354187
          ]
        },
        {
          "atom_index": 4565,
          "name": "O",
          "element": "O",
          "coord": [
            -1.2340999841690063,
            10.409899711608887,
            2.8940000534057617
          ]
        },
        {
          "atom_index": 4566,
          "name": "CB",
          "element": "C",
          "coord": [
            -1.4505000114440918,
            10.289199829101562,
            3.109800100326538
          ]
        },
        {
          "atom_index": 4567,
          "name": "CG1",
          "element": "C",
          "coord": [
            -1.5361000299453735,
            10.32759952545166,
            3.230799913406372
          ]
        },
        {
          "atom_index": 4568,
          "name": "CG2",
          "element": "C",
          "coord": [
            -1.3109999895095825,
            10.24779987335205,
            3.1540000438690186
          ]
        },
        {
          "atom_index": 4569,
          "name": "CD1",
          "element": "C",
          "coord": [
            -1.5460000038146973,
            10.22070026397705,
            3.337399959564209
          ]
        }
      ]
    },
    {
      "id": "B:296",
      "chain": "B",
      "resseq": 296,
      "icode": "",
      "resname": "ALA",
      "hetflag": " ",
      "sasa": 0.0,
      "atoms": [
        {
          "atom_index": 4570,
          "name": "N",
          "element": "N",
          "coord": [
            -1.4093999862670898,
            10.308300018310547,
            2.794800043106079
          ]
        },
        {
          "atom_index": 4571,
          "name": "CA",
          "element": "C",
          "coord": [
            -1.3346999883651733,
            10.269000053405762,
            2.6756999492645264
          ]
        },
        {
          "atom_index": 4572,
          "name": "C",
          "element": "C",
          "coord": [
            -1.2762000560760498,
            10.389599800109863,
            2.6029999256134033
          ]
        },
        {
          "atom_index": 4573,
          "name": "O",
          "element": "O",
          "coord": [
            -1.1548999547958374,
            10.396599769592285,
            2.578700065612793
          ]
        },
        {
          "atom_index": 4574,
          "name": "CB",
          "element": "C",
          "coord": [
            -1.4248000383377075,
            10.190600395202637,
            2.5817999839782715
          ]
        }
      ]
    },
    {
      "id": "B:297",
      "chain": "B",
      "resseq": 297,
      "icode": "",
      "resname": "GLU",
      "hetflag": " ",
      "sasa": 5.013247489929199,
      "atoms": [
        {
          "atom_index": 4575,
          "name": "N",
          "element": "N",
          "coord": [
            -1.3632999658584595,
            10.483799934387207,
            2.5673000812530518
          ]
        },
        {
          "atom_index": 4576,
          "name": "CA",
          "element": "C",
          "coord": [
            -1.3214999437332153,
            10.605199813842773,
            2.4979000091552734
          ]
        },
        {
          "atom_index": 4577,
          "name": "C",
          "element": "C",
          "coord": [
            -1.2142000198364258,
            10.67240047454834,
            2.5820000171661377
          ]
        },
        {
          "atom_index": 4578,
          "name": "O",
          "element": "O",
          "coord": [
            -1.1098999977111816,
            10.714699745178223,
            2.532099962234497
          ]
        },
        {
          "atom_index": 4579,
          "name": "CB",
          "element": "C",
          "coord": [
            -1.4401999711990356,
            10.699799537658691,
            2.4814999103546143
          ]
        },
        {
          "atom_index": 4580,
          "name": "CG",
          "element": "C",
          "coord": [
            -1.5598000288009644,
            10.636899948120117,
            2.4124999046325684
          ]
        },
        {
          "atom_index": 4581,
          "name": "CD",
          "element": "C",
          "coord": [
            -1.6727999448776245,
            10.735799789428711,
            2.3910999298095703
          ]
        },
        {
          "atom_index": 4582,
          "name": "OE1",
          "element": "O",
          "coord": [
            -1.7171000242233276,
            10.797900199890137,
            2.4900999069213867
          ]
        },
        {
          "atom_index": 4583,
          "name": "OE2",
          "element": "O",
          "coord": [
            -1.7177000045776367,
            10.750900268554688,
            2.2755000591278076
          ]
        }
      ]
    },
    {
      "id": "B:298",
      "chain": "B",
      "resseq": 298,
      "icode": "",
      "resname": "ARG",
      "hetflag": " ",
      "sasa": 4.645623207092285,
      "atoms": [
        {
          "atom_index": 4584,
          "name": "N",
          "element": "N",
          "coord": [
            -1.2417000532150269,
            10.681099891662598,
            2.7111001014709473
          ]
        },
        {
          "atom_index": 4585,
          "name": "CA",
          "element": "C",
          "coord": [
            -1.1500999927520752,
            10.74020004272461,
            2.80649995803833
          ]
        },
        {
          "atom_index": 4586,
          "name": "C",
          "element": "C",
          "coord": [
            -1.0133999586105347,
            10.669899940490723,
            2.799099922180176
          ]
        },
        {
          "atom_index": 4587,
          "name": "O",
          "element": "O",
          "coord": [
            -0.9089000225067139,
            10.73330020904541,
            2.81469988822937
          ]
        },
        {
          "atom_index": 4588,
          "name": "CB",
          "element": "C",
          "coord": [
            -1.2115000486373901,
            10.727800369262695,
            2.9456000328063965
          ]
        },
        {
          "atom_index": 4589,
          "name": "CG",
          "element": "C",
          "coord": [
            -1.124899983406067,
            10.774100303649902,
            3.0596001148223877
          ]
        },
        {
          "atom_index": 4590,
          "name": "CD",
          "element": "C",
          "coord": [
            -1.1979000568389893,
            10.746899604797363,
            3.188699960708618
          ]
        },
        {
          "atom_index": 4591,
          "name": "NE",
          "element": "N",
          "coord": [
            -1.1054999828338623,
            10.733400344848633,
            3.300100088119507
          ]
        },
        {
          "atom_index": 4592,
          "name": "CZ",
          "element": "C",
          "coord": [
            -1.1405999660491943,
            10.685400009155273,
            3.418600082397461
          ]
        },
        {
          "atom_index": 4593,
          "name": "NH1",
          "element": "N",
          "coord": [
            -1.2661000490188599,
            10.647100448608398,
            3.4388999938964844
          ]
        },
        {
          "atom_index": 4594,
          "name": "NH2",
          "element": "N",
          "coord": [
            -1.0501999855041504,
            10.673600196838379,
            3.5151000022888184
          ]
        }
      ]
    },
    {
      "id": "B:299",
      "chain": "B",
      "resseq": 299,
      "icode": "",
      "resname": "LEU",
      "hetflag": " ",
      "sasa": 0.0,
      "atoms": [
        {
          "atom_index": 4595,
          "name": "N",
          "element": "N",
          "coord": [
            -1.0147000551223755,
            10.539199829101562,
            2.7750000953674316
          ]
        },
        {
          "atom_index": 4596,
          "name": "CA",
          "element": "C",
          "coord": [
            -0.8902999758720398,
            10.463600158691406,
            2.7641000747680664
          ]
        },
        {
          "atom_index": 4597,
          "name": "C",
          "element": "C",
          "coord": [
            -0.8348000049591064,
            10.47130012512207,
            2.62280011177063
          ]
        },
        {
          "atom_index": 4598,
          "name": "O",
          "element": "O",
          "coord": [
            -0.717199981212616,
            10.44320011138916,
            2.599400043487549
          ]
        },
        {
          "atom_index": 4599,
          "name": "CB",
          "element": "C",
          "coord": [
            -0.9120000004768372,
            10.317399978637695,
            2.803800106048584
          ]
        },
        {
          "atom_index": 4600,
          "name": "CG",
          "element": "C",
          "coord": [
            -0.9210000038146973,
            10.289600372314453,
            2.954200029373169
          ]
        },
        {
          "atom_index": 4601,
          "name": "CD1",
          "element": "C",
          "coord": [
            -0.9592999815940857,
            10.144499778747559,
            2.9795000553131104
          ]
        },
        {
          "atom_index": 4602,
          "name": "CD2",
          "element": "C",
          "coord": [
            -0.7865999937057495,
            10.321399688720703,
            3.018199920654297
          ]
        }
      ]
    },
    {
      "id": "B:300",
      "chain": "B",
      "resseq": 300,
      "icode": "",
      "resname": "GLY",
      "hetflag": " ",
      "sasa": 1.8852722644805908,
      "atoms": [
        {
          "atom_index": 4603,
          "name": "N",
          "element": "N",
          "coord": [
            -0.919700026512146,
            10.510199546813965,
            2.5285000801086426
          ]
        },
        {
          "atom_index": 4604,
          "name": "CA",
          "element": "C",
          "coord": [
            -0.8751000165939331,
            10.521200180053711,
            2.390899896621704
          ]
        },
        {
          "atom_index": 4605,
          "name": "C",
          "element": "C",
          "coord": [
            -0.8690999746322632,
            10.386500358581543,
            2.3224000930786133
          ]
        },
        {
          "atom_index": 4606,
          "name": "O",
          "element": "O",
          "coord": [
            -0.7657999992370605,
            10.347599983215332,
            2.2672998905181885
          ]
        }
      ]
    },
    {
      "id": "B:301",
      "chain": "B",
      "resseq": 301,
      "icode": "",
      "resname": "CYS",
      "hetflag": " ",
      "sasa": 0.0,
      "atoms": [
        {
          "atom_index": 4607,
          "name": "N",
          "element": "N",
          "coord": [
            -0.9805999994277954,
            10.314599990844727,
            2.327399969100952
          ]
        },
        {
          "atom_index": 4608,
          "name": "CA",
          "element": "C",
          "coord": [
            -0.9912999868392944,
            10.183300018310547,
            2.265700101852417
          ]
        },
        {
          "atom_index": 4609,
          "name": "C",
          "element": "C",
          "coord": [
            -1.1401000022888184,
            10.157699584960938,
            2.248699903488159
          ]
        },
        {
          "atom_index": 4610,
          "name": "O",
          "element": "O",
          "coord": [
            -1.2222000360488892,
            10.230899810791016,
            2.303800106048584
          ]
        },
        {
          "atom_index": 4611,
          "name": "CB",
          "element": "C",
          "coord": [
            -0.9300000071525574,
            10.075499534606934,
            2.355799913406372
          ]
        },
        {
          "atom_index": 4612,
          "name": "SG",
          "element": "S",
          "coord": [
            -1.020900011062622,
            10.042200088500977,
            2.509999990463257
          ]
        }
      ]
    },
    {
      "id": "B:302",
      "chain": "B",
      "resseq": 302,
      "icode": "",
      "resname": "THR",
      "hetflag": " ",
      "sasa": 0.0,
      "atoms": [
        {
          "atom_index": 4613,
          "name": "N",
          "element": "N",
          "coord": [
            -1.1753000020980835,
            10.054699897766113,
            2.1728999614715576
          ]
        },
        {
          "atom_index": 4614,
          "name": "CA",
          "element": "C",
          "coord": [
            -1.3158999681472778,
            10.023599624633789,
            2.1519999504089355
          ]
        },
        {
          "atom_index": 4615,
          "name": "C",
          "element": "C",
          "coord": [
            -1.3691999912261963,
            9.942399978637695,
            2.269200086593628
          ]
        },
        {
          "atom_index": 4616,
          "name": "O",
          "element": "O",
          "coord": [
            -1.292099952697754,
            9.890800476074219,
            2.350100040435791
          ]
        },
        {
          "atom_index": 4617,
          "name": "CB",
          "element": "C",
          "coord": [
            -1.3365000486373901,
            9.94320011138916,
            2.0237998962402344
          ]
        },
        {
          "atom_index": 4618,
          "name": "OG1",
          "element": "O",
          "coord": [
            -1.2731000185012817,
            9.815299987792969,
            2.037100076675415
          ]
        },
        {
          "atom_index": 4619,
          "name": "CG2",
          "element": "C",
          "coord": [
            -1.2759000062942505,
            10.017499923706055,
            1.905400037765503
          ]
        }
      ]
    },
    {
      "id": "B:303",
      "chain": "B",
      "resseq": 303,
      "icode": "",
      "resname": "LEU",
      "hetflag": " ",
      "sasa": 0.0,
      "atoms": [
        {
          "atom_index": 4620,
          "name": "N",
          "element": "N",
          "coord": [
            -1.5011999607086182,
            9.932700157165527,
            2.279099941253662
          ]
        },
        {
          "atom_index": 4621,
          "name": "CA",
          "element": "C",
          "coord": [
            -1.562399983406067,
            9.856300354003906,
            2.3864998817443848
          ]
        },
        {
          "atom_index": 4622,
          "name": "C",
          "element": "C",
          "coord": [
            -1.517799973487854,
            9.710000038146973,
            2.3780999183654785
          ]
        },
        {
          "atom_index": 4623,
          "name": "O",
          "element": "O",
          "coord": [
            -1.4847999811172485,
            9.64900016784668,
            2.4802000522613525
          ]
        },
        {
          "atom_index": 4624,
          "name": "CB",
          "element": "C",
          "coord": [
            -1.7146999835968018,
            9.866399765014648,
            2.3787999153137207
          ]
        },
        {
          "atom_index": 4625,
          "name": "CG",
          "element": "C",
          "coord": [
            -1.7908999919891357,
            9.794400215148926,
            2.4900999069213867
          ]
        },
        {
          "atom_index": 4626,
          "name": "CD1",
          "element": "C",
          "coord": [
            -1.7415000200271606,
            9.841500282287598,
            2.626199960708618
          ]
        },
        {
          "atom_index": 4627,
          "name": "CD2",
          "element": "C",
          "coord": [
            -1.9400999546051025,
            9.82040023803711,
            2.4744999408721924
          ]
        }
      ]
    },
    {
      "id": "B:304",
      "chain": "B",
      "resseq": 304,
      "icode": "",
      "resname": "PRO",
      "hetflag": " ",
      "sasa": 0.0,
      "atoms": [
        {
          "atom_index": 4628,
          "name": "N",
          "element": "N",
          "coord": [
            -1.5164999961853027,
            9.651399612426758,
            2.256200075149536
          ]
        },
        {
          "atom_index": 4629,
          "name": "CA",
          "element": "C",
          "coord": [
            -1.4744000434875488,
            9.511899948120117,
            2.2388999462127686
          ]
        },
        {
          "atom_index": 4630,
          "name": "C",
          "element": "C",
          "coord": [
            -1.3336999416351318,
            9.488900184631348,
            2.2936999797821045
          ]
        },
        {
          "atom_index": 4631,
          "name": "O",
          "element": "O",
          "coord": [
            -1.3070000410079956,
            9.388999938964844,
            2.360300064086914
          ]
        },
        {
          "atom_index": 4632,
          "name": "CB",
          "element": "C",
          "coord": [
            -1.4824999570846558,
            9.493399620056152,
            2.0873000621795654
          ]
        },
        {
          "atom_index": 4633,
          "name": "CG",
          "element": "C",
          "coord": [
            -1.5993000268936157,
            9.582200050354004,
            2.0520999431610107
          ]
        },
        {
          "atom_index": 4634,
          "name": "CD",
          "element": "C",
          "coord": [
            -1.5547000169754028,
            9.707099914550781,
            2.1252999305725098
          ]
        }
      ]
    },
    {
      "id": "B:305",
      "chain": "B",
      "resseq": 305,
      "icode": "",
      "resname": "GLN",
      "hetflag": " ",
      "sasa": 0.0,
      "atoms": [
        {
          "atom_index": 4635,
          "name": "N",
          "element": "N",
          "coord": [
            -1.243899941444397,
            9.582500457763672,
            2.265399932861328
          ]
        },
        {
          "atom_index": 4636,
          "name": "CA",
          "element": "C",
          "coord": [
            -1.1062999963760376,
            9.57349967956543,
            2.3127999305725098
          ]
        },
        {
          "atom_index": 4637,
          "name": "C",
          "element": "C",
          "coord": [
            -1.0994000434875488,
            9.579299926757812,
            2.4644999504089355
          ]
        },
        {
          "atom_index": 4638,
          "name": "O",
          "element": "O",
          "coord": [
            -1.0219999551773071,
            9.507399559020996,
            2.526599884033203
          ]
        },
        {
          "atom_index": 4639,
          "name": "CB",
          "element": "C",
          "coord": [
            -1.0235999822616577,
            9.686400413513184,
            2.2525999546051025
          ]
        },
        {
          "atom_index": 4640,
          "name": "CG",
          "element": "C",
          "coord": [
            -0.9959999918937683,
            9.666999816894531,
            2.1054000854492188
          ]
        },
        {
          "atom_index": 4641,
          "name": "CD",
          "element": "C",
          "coord": [
            -0.9391000270843506,
            9.790599822998047,
            2.040800094604492
          ]
        },
        {
          "atom_index": 4642,
          "name": "OE1",
          "element": "O",
          "coord": [
            -0.880299985408783,
            9.78380012512207,
            1.9328999519348145
          ]
        },
        {
          "atom_index": 4643,
          "name": "NE2",
          "element": "N",
          "coord": [
            -0.9585000276565552,
            9.905400276184082,
            2.105299949645996
          ]
        }
      ]
    },
    {
      "id": "B:306",
      "chain": "B",
      "resseq": 306,
      "icode": "",
      "resname": "LEU",
      "hetflag": " ",
      "sasa": 0.0,
      "atoms": [
        {
          "atom_index": 4644,
          "name": "N",
          "element": "N",
          "coord": [
            -1.1806000471115112,
            9.665800094604492,
            2.5237998962402344
          ]
        },
        {
          "atom_index": 4645,
          "name": "CA",
          "element": "C",
          "coord": [
            -1.18340003490448,
            9.678299903869629,
            2.6682000160217285
          ]
        },
        {
          "atom_index": 4646,
          "name": "C",
          "element": "C",
          "coord": [
            -1.2244999408721924,
            9.54319953918457,
            2.7262001037597656
          ]
        },
        {
          "atom_index": 4647,
          "name": "O",
          "element": "O",
          "coord": [
            -1.1527999639511108,
            9.48490047454834,
            2.8080999851226807
          ]
        },
        {
          "atom_index": 4648,
          "name": "CB",
          "element": "C",
          "coord": [
            -1.285099983215332,
            9.784899711608887,
            2.710400104522705
          ]
        },
        {
          "atom_index": 4649,
          "name": "CG",
          "element": "C",
          "coord": [
            -1.2970999479293823,
            9.806599617004395,
            2.861799955368042
          ]
        },
        {
          "atom_index": 4650,
          "name": "CD1",
          "element": "C",
          "coord": [
            -1.1676000356674194,
            9.865599632263184,
            2.916300058364868
          ]
        },
        {
          "atom_index": 4651,
          "name": "CD2",
          "element": "C",
          "coord": [
            -1.4138000011444092,
            9.898500442504883,
            2.8910000324249268
          ]
        }
      ]
    },
    {
      "id": "B:307",
      "chain": "B",
      "resseq": 307,
      "icode": "",
      "resname": "ALA",
      "hetflag": " ",
      "sasa": 0.0,
      "atoms": [
        {
          "atom_index": 4652,
          "name": "N",
          "element": "N",
          "coord": [
            -1.3401000499725342,
            9.49429988861084,
            2.6816000938415527
          ]
        },
        {
          "atom_index": 4653,
          "name": "CA",
          "element": "C",
          "coord": [
            -1.3961999416351318,
            9.367300033569336,
            2.726900100708008
          ]
        },
        {
          "atom_index": 4654,
          "name": "C",
          "element": "C",
          "coord": [
            -1.3006000518798828,
            9.248100280761719,
            2.7151999473571777
          ]
        },
        {
          "atom_index": 4655,
          "name": "O",
          "element": "O",
          "coord": [
            -1.2934000492095947,
            9.16409969329834,
            2.805000066757202
          ]
        },
        {
          "atom_index": 4656,
          "name": "CB",
          "element": "C",
          "coord": [
            -1.5252000093460083,
            9.338299751281738,
            2.6505000591278076
          ]
        }
      ]
    },
    {
      "id": "B:308",
      "chain": "B",
      "resseq": 308,
      "icode": "",
      "resname": "ILE",
      "hetflag": " ",
      "sasa": 0.0,
      "atoms": [
        {
          "atom_index": 4657,
          "name": "N",
          "element": "N",
          "coord": [
            -1.2275999784469604,
            9.240400314331055,
            2.6047000885009766
          ]
        },
        {
          "atom_index": 4658,
          "name": "CA",
          "element": "C",
          "coord": [
            -1.1346999406814575,
            9.130399703979492,
            2.5845999717712402
          ]
        },
        {
          "atom_index": 4659,
          "name": "C",
          "element": "C",
          "coord": [
            -1.0120999813079834,
            9.145400047302246,
            2.6735000610351562
          ]
        },
        {
          "atom_index": 4660,
          "name": "O",
          "element": "O",
          "coord": [
            -0.9758999943733215,
            9.052300453186035,
            2.7451000213623047
          ]
        },
        {
          "atom_index": 4661,
          "name": "CB",
          "element": "C",
          "coord": [
            -1.0937000513076782,
            9.118900299072266,
            2.435699939727783
          ]
        },
        {
          "atom_index": 4662,
          "name": "CG1",
          "element": "C",
          "coord": [
            -1.2178000211715698,
            9.083499908447266,
            2.3524999618530273
          ]
        },
        {
          "atom_index": 4663,
          "name": "CG2",
          "element": "C",
          "coord": [
            -0.9853000044822693,
            9.013799667358398,
            2.4184000492095947
          ]
        },
        {
          "atom_index": 4664,
          "name": "CD1",
          "element": "C",
          "coord": [
            -1.1952999830245972,
            9.07800006866455,
            2.2037999629974365
          ]
        }
      ]
    },
    {
      "id": "B:309",
      "chain": "B",
      "resseq": 309,
      "icode": "",
      "resname": "ALA",
      "hetflag": " ",
      "sasa": 0.0,
      "atoms": [
        {
          "atom_index": 4665,
          "name": "N",
          "element": "N",
          "coord": [
            -0.9487000107765198,
            9.262100219726562,
            2.670599937438965
          ]
        },
        {
          "atom_index": 4666,
          "name": "CA",
          "element": "C",
          "coord": [
            -0.8314999938011169,
            9.28439998626709,
            2.754699945449829
          ]
        },
        {
          "atom_index": 4667,
          "name": "C",
          "element": "C",
          "coord": [
            -0.8723999857902527,
            9.261199951171875,
            2.899899959564209
          ]
        },
        {
          "atom_index": 4668,
          "name": "O",
          "element": "O",
          "coord": [
            -0.7911999821662903,
            9.22189998626709,
            2.983299970626831
          ]
        },
        {
          "atom_index": 4669,
          "name": "CB",
          "element": "C",
          "coord": [
            -0.7789000272750854,
            9.425800323486328,
            2.7360999584198
          ]
        }
      ]
    },
    {
      "id": "B:310",
      "chain": "B",
      "resseq": 310,
      "icode": "",
      "resname": "TRP",
      "hetflag": " ",
      "sasa": 0.0,
      "atoms": [
        {
          "atom_index": 4670,
          "name": "N",
          "element": "N",
          "coord": [
            -0.9998999834060669,
            9.28439998626709,
            2.9291000366210938
          ]
        },
        {
          "atom_index": 4671,
          "name": "CA",
          "element": "C",
          "coord": [
            -1.051300048828125,
            9.263299942016602,
            3.0638999938964844
          ]
        },
        {
          "atom_index": 4672,
          "name": "C",
          "element": "C",
          "coord": [
            -1.0394999980926514,
            9.11520004272461,
            3.1001999378204346
          ]
        },
        {
          "atom_index": 4673,
          "name": "O",
          "element": "O",
          "coord": [
            -1.0081000328063965,
            9.080599784851074,
            3.21370005607605
          ]
        },
        {
          "atom_index": 4674,
          "name": "CB",
          "element": "C",
          "coord": [
            -1.1983000040054321,
            9.303299903869629,
            3.0727999210357666
          ]
        },
        {
          "atom_index": 4675,
          "name": "CG",
          "element": "C",
          "coord": [
            -1.2545000314712524,
            9.291399955749512,
            3.2111001014709473
          ]
        },
        {
          "atom_index": 4676,
          "name": "CD1",
          "element": "C",
          "coord": [
            -1.233299970626831,
            9.376500129699707,
            3.315999984741211
          ]
        },
        {
          "atom_index": 4677,
          "name": "CD2",
          "element": "C",
          "coord": [
            -1.3410999774932861,
            9.188199996948242,
            3.2602999210357666
          ]
        },
        {
          "atom_index": 4678,
          "name": "NE1",
          "element": "N",
          "coord": [
            -1.301900029182434,
            9.333100318908691,
            3.427000045776367
          ]
        },
        {
          "atom_index": 4679,
          "name": "CE2",
          "element": "C",
          "coord": [
            -1.3690999746322632,
            9.217900276184082,
            3.3958001136779785
          ]
        },
        {
          "atom_index": 4680,
          "name": "CE3",
          "element": "C",
          "coord": [
            -1.3982000350952148,
            9.073699951171875,
            3.202699899673462
          ]
        },
        {
          "atom_index": 4681,
          "name": "CZ2",
          "element": "C",
          "coord": [
            -1.4515999555587769,
            9.137100219726562,
            3.4748001098632812
          ]
        },
        {
          "atom_index": 4682,
          "name": "CZ3",
          "element": "C",
          "coord": [
            -1.4803999662399292,
            8.993300437927246,
            3.2815001010894775
          ]
        },
        {
          "atom_index": 4683,
          "name": "CH2",
          "element": "C",
          "coord": [
            -1.5061999559402466,
            9.025699615478516,
            3.416300058364868
          ]
        }
      ]
    },
    {
      "id": "B:311",
      "chain": "B",
      "resseq": 311,
      "icode": "",
      "resname": "CYS",
      "hetflag": " ",
      "sasa": 0.0,
      "atoms": [
        {
          "atom_index": 4684,
          "name": "N",
          "element": "N",
          "coord": [
            -1.06659996509552,
            9.02810001373291,
            3.0035998821258545
          ]
        },
        {
          "atom_index": 4685,
          "name": "CA",
          "element": "C",
          "coord": [
            -1.058500051498413,
            8.88479995727539,
            3.027100086212158
          ]
        },
        {
          "atom_index": 4686,
          "name": "C",
          "element": "C",
          "coord": [
            -0.9146999716758728,
            8.837499618530273,
            3.048799991607666
          ]
        },
        {
          "atom_index": 4687,
          "name": "O",
          "element": "O",
          "coord": [
            -0.8916000127792358,
            8.737899780273438,
            3.1171998977661133
          ]
        },
        {
          "atom_index": 4688,
          "name": "CB",
          "element": "C",
          "coord": [
            -1.1204999685287476,
            8.808199882507324,
            2.9102001190185547
          ]
        },
        {
          "atom_index": 4689,
          "name": "SG",
          "element": "S",
          "coord": [
            -1.2997000217437744,
            8.828100204467773,
            2.8926000595092773
          ]
        }
      ]
    },
    {
      "id": "B:312",
      "chain": "B",
      "resseq": 312,
      "icode": "",
      "resname": "LEU",
      "hetflag": " ",
      "sasa": 0.0,
      "atoms": [
        {
          "atom_index": 4690,
          "name": "N",
          "element": "N",
          "coord": [
            -0.8184999823570251,
            8.90939998626709,
            2.9918999671936035
          ]
        },
        {
          "atom_index": 4691,
          "name": "CA",
          "element": "C",
          "coord": [
            -0.6783000230789185,
            8.872099876403809,
            3.00570011138916
          ]
        },
        {
          "atom_index": 4692,
          "name": "C",
          "element": "C",
          "coord": [
            -0.6085000038146973,
            8.933199882507324,
            3.125999927520752
          ]
        },
        {
          "atom_index": 4693,
          "name": "O",
          "element": "O",
          "coord": [
            -0.4916999936103821,
            8.903499603271484,
            3.1503000259399414
          ]
        },
        {
          "atom_index": 4694,
          "name": "CB",
          "element": "C",
          "coord": [
            -0.6011999845504761,
            8.909099578857422,
            2.8789000511169434
          ]
        },
        {
          "atom_index": 4695,
          "name": "CG",
          "element": "C",
          "coord": [
            -0.6416000127792358,
            8.834799766540527,
            2.7516000270843506
          ]
        },
        {
          "atom_index": 4696,
          "name": "CD1",
          "element": "C",
          "coord": [
            -0.5636000037193298,
            8.889200210571289,
            2.63319993019104
          ]
        },
        {
          "atom_index": 4697,
          "name": "CD2",
          "element": "C",
          "coord": [
            -0.6152999997138977,
            8.686100006103516,
            2.7697999477386475
          ]
        }
      ]
    },
    {
      "id": "B:313",
      "chain": "B",
      "resseq": 313,
      "icode": "",
      "resname": "ARG",
      "hetflag": " ",
      "sasa": 0.0,
      "atoms": [
        {
          "atom_index": 4698,
          "name": "N",
          "element": "N",
          "coord": [
            -0.6773999929428101,
            9.019700050354004,
            3.200200080871582
          ]
        },
        {
          "atom_index": 4699,
          "name": "CA",
          "element": "C",
          "coord": [
            -0.6169999837875366,
            9.079700469970703,
            3.3194000720977783
          ]
        },
        {
          "atom_index": 4700,
          "name": "C",
          "element": "C",
          "coord": [
            -0.5825999975204468,
            8.964400291442871,
            3.4137001037597656
          ]
        },
        {
          "atom_index": 4701,
          "name": "O",
          "element": "O",
          "coord": [
            -0.48089998960494995,
            8.967700004577637,
            3.482800006866455
          ]
        },
        {
          "atom_index": 4702,
          "name": "CB",
          "element": "C",
          "coord": [
            -0.7149999737739563,
            9.173700332641602,
            3.3905999660491943
          ]
        },
        {
          "atom_index": 4703,
          "name": "CG",
          "element": "C",
          "coord": [
            -0.8432000279426575,
            9.10319995880127,
            3.42930006980896
          ]
        },
        {
          "atom_index": 4704,
          "name": "CD",
          "element": "C",
          "coord": [
            -0.9269000291824341,
            9.171699523925781,
            3.535799980163574
          ]
        },
        {
          "atom_index": 4705,
          "name": "NE",
          "element": "N",
          "coord": [
            -1.0503000020980835,
            9.095499992370605,
            3.5541999340057373
          ]
        },
        {
          "atom_index": 4706,
          "name": "CZ",
          "element": "C",
          "coord": [
            -1.1260000467300415,
            9.098999977111816,
            3.6631999015808105
          ]
        },
        {
          "atom_index": 4707,
          "name": "NH1",
          "element": "N",
          "coord": [
            -1.0918999910354614,
            9.175700187683105,
            3.7660000324249268
          ]
        },
        {
          "atom_index": 4708,
          "name": "NH2",
          "element": "N",
          "coord": [
            -1.2355999946594238,
            9.024900436401367,
            3.6700000762939453
          ]
        }
      ]
    },
    {
      "id": "B:314",
      "chain": "B",
      "resseq": 314,
      "icode": "",
      "resname": "ASN",
      "hetflag": " ",
      "sasa": 0.0,
      "atoms": [
        {
          "atom_index": 4709,
          "name": "N",
          "element": "N",
          "coord": [
            -0.6693000197410583,
            8.86299991607666,
            3.41510009765625
          ]
        },
        {
          "atom_index": 4710,
          "name": "CA",
          "element": "C",
          "coord": [
            -0.6520000100135803,
            8.743900299072266,
            3.498699903488159
          ]
        },
        {
          "atom_index": 4711,
          "name": "C",
          "element": "C",
          "coord": [
            -0.5241000056266785,
            8.6697998046875,
            3.46560001373291
          ]
        },
        {
          "atom_index": 4712,
          "name": "O",
          "element": "O",
          "coord": [
            -0.4968999922275543,
            8.641599655151367,
            3.3487000465393066
          ]
        },
        {
          "atom_index": 4713,
          "name": "CB",
          "element": "C",
          "coord": [
            -0.7644000053405762,
            8.641200065612793,
            3.4767000675201416
          ]
        },
        {
          "atom_index": 4714,
          "name": "CG",
          "element": "C",
          "coord": [
            -0.9007999897003174,
            8.690799713134766,
            3.5185999870300293
          ]
        },
        {
          "atom_index": 4715,
          "name": "OD1",
          "element": "O",
          "coord": [
            -0.9542999863624573,
            8.785099983215332,
            3.460700035095215
          ]
        },
        {
          "atom_index": 4716,
          "name": "ND2",
          "element": "N",
          "coord": [
            -0.9587000012397766,
            8.625699996948242,
            3.6194000244140625
          ]
        }
      ]
    },
    {
      "id": "B:315",
      "chain": "B",
      "resseq": 315,
      "icode": "",
      "resname": "GLU",
      "hetflag": " ",
      "sasa": 0.12906184792518616,
      "atoms": [
        {
          "atom_index": 4717,
          "name": "N",
          "element": "N",
          "coord": [
            -0.4458000063896179,
            8.636099815368652,
            3.5671000480651855
          ]
        },
        {
          "atom_index": 4718,
          "name": "CA",
          "element": "C",
          "coord": [
            -0.32659998536109924,
            8.55720043182373,
            3.541100025177002
          ]
        },
        {
          "atom_index": 4719,
          "name": "C",
          "element": "C",
          "coord": [
            -0.3824999928474426,
            8.414400100708008,
            3.528899908065796
          ]
        },
        {
          "atom_index": 4720,
          "name": "O",
          "element": "O",
          "coord": [
            -0.32350000739097595,
            8.32759952545166,
            3.4639999866485596
          ]
        },
        {
          "atom_index": 4721,
          "name": "CB",
          "element": "C",
          "coord": [
            -0.2290000021457672,
            8.567000389099121,
            3.6577000617980957
          ]
        }
      ]
    },
    {
      "id": "B:316",
      "chain": "B",
      "resseq": 316,
      "icode": "",
      "resname": "GLY",
      "hetflag": " ",
      "sasa": 0.0,
      "atoms": [
        {
          "atom_index": 4722,
          "name": "N",
          "element": "N",
          "coord": [
            -0.49970000982284546,
            8.394000053405762,
            3.5897998809814453
          ]
        },
        {
          "atom_index": 4723,
          "name": "CA",
          "element": "C",
          "coord": [
            -0.566100001335144,
            8.264900207519531,
            3.58870005607605
          ]
        },
        {
          "atom_index": 4724,
          "name": "C",
          "element": "C",
          "coord": [
            -0.6209999918937683,
            8.217000007629395,
            3.4553000926971436
          ]
        },
        {
          "atom_index": 4725,
          "name": "O",
          "element": "O",
          "coord": [
            -0.6507999897003174,
            8.098400115966797,
            3.4382998943328857
          ]
        }
      ]
    },
    {
      "id": "B:317",
      "chain": "B",
      "resseq": 317,
      "icode": "",
      "resname": "VAL",
      "hetflag": " ",
      "sasa": 0.0,
      "atoms": [
        {
          "atom_index": 4726,
          "name": "N",
          "element": "N",
          "coord": [
            -0.6363999843597412,
            8.308699607849121,
            3.36080002784729
          ]
        },
        {
          "atom_index": 4727,
          "name": "CA",
          "element": "C",
          "coord": [
            -0.6862999796867371,
            8.272700309753418,
            3.228800058364868
          ]
        },
        {
          "atom_index": 4728,
          "name": "C",
          "element": "C",
          "coord": [
            -0.5680999755859375,
            8.249300003051758,
            3.136199951171875
          ]
        },
        {
          "atom_index": 4729,
          "name": "O",
          "element": "O",
          "coord": [
            -0.49410000443458557,
            8.34220027923584,
            3.1054000854492188
          ]
        },
        {
          "atom_index": 4730,
          "name": "CB",
          "element": "C",
          "coord": [
            -0.7746999859809875,
            8.384300231933594,
            3.1698999404907227
          ]
        },
        {
          "atom_index": 4731,
          "name": "CG1",
          "element": "C",
          "coord": [
            -0.7989000082015991,
            8.358499526977539,
            3.021699905395508
          ]
        },
        {
          "atom_index": 4732,
          "name": "CG2",
          "element": "C",
          "coord": [
            -0.9075000286102295,
            8.390600204467773,
            3.245800018310547
          ]
        }
      ]
    },
    {
      "id": "B:318",
      "chain": "B",
      "resseq": 318,
      "icode": "",
      "resname": "SER",
      "hetflag": " ",
      "sasa": 0.0,
      "atoms": [
        {
          "atom_index": 4733,
          "name": "N",
          "element": "N",
          "coord": [
            -0.5497999787330627,
            8.125499725341797,
            3.092099905014038
          ]
        },
        {
          "atom_index": 4734,
          "name": "CA",
          "element": "C",
          "coord": [
            -0.4381999969482422,
            8.093899726867676,
            3.004300117492676
          ]
        },
        {
          "atom_index": 4735,
          "name": "C",
          "element": "C",
          "coord": [
            -0.4578999876976013,
            8.155400276184082,
            2.8666000366210938
          ]
        },
        {
          "atom_index": 4736,
          "name": "O",
          "element": "O",
          "coord": [
            -0.36469998955726624,
            8.211199760437012,
            2.8083999156951904
          ]
        },
        {
          "atom_index": 4737,
          "name": "CB",
          "element": "C",
          "coord": [
            -0.4207000136375427,
            7.9421000480651855,
            2.9930999279022217
          ]
        },
        {
          "atom_index": 4738,
          "name": "OG",
          "element": "O",
          "coord": [
            -0.37770000100135803,
            7.88640022277832,
            3.116300106048584
          ]
        }
      ]
    },
    {
      "id": "B:319",
      "chain": "B",
      "resseq": 319,
      "icode": "",
      "resname": "SER",
      "hetflag": " ",
      "sasa": 0.0,
      "atoms": [
        {
          "atom_index": 4739,
          "name": "N",
          "element": "N",
          "coord": [
            -0.5792999863624573,
            8.146499633789062,
            2.814500093460083
          ]
        },
        {
          "atom_index": 4740,
          "name": "CA",
          "element": "C",
          "coord": [
            -0.6065000295639038,
            8.203200340270996,
            2.6835999488830566
          ]
        },
        {
          "atom_index": 4741,
          "name": "C",
          "element": "C",
          "coord": [
            -0.7551000118255615,
            8.231599807739258,
            2.6614999771118164
          ]
        },
        {
          "atom_index": 4742,
          "name": "O",
          "element": "O",
          "coord": [
            -0.8424000144004822,
            8.16409969329834,
            2.7183001041412354
          ]
        },
        {
          "atom_index": 4743,
          "name": "CB",
          "element": "C",
          "coord": [
            -0.5547000169754028,
            8.109299659729004,
            2.5755999088287354
          ]
        },
        {
          "atom_index": 4744,
          "name": "OG",
          "element": "O",
          "coord": [
            -0.5756000280380249,
            8.164600372314453,
            2.447499990463257
          ]
        }
      ]
    },
    {
      "id": "B:320",
      "chain": "B",
      "resseq": 320,
      "icode": "",
      "resname": "VAL",
      "hetflag": " ",
      "sasa": 0.0,
      "atoms": [
        {
          "atom_index": 4745,
          "name": "N",
          "element": "N",
          "coord": [
            -0.7825999855995178,
            8.332599639892578,
            2.5794999599456787
          ]
        },
        {
          "atom_index": 4746,
          "name": "CA",
          "element": "C",
          "coord": [
            -0.9194999933242798,
            8.372200012207031,
            2.5469000339508057
          ]
        },
        {
          "atom_index": 4747,
          "name": "C",
          "element": "C",
          "coord": [
            -0.9491999745368958,
            8.34000015258789,
            2.4003000259399414
          ]
        },
        {
          "atom_index": 4748,
          "name": "O",
          "element": "O",
          "coord": [
            -0.8765000104904175,
            8.383299827575684,
            2.3101999759674072
          ]
        },
        {
          "atom_index": 4749,
          "name": "CB",
          "element": "C",
          "coord": [
            -0.9409000277519226,
            8.523699760437012,
            2.5689001083374023
          ]
        },
        {
          "atom_index": 4750,
          "name": "CG1",
          "element": "C",
          "coord": [
            -1.0793999433517456,
            8.562100410461426,
            2.52620005607605
          ]
        },
        {
          "atom_index": 4751,
          "name": "CG2",
          "element": "C",
          "coord": [
            -0.919700026512146,
            8.5600004196167,
            2.715100049972534
          ]
        }
      ]
    },
    {
      "id": "B:321",
      "chain": "B",
      "resseq": 321,
      "icode": "",
      "resname": "LEU",
      "hetflag": " ",
      "sasa": 0.0,
      "atoms": [
        {
          "atom_index": 4752,
          "name": "N",
          "element": "N",
          "coord": [
            -1.0551999807357788,
            8.26360034942627,
            2.3763999938964844
          ]
        },
        {
          "atom_index": 4753,
          "name": "CA",
          "element": "C",
          "coord": [
            -1.0914000272750854,
            8.22700023651123,
            2.2400999069213867
          ]
        },
        {
          "atom_index": 4754,
          "name": "C",
          "element": "C",
          "coord": [
            -1.176900029182434,
            8.335700035095215,
            2.177299976348877
          ]
        },
        {
          "atom_index": 4755,
          "name": "O",
          "element": "O",
          "coord": [
            -1.2854000329971313,
            8.366700172424316,
            2.2263998985290527
          ]
        },
        {
          "atom_index": 4756,
          "name": "CB",
          "element": "C",
          "coord": [
            -1.1674000024795532,
            8.093799591064453,
            2.2381999492645264
          ]
        },
        {
          "atom_index": 4757,
          "name": "CG",
          "element": "C",
          "coord": [
            -1.090000033378601,
            7.971799850463867,
            2.289299964904785
          ]
        },
        {
          "atom_index": 4758,
          "name": "CD1",
          "element": "C",
          "coord": [
            -1.1778000593185425,
            7.847799777984619,
            2.2815001010894775
          ]
        },
        {
          "atom_index": 4759,
          "name": "CD2",
          "element": "C",
          "coord": [
            -0.9632999897003174,
            7.953400135040283,
            2.2070999145507812
          ]
        }
      ]
    },
    {
      "id": "B:322",
      "chain": "B",
      "resseq": 322,
      "icode": "",
      "resname": "LEU",
      "hetflag": " ",
      "sasa": 0.0,
      "atoms": [
        {
          "atom_index": 4760,
          "name": "N",
          "element": "N",
          "coord": [
            -1.1275999546051025,
            8.394000053405762,
            2.068700075149536
          ]
        },
        {
          "atom_index": 4761,
          "name": "CA",
          "element": "C",
          "coord": [
            -1.200600028038025,
            8.499500274658203,
            2.000200033187866
          ]
        },
        {
          "atom_index": 4762,
          "name": "C",
          "element": "C",
          "coord": [
            -1.3007999658584595,
            8.44379997253418,
            1.9003000259399414
          ]
        },
        {
          "atom_index": 4763,
          "name": "O",
          "element": "O",
          "coord": [
            -1.2889000177383423,
            8.329999923706055,
            1.8545000553131104
          ]
        },
        {
          "atom_index": 4764,
          "name": "CB",
          "element": "C",
          "coord": [
            -1.1043000221252441,
            8.593400001525879,
            1.9265999794006348
          ]
        },
        {
          "atom_index": 4765,
          "name": "CG",
          "element": "C",
          "coord": [
            -1.0056999921798706,
            8.673199653625488,
            2.012200117111206
          ]
        },
        {
          "atom_index": 4766,
          "name": "CD1",
          "element": "C",
          "coord": [
            -0.9114000201225281,
            8.751399993896484,
            1.9215999841690063
          ]
        },
        {
          "atom_index": 4767,
          "name": "CD2",
          "element": "C",
          "coord": [
            -1.0815000534057617,
            8.766400337219238,
            2.106800079345703
          ]
        }
      ]
    },
    {
      "id": "B:323",
      "chain": "B",
      "resseq": 323,
      "icode": "",
      "resname": "GLY",
      "hetflag": " ",
      "sasa": 0.0,
      "atoms": [
        {
          "atom_index": 4768,
          "name": "N",
          "element": "N",
          "coord": [
            -1.4002000093460083,
            8.526399612426758,
            1.8694000244140625
          ]
        },
        {
          "atom_index": 4769,
          "name": "CA",
          "element": "C",
          "coord": [
            -1.5027999877929688,
            8.491999626159668,
            1.773300051689148
          ]
        },
        {
          "atom_index": 4770,
          "name": "C",
          "element": "C",
          "coord": [
            -1.503100037574768,
            8.6072998046875,
            1.6746000051498413
          ]
        },
        {
          "atom_index": 4771,
          "name": "O",
          "element": "O",
          "coord": [
            -1.5121999979019165,
            8.723699569702148,
            1.7148000001907349
          ]
        }
      ]
    },
    {
      "id": "B:324",
      "chain": "B",
      "resseq": 324,
      "icode": "",
      "resname": "ALA",
      "hetflag": " ",
      "sasa": 0.0,
      "atoms": [
        {
          "atom_index": 4772,
          "name": "N",
          "element": "N",
          "coord": [
            -1.4917999505996704,
            8.576700210571289,
            1.5461000204086304
          ]
        },
        {
          "atom_index": 4773,
          "name": "CA",
          "element": "C",
          "coord": [
            -1.4888999462127686,
            8.681500434875488,
            1.4456000328063965
          ]
        },
        {
          "atom_index": 4774,
          "name": "C",
          "element": "C",
          "coord": [
            -1.5480999946594238,
            8.638299942016602,
            1.3121999502182007
          ]
        },
        {
          "atom_index": 4775,
          "name": "O",
          "element": "O",
          "coord": [
            -1.518399953842163,
            8.529899597167969,
            1.2619999647140503
          ]
        },
        {
          "atom_index": 4776,
          "name": "CB",
          "element": "C",
          "coord": [
            -1.3454999923706055,
            8.729399681091309,
            1.4258999824523926
          ]
        }
      ]
    },
    {
      "id": "B:325",
      "chain": "B",
      "resseq": 325,
      "icode": "",
      "resname": "SER",
      "hetflag": " ",
      "sasa": 0.0,
      "atoms": [
        {
          "atom_index": 4777,
          "name": "N",
          "element": "N",
          "coord": [
            -1.6319999694824219,
            8.724499702453613,
            1.2549999952316284
          ]
        },
        {
          "atom_index": 4778,
          "name": "CA",
          "element": "C",
          "coord": [
            -1.694000005722046,
            8.696100234985352,
            1.1265000104904175
          ]
        },
        {
          "atom_index": 4779,
          "name": "C",
          "element": "C",
          "coord": [
            -1.6288000345230103,
            8.7746000289917,
            1.0118999481201172
          ]
        },
        {
          "atom_index": 4780,
          "name": "O",
          "element": "O",
          "coord": [
            -1.6588000059127808,
            8.749699592590332,
            0.8950999975204468
          ]
        },
        {
          "atom_index": 4781,
          "name": "CB",
          "element": "C",
          "coord": [
            -1.8447999954223633,
            8.722800254821777,
            1.132599949836731
          ]
        },
        {
          "atom_index": 4782,
          "name": "OG",
          "element": "O",
          "coord": [
            -1.8720999956130981,
            8.856100082397461,
            1.170199990272522
          ]
        }
      ]
    },
    {
      "id": "B:326",
      "chain": "B",
      "resseq": 326,
      "icode": "",
      "resname": "ASN",
      "hetflag": " ",
      "sasa": 0.0,
      "atoms": [
        {
          "atom_index": 4783,
          "name": "N",
          "element": "N",
          "coord": [
            -1.5398000478744507,
            8.868300437927246,
            1.044600009918213
          ]
        },
        {
          "atom_index": 4784,
          "name": "CA",
          "element": "C",
          "coord": [
            -1.468400001525879,
            8.944600105285645,
            0.9416000247001648
          ]
        },
        {
          "atom_index": 4785,
          "name": "C",
          "element": "C",
          "coord": [
            -1.3319000005722046,
            8.992199897766113,
            0.9919999837875366
          ]
        },
        {
          "atom_index": 4786,
          "name": "O",
          "element": "O",
          "coord": [
            -1.3073999881744385,
            8.997599601745605,
            1.1131000518798828
          ]
        },
        {
          "atom_index": 4787,
          "name": "CB",
          "element": "C",
          "coord": [
            -1.551300048828125,
            9.064399719238281,
            0.8916000127792358
          ]
        },
        {
          "atom_index": 4788,
          "name": "CG",
          "element": "C",
          "coord": [
            -1.570099949836731,
            9.17240047454834,
            0.9969000220298767
          ]
        },
        {
          "atom_index": 4789,
          "name": "OD1",
          "element": "O",
          "coord": [
            -1.4744000434875488,
            9.238499641418457,
            1.0384000539779663
          ]
        },
        {
          "atom_index": 4790,
          "name": "ND2",
          "element": "N",
          "coord": [
            -1.694200038909912,
            9.190799713134766,
            1.0406999588012695
          ]
        }
      ]
    },
    {
      "id": "B:327",
      "chain": "B",
      "resseq": 327,
      "icode": "",
      "resname": "ALA",
      "hetflag": " ",
      "sasa": 0.0,
      "atoms": [
        {
          "atom_index": 4791,
          "name": "N",
          "element": "N",
          "coord": [
            -1.2437000274658203,
            9.025699615478516,
            0.8981999754905701
          ]
        },
        {
          "atom_index": 4792,
          "name": "CA",
          "element": "C",
          "coord": [
            -1.1088000535964966,
            9.070500373840332,
            0.9308000206947327
          ]
        },
        {
          "atom_index": 4793,
          "name": "C",
          "element": "C",
          "coord": [
            -1.1047999858856201,
            9.19540023803711,
            1.0184999704360962
          ]
        },
        {
          "atom_index": 4794,
          "name": "O",
          "element": "O",
          "coord": [
            -1.0134999752044678,
            9.212300300598145,
            1.100000023841858
          ]
        },
        {
          "atom_index": 4795,
          "name": "CB",
          "element": "C",
          "coord": [
            -1.0296000242233276,
            9.094099998474121,
            0.8026000261306763
          ]
        }
      ]
    },
    {
      "id": "B:328",
      "chain": "B",
      "resseq": 328,
      "icode": "",
      "resname": "GLU",
      "hetflag": " ",
      "sasa": 3.1405816078186035,
      "atoms": [
        {
          "atom_index": 4796,
          "name": "N",
          "element": "N",
          "coord": [
            -1.2028000354766846,
            9.28320026397705,
            1.0026999711990356
          ]
        },
        {
          "atom_index": 4797,
          "name": "CA",
          "element": "C",
          "coord": [
            -1.2044999599456787,
            9.40470027923584,
            1.0824999809265137
          ]
        },
        {
          "atom_index": 4798,
          "name": "C",
          "element": "C",
          "coord": [
            -1.226199984550476,
            9.371600151062012,
            1.228700041770935
          ]
        },
        {
          "atom_index": 4799,
          "name": "O",
          "element": "O",
          "coord": [
            -1.1550999879837036,
            9.422300338745117,
            1.315000057220459
          ]
        },
        {
          "atom_index": 4800,
          "name": "CB",
          "element": "C",
          "coord": [
            -1.312999963760376,
            9.501299858093262,
            1.0325000286102295
          ]
        },
        {
          "atom_index": 4801,
          "name": "CG",
          "element": "C",
          "coord": [
            -1.285599946975708,
            9.56190013885498,
            0.8953999876976013
          ]
        },
        {
          "atom_index": 4802,
          "name": "CD",
          "element": "C",
          "coord": [
            -1.2721999883651733,
            9.45580005645752,
            0.7860000133514404
          ]
        },
        {
          "atom_index": 4803,
          "name": "OE1",
          "element": "O",
          "coord": [
            -1.3674999475479126,
            9.375800132751465,
            0.7688000202178955
          ]
        },
        {
          "atom_index": 4804,
          "name": "OE2",
          "element": "O",
          "coord": [
            -1.1669000387191772,
            9.454099655151367,
            0.7184000015258789
          ]
        }
      ]
    },
    {
      "id": "B:329",
      "chain": "B",
      "resseq": 329,
      "icode": "",
      "resname": "GLN",
      "hetflag": " ",
      "sasa": 0.0,
      "atoms": [
        {
          "atom_index": 4805,
          "name": "N",
          "element": "N",
          "coord": [
            -1.3236000537872314,
            9.28600025177002,
            1.257599949836731
          ]
        },
        {
          "atom_index": 4806,
          "name": "CA",
          "element": "C",
          "coord": [
            -1.3492000102996826,
            9.249199867248535,
            1.396399974822998
          ]
        },
        {
          "atom_index": 4807,
          "name": "C",
          "element": "C",
          "coord": [
            -1.2247999906539917,
            9.18239974975586,
            1.454699993133545
          ]
        },
        {
          "atom_index": 4808,
          "name": "O",
          "element": "O",
          "coord": [
            -1.1823999881744385,
            9.214699745178223,
            1.565999984741211
          ]
        },
        {
          "atom_index": 4809,
          "name": "CB",
          "element": "C",
          "coord": [
            -1.4642000198364258,
            9.150099754333496,
            1.4076999425888062
          ]
        },
        {
          "atom_index": 4810,
          "name": "CG",
          "element": "C",
          "coord": [
            -1.5923000574111938,
            9.189800262451172,
            1.3444000482559204
          ]
        },
        {
          "atom_index": 4811,
          "name": "CD",
          "element": "C",
          "coord": [
            -1.694100022315979,
            9.079099655151367,
            1.3566999435424805
          ]
        },
        {
          "atom_index": 4812,
          "name": "OE1",
          "element": "O",
          "coord": [
            -1.6649999618530273,
            8.963800430297852,
            1.3243999481201172
          ]
        },
        {
          "atom_index": 4813,
          "name": "NE2",
          "element": "N",
          "coord": [
            -1.8133000135421753,
            9.113499641418457,
            1.4011000394821167
          ]
        }
      ]
    },
    {
      "id": "B:330",
      "chain": "B",
      "resseq": 330,
      "icode": "",
      "resname": "LEU",
      "hetflag": " ",
      "sasa": 0.0,
      "atoms": [
        {
          "atom_index": 4814,
          "name": "N",
          "element": "N",
          "coord": [
            -1.166100025177002,
            9.089900016784668,
            1.378999948501587
          ]
        },
        {
          "atom_index": 4815,
          "name": "CA",
          "element": "C",
          "coord": [
            -1.0494999885559082,
            9.01830005645752,
            1.426200032234192
          ]
        },
        {
          "atom_index": 4816,
          "name": "C",
          "element": "C",
          "coord": [
            -0.9358000159263611,
            9.110300064086914,
            1.4656000137329102
          ]
        },
        {
          "atom_index": 4817,
          "name": "O",
          "element": "O",
          "coord": [
            -0.8849999904632568,
            9.099499702453613,
            1.5769000053405762
          ]
        },
        {
          "atom_index": 4818,
          "name": "CB",
          "element": "C",
          "coord": [
            -1.001099944114685,
            8.917200088500977,
            1.3219000101089478
          ]
        },
        {
          "atom_index": 4819,
          "name": "CG",
          "element": "C",
          "coord": [
            -0.8754000067710876,
            8.837499618530273,
            1.3610999584197998
          ]
        },
        {
          "atom_index": 4820,
          "name": "CD1",
          "element": "C",
          "coord": [
            -0.8955000042915344,
            8.76509952545166,
            1.492400050163269
          ]
        },
        {
          "atom_index": 4821,
          "name": "CD2",
          "element": "C",
          "coord": [
            -0.8452000021934509,
            8.739500045776367,
            1.2512999773025513
          ]
        }
      ]
    },
    {
      "id": "B:331",
      "chain": "B",
      "resseq": 331,
      "icode": "",
      "resname": "MET",
      "hetflag": " ",
      "sasa": 0.6453092694282532,
      "atoms": [
        {
          "atom_index": 4822,
          "name": "N",
          "element": "N",
          "coord": [
            -0.8956000208854675,
            9.200400352478027,
            1.3763999938964844
          ]
        },
        {
          "atom_index": 4823,
          "name": "CA",
          "element": "C",
          "coord": [
            -0.7860999703407288,
            9.29010009765625,
            1.40910005569458
          ]
        },
        {
          "atom_index": 4824,
          "name": "C",
          "element": "C",
          "coord": [
            -0.8216999769210815,
            9.3858003616333,
            1.5219999551773071
          ]
        },
        {
          "atom_index": 4825,
          "name": "O",
          "element": "O",
          "coord": [
            -0.7351999878883362,
            9.42490005493164,
            1.6007000207901
          ]
        },
        {
          "atom_index": 4826,
          "name": "CB",
          "element": "C",
          "coord": [
            -0.7419999837875366,
            9.367799758911133,
            1.2857999801635742
          ]
        },
        {
          "atom_index": 4827,
          "name": "CG",
          "element": "C",
          "coord": [
            -0.6983000040054321,
            9.279000282287598,
            1.1704000234603882
          ]
        },
        {
          "atom_index": 4828,
          "name": "SD",
          "element": "S",
          "coord": [
            -0.5699999928474426,
            9.158900260925293,
            1.2135000228881836
          ]
        },
        {
          "atom_index": 4829,
          "name": "CE",
          "element": "C",
          "coord": [
            -0.44589999318122864,
            9.263199806213379,
            1.284600019454956
          ]
        }
      ]
    },
    {
      "id": "B:332",
      "chain": "B",
      "resseq": 332,
      "icode": "",
      "resname": "GLU",
      "hetflag": " ",
      "sasa": 0.0,
      "atoms": [
        {
          "atom_index": 4830,
          "name": "N",
          "element": "N",
          "coord": [
            -0.948199987411499,
            9.425100326538086,
            1.5306999683380127
          ]
        },
        {
          "atom_index": 4831,
          "name": "CA",
          "element": "C",
          "coord": [
            -0.9872000217437744,
            9.514800071716309,
            1.6383999586105347
          ]
        },
        {
          "atom_index": 4832,
          "name": "C",
          "element": "C",
          "coord": [
            -0.9660999774932861,
            9.438599586486816,
            1.7681000232696533
          ]
        },
        {
          "atom_index": 4833,
          "name": "O",
          "element": "O",
          "coord": [
            -0.904699981212616,
            9.489999771118164,
            1.8621000051498413
          ]
        },
        {
          "atom_index": 4834,
          "name": "CB",
          "element": "C",
          "coord": [
            -1.1340999603271484,
            9.55739974975586,
            1.6256999969482422
          ]
        },
        {
          "atom_index": 4835,
          "name": "CG",
          "element": "C",
          "coord": [
            -1.187600016593933,
            9.632399559020996,
            1.7483999729156494
          ]
        },
        {
          "atom_index": 4836,
          "name": "CD",
          "element": "C",
          "coord": [
            -1.333799958229065,
            9.673100471496582,
            1.7347999811172485
          ]
        },
        {
          "atom_index": 4837,
          "name": "OE1",
          "element": "O",
          "coord": [
            -1.405900001525879,
            9.61400032043457,
            1.6520999670028687
          ]
        },
        {
          "atom_index": 4838,
          "name": "OE2",
          "element": "O",
          "coord": [
            -1.3783999681472778,
            9.76259994506836,
            1.808899998664856
          ]
        }
      ]
    },
    {
      "id": "B:333",
      "chain": "B",
      "resseq": 333,
      "icode": "",
      "resname": "ASN",
      "hetflag": " ",
      "sasa": 0.0,
      "atoms": [
        {
          "atom_index": 4839,
          "name": "N",
          "element": "N",
          "coord": [
            -1.0152000188827515,
            9.31470012664795,
            1.7719000577926636
          ]
        },
        {
          "atom_index": 4840,
          "name": "CA",
          "element": "C",
          "coord": [
            -1.0022000074386597,
            9.230899810791016,
            1.8904999494552612
          ]
        },
        {
          "atom_index": 4841,
          "name": "C",
          "element": "C",
          "coord": [
            -0.8565999865531921,
            9.20740032196045,
            1.9265999794006348
          ]
        },
        {
          "atom_index": 4842,
          "name": "O",
          "element": "O",
          "coord": [
            -0.8162000179290771,
            9.227299690246582,
            2.0411999225616455
          ]
        },
        {
          "atom_index": 4843,
          "name": "CB",
          "element": "C",
          "coord": [
            -1.0723999738693237,
            9.096500396728516,
            1.870300054550171
          ]
        },
        {
          "atom_index": 4844,
          "name": "CG",
          "element": "C",
          "coord": [
            -1.2214000225067139,
            9.111800193786621,
            1.8463000059127808
          ]
        },
        {
          "atom_index": 4845,
          "name": "OD1",
          "element": "O",
          "coord": [
            -1.2884000539779663,
            9.191499710083008,
            1.9120999574661255
          ]
        },
        {
          "atom_index": 4846,
          "name": "ND2",
          "element": "N",
          "coord": [
            -1.2747000455856323,
            9.03339958190918,
            1.753600001335144
          ]
        }
      ]
    },
    {
      "id": "B:334",
      "chain": "B",
      "resseq": 334,
      "icode": "",
      "resname": "ILE",
      "hetflag": " ",
      "sasa": 0.0,
      "atoms": [
        {
          "atom_index": 4847,
          "name": "N",
          "element": "N",
          "coord": [
            -0.7775999903678894,
            9.165200233459473,
            1.8286000490188599
          ]
        },
        {
          "atom_index": 4848,
          "name": "CA",
          "element": "C",
          "coord": [
            -0.6365000009536743,
            9.139699935913086,
            1.8524999618530273
          ]
        },
        {
          "atom_index": 4849,
          "name": "C",
          "element": "C",
          "coord": [
            -0.5698999762535095,
            9.265000343322754,
            1.909600019454956
          ]
        },
        {
          "atom_index": 4850,
          "name": "O",
          "element": "O",
          "coord": [
            -0.4602000117301941,
            9.259300231933594,
            1.9656000137329102
          ]
        },
        {
          "atom_index": 4851,
          "name": "CB",
          "element": "C",
          "coord": [
            -0.5676000118255615,
            9.093999862670898,
            1.721500039100647
          ]
        },
        {
          "atom_index": 4852,
          "name": "CG1",
          "element": "C",
          "coord": [
            -0.6168000102043152,
            8.953200340270996,
            1.6858999729156494
          ]
        },
        {
          "atom_index": 4853,
          "name": "CG2",
          "element": "C",
          "coord": [
            -0.41670000553131104,
            9.098600387573242,
            1.7353999614715576
          ]
        },
        {
          "atom_index": 4854,
          "name": "CD1",
          "element": "C",
          "coord": [
            -0.555899977684021,
            8.894499778747559,
            1.5598000288009644
          ]
        }
      ]
    },
    {
      "id": "B:335",
      "chain": "B",
      "resseq": 335,
      "icode": "",
      "resname": "GLY",
      "hetflag": " ",
      "sasa": 0.0,
      "atoms": [
        {
          "atom_index": 4855,
          "name": "N",
          "element": "N",
          "coord": [
            -0.6385999917984009,
            9.377799987792969,
            1.8976000547409058
          ]
        },
        {
          "atom_index": 4856,
          "name": "CA",
          "element": "C",
          "coord": [
            -0.5848000049591064,
            9.502099990844727,
            1.9486000537872314
          ]
        },
        {
          "atom_index": 4857,
          "name": "C",
          "element": "C",
          "coord": [
            -0.5999000072479248,
            9.513999938964844,
            2.09879994392395
          ]
        },
        {
          "atom_index": 4858,
          "name": "O",
          "element": "O",
          "coord": [
            -0.5311999917030334,
            9.593799591064453,
            2.162100076675415
          ]
        }
      ]
    },
    {
      "id": "B:336",
      "chain": "B",
      "resseq": 336,
      "icode": "",
      "resname": "ALA",
      "hetflag": " ",
      "sasa": 0.0,
      "atoms": [
        {
          "atom_index": 4859,
          "name": "N",
          "element": "N",
          "coord": [
            -0.6895999908447266,
            9.434700012207031,
            2.156399965286255
          ]
        },
        {
          "atom_index": 4860,
          "name": "CA",
          "element": "C",
          "coord": [
            -0.711899995803833,
            9.438400268554688,
            2.3001999855041504
          ]
        },
        {
          "atom_index": 4861,
          "name": "C",
          "element": "C",
          "coord": [
            -0.580299973487854,
            9.423700332641602,
            2.3763999938964844
          ]
        },
        {
          "atom_index": 4862,
          "name": "O",
          "element": "O",
          "coord": [
            -0.5673999786376953,
            9.47189998626709,
            2.4890999794006348
          ]
        },
        {
          "atom_index": 4863,
          "name": "CB",
          "element": "C",
          "coord": [
            -0.8093000054359436,
            9.328200340270996,
            2.34060001373291
          ]
        }
      ]
    },
    {
      "id": "B:337",
      "chain": "B",
      "resseq": 337,
      "icode": "",
      "resname": "ILE",
      "hetflag": " ",
      "sasa": 0.0,
      "atoms": [
        {
          "atom_index": 4864,
          "name": "N",
          "element": "N",
          "coord": [
            -0.4828999936580658,
            9.35770034790039,
            2.3145999908447266
          ]
        },
        {
          "atom_index": 4865,
          "name": "CA",
          "element": "C",
          "coord": [
            -0.35249999165534973,
            9.337499618530273,
            2.37719988822937
          ]
        },
        {
          "atom_index": 4866,
          "name": "C",
          "element": "C",
          "coord": [
            -0.2913999855518341,
            9.468999862670898,
            2.4230000972747803
          ]
        },
        {
          "atom_index": 4867,
          "name": "O",
          "element": "O",
          "coord": [
            -0.22750000655651093,
            9.475799560546875,
            2.5285000801086426
          ]
        },
        {
          "atom_index": 4868,
          "name": "CB",
          "element": "C",
          "coord": [
            -0.25189998745918274,
            9.271100044250488,
            2.2802000045776367
          ]
        },
        {
          "atom_index": 4869,
          "name": "CG1",
          "element": "C",
          "coord": [
            -0.2973000109195709,
            9.129300117492676,
            2.245300054550171
          ]
        },
        {
          "atom_index": 4870,
          "name": "CG2",
          "element": "C",
          "coord": [
            -0.1136000007390976,
            9.266900062561035,
            2.3434998989105225
          ]
        },
        {
          "atom_index": 4871,
          "name": "CD1",
          "element": "C",
          "coord": [
            -0.3050999939441681,
            9.037199974060059,
            2.3642001152038574
          ]
        }
      ]
    },
    {
      "id": "B:338",
      "chain": "B",
      "resseq": 338,
      "icode": "",
      "resname": "GLN",
      "hetflag": " ",
      "sasa": 2.4915943145751953,
      "atoms": [
        {
          "atom_index": 4872,
          "name": "N",
          "element": "N",
          "coord": [
            -0.31119999289512634,
            9.573200225830078,
            2.3427999019622803
          ]
        },
        {
          "atom_index": 4873,
          "name": "CA",
          "element": "C",
          "coord": [
            -0.25699999928474426,
            9.704999923706055,
            2.3724000453948975
          ]
        },
        {
          "atom_index": 4874,
          "name": "C",
          "element": "C",
          "coord": [
            -0.3310999870300293,
            9.770700454711914,
            2.4881999492645264
          ]
        },
        {
          "atom_index": 4875,
          "name": "O",
          "element": "O",
          "coord": [
            -0.27219998836517334,
            9.845199584960938,
            2.5664000511169434
          ]
        },
        {
          "atom_index": 4876,
          "name": "CB",
          "element": "C",
          "coord": [
            -0.2669000029563904,
            9.7947998046875,
            2.248800039291382
          ]
        },
        {
          "atom_index": 4877,
          "name": "CG",
          "element": "C",
          "coord": [
            -0.2281000018119812,
            9.727399826049805,
            2.1180999279022217
          ]
        },
        {
          "atom_index": 4878,
          "name": "CD",
          "element": "C",
          "coord": [
            -0.09700000286102295,
            9.652199745178223,
            2.12719988822937
          ]
        },
        {
          "atom_index": 4879,
          "name": "OE1",
          "element": "O",
          "coord": [
            0.005900000222027302,
            9.708499908447266,
            2.1649999618530273
          ]
        },
        {
          "atom_index": 4880,
          "name": "NE2",
          "element": "N",
          "coord": [
            -0.09960000216960907,
            9.523799896240234,
            2.091900110244751
          ]
        }
      ]
    },
    {
      "id": "B:339",
      "chain": "B",
      "resseq": 339,
      "icode": "",
      "resname": "VAL",
      "hetflag": " ",
      "sasa": 0.0,
      "atoms": [
        {
          "atom_index": 4881,
          "name": "N",
          "element": "N",
          "coord": [
            -0.46070000529289246,
            9.742899894714355,
            2.498199939727783
          ]
        },
        {
          "atom_index": 4882,
          "name": "CA",
          "element": "C",
          "coord": [
            -0.544700026512146,
            9.799500465393066,
            2.6031999588012695
          ]
        },
        {
          "atom_index": 4883,
          "name": "C",
          "element": "C",
          "coord": [
            -0.5099999904632568,
            9.742300033569336,
            2.7399001121520996
          ]
        },
        {
          "atom_index": 4884,
          "name": "O",
          "element": "O",
          "coord": [
            -0.5498999953269958,
            9.796199798583984,
            2.843100070953369
          ]
        },
        {
          "atom_index": 4885,
          "name": "CB",
          "element": "C",
          "coord": [
            -0.6933000087738037,
            9.769000053405762,
            2.5762999057769775
          ]
        },
        {
          "atom_index": 4886,
          "name": "CG1",
          "element": "C",
          "coord": [
            -0.7802000045776367,
            9.82960033416748,
            2.6856000423431396
          ]
        },
        {
          "atom_index": 4887,
          "name": "CG2",
          "element": "C",
          "coord": [
            -0.7330999970436096,
            9.821999549865723,
            2.4400999546051025
          ]
        }
      ]
    },
    {
      "id": "B:340",
      "chain": "B",
      "resseq": 340,
      "icode": "",
      "resname": "LEU",
      "hetflag": " ",
      "sasa": 0.0,
      "atoms": [
        {
          "atom_index": 4888,
          "name": "N",
          "element": "N",
          "coord": [
            -0.4336000084877014,
            9.63379955291748,
            2.739300012588501
          ]
        },
        {
          "atom_index": 4889,
          "name": "CA",
          "element": "C",
          "coord": [
            -0.3971000015735626,
            9.56350040435791,
            2.861299991607666
          ]
        },
        {
          "atom_index": 4890,
          "name": "C",
          "element": "C",
          "coord": [
            -0.31869998574256897,
            9.643099784851074,
            2.9665000438690186
          ]
        },
        {
          "atom_index": 4891,
          "name": "O",
          "element": "O",
          "coord": [
            -0.36010000109672546,
            9.650699615478516,
            3.0824999809265137
          ]
        },
        {
          "atom_index": 4892,
          "name": "CB",
          "element": "C",
          "coord": [
            -0.32249999046325684,
            9.435199737548828,
            2.8231000900268555
          ]
        },
        {
          "atom_index": 4893,
          "name": "CG",
          "element": "C",
          "coord": [
            -0.3312999904155731,
            9.317999839782715,
            2.9207000732421875
          ]
        },
        {
          "atom_index": 4894,
          "name": "CD1",
          "element": "C",
          "coord": [
            -0.47690001130104065,
            9.288999557495117,
            2.954699993133545
          ]
        },
        {
          "atom_index": 4895,
          "name": "CD2",
          "element": "C",
          "coord": [
            -0.26589998602867126,
            9.196100234985352,
            2.8575000762939453
          ]
        }
      ]
    },
    {
      "id": "B:341",
      "chain": "B",
      "resseq": 341,
      "icode": "",
      "resname": "PRO",
      "hetflag": " ",
      "sasa": 1.7320365905761719,
      "atoms": [
        {
          "atom_index": 4896,
          "name": "N",
          "element": "N",
          "coord": [
            -0.20589999854564667,
            9.704899787902832,
            2.9279000759124756
          ]
        },
        {
          "atom_index": 4897,
          "name": "CA",
          "element": "C",
          "coord": [
            -0.1251000016927719,
            9.78279972076416,
            3.022200107574463
          ]
        },
        {
          "atom_index": 4898,
          "name": "C",
          "element": "C",
          "coord": [
            -0.19949999451637268,
            9.900500297546387,
            3.084399938583374
          ]
        },
        {
          "atom_index": 4899,
          "name": "O",
          "element": "O",
          "coord": [
            -0.17810000479221344,
            9.933899879455566,
            3.2007999420166016
          ]
        },
        {
          "atom_index": 4900,
          "name": "CB",
          "element": "C",
          "coord": [
            -0.00800000037997961,
            9.829099655151367,
            2.9358999729156494
          ]
        },
        {
          "atom_index": 4901,
          "name": "CG",
          "element": "C",
          "coord": [
            0.0019000000320374966,
            9.719200134277344,
            2.832200050354004
          ]
        },
        {
          "atom_index": 4902,
          "name": "CD",
          "element": "C",
          "coord": [
            -0.1437000036239624,
            9.709199905395508,
            2.7946999073028564
          ]
        }
      ]
    },
    {
      "id": "B:342",
      "chain": "B",
      "resseq": 342,
      "icode": "",
      "resname": "LYS",
      "hetflag": " ",
      "sasa": 2.1617860794067383,
      "atoms": [
        {
          "atom_index": 4903,
          "name": "N",
          "element": "N",
          "coord": [
            -0.2870999872684479,
            9.962699890136719,
            3.0062999725341797
          ]
        },
        {
          "atom_index": 4904,
          "name": "CA",
          "element": "C",
          "coord": [
            -0.3630000054836273,
            10.078499794006348,
            3.0527000427246094
          ]
        },
        {
          "atom_index": 4905,
          "name": "C",
          "element": "C",
          "coord": [
            -0.483599990606308,
            10.042499542236328,
            3.1387999057769775
          ]
        },
        {
          "atom_index": 4906,
          "name": "O",
          "element": "O",
          "coord": [
            -0.5728999972343445,
            10.125,
            3.1610000133514404
          ]
        },
        {
          "atom_index": 4907,
          "name": "CB",
          "element": "C",
          "coord": [
            -0.4056999981403351,
            10.162500381469727,
            2.93179988861084
          ]
        },
        {
          "atom_index": 4908,
          "name": "CG",
          "element": "C",
          "coord": [
            -0.2858999967575073,
            10.208100318908691,
            2.849100112915039
          ]
        },
        {
          "atom_index": 4909,
          "name": "CD",
          "element": "C",
          "coord": [
            -0.3215999901294708,
            10.299799919128418,
            2.732599973678589
          ]
        },
        {
          "atom_index": 4910,
          "name": "CE",
          "element": "C",
          "coord": [
            -0.41269999742507935,
            10.233200073242188,
            2.63100004196167
          ]
        },
        {
          "atom_index": 4911,
          "name": "NZ",
          "element": "N",
          "coord": [
            -0.5497999787330627,
            10.289199829101562,
            2.6377999782562256
          ]
        }
      ]
    },
    {
      "id": "B:343",
      "chain": "B",
      "resseq": 343,
      "icode": "",
      "resname": "LEU",
      "hetflag": " ",
      "sasa": 0.0,
      "atoms": [
        {
          "atom_index": 4912,
          "name": "N",
          "element": "N",
          "coord": [
            -0.48489999771118164,
            9.919300079345703,
            3.188800096511841
          ]
        },
        {
          "atom_index": 4913,
          "name": "CA",
          "element": "C",
          "coord": [
            -0.5942000150680542,
            9.871800422668457,
            3.273099899291992
          ]
        },
        {
          "atom_index": 4914,
          "name": "C",
          "element": "C",
          "coord": [
            -0.5483999848365784,
            9.869099617004395,
            3.4186999797821045
          ]
        },
        {
          "atom_index": 4915,
          "name": "O",
          "element": "O",
          "coord": [
            -0.4968000054359436,
            9.768400192260742,
            3.4667999744415283
          ]
        },
        {
          "atom_index": 4916,
          "name": "CB",
          "element": "C",
          "coord": [
            -0.6366000175476074,
            9.73169994354248,
            3.2283999919891357
          ]
        },
        {
          "atom_index": 4917,
          "name": "CG",
          "element": "C",
          "coord": [
            -0.7847999930381775,
            9.712300300598145,
            3.19569993019104
          ]
        },
        {
          "atom_index": 4918,
          "name": "CD1",
          "element": "C",
          "coord": [
            -0.8288000226020813,
            9.812399864196777,
            3.0894999504089355
          ]
        },
        {
          "atom_index": 4919,
          "name": "CD2",
          "element": "C",
          "coord": [
            -0.807200014591217,
            9.569999694824219,
            3.1470000743865967
          ]
        }
      ]
    },
    {
      "id": "B:344",
      "chain": "B",
      "resseq": 344,
      "icode": "",
      "resname": "SER",
      "hetflag": " ",
      "sasa": 0.6453092098236084,
      "atoms": [
        {
          "atom_index": 4920,
          "name": "N",
          "element": "N",
          "coord": [
            -0.5669999718666077,
            9.980799674987793,
            3.488300085067749
          ]
        },
        {
          "atom_index": 4921,
          "name": "CA",
          "element": "C",
          "coord": [
            -0.5253999829292297,
            9.99120044708252,
            3.6275999546051025
          ]
        },
        {
          "atom_index": 4922,
          "name": "C",
          "element": "C",
          "coord": [
            -0.6262999773025513,
            9.927499771118164,
            3.721400022506714
          ]
        },
        {
          "atom_index": 4923,
          "name": "O",
          "element": "O",
          "coord": [
            -0.7390000224113464,
            9.895899772644043,
            3.6823999881744385
          ]
        },
        {
          "atom_index": 4924,
          "name": "CB",
          "element": "C",
          "coord": [
            -0.508400022983551,
            10.13759994506836,
            3.667099952697754
          ]
        },
        {
          "atom_index": 4925,
          "name": "OG",
          "element": "O",
          "coord": [
            -0.633899986743927,
            10.203399658203125,
            3.6661999225616455
          ]
        }
      ]
    },
    {
      "id": "B:345",
      "chain": "B",
      "resseq": 345,
      "icode": "",
      "resname": "SER",
      "hetflag": " ",
      "sasa": 3.8554699420928955,
      "atoms": [
        {
          "atom_index": 4926,
          "name": "N",
          "element": "N",
          "coord": [
            -0.5846999883651733,
            9.910400390625,
            3.846299886703491
          ]
        },
        {
          "atom_index": 4927,
          "name": "CA",
          "element": "C",
          "coord": [
            -0.670799970626831,
            9.851699829101562,
            3.9474000930786133
          ]
        },
        {
          "atom_index": 4928,
          "name": "C",
          "element": "C",
          "coord": [
            -0.7954000234603882,
            9.937100410461426,
            3.967400074005127
          ]
        },
        {
          "atom_index": 4929,
          "name": "O",
          "element": "O",
          "coord": [
            -0.9057000279426575,
            9.884599685668945,
            3.9835000038146973
          ]
        },
        {
          "atom_index": 4930,
          "name": "CB",
          "element": "C",
          "coord": [
            -0.5939000248908997,
            9.837900161743164,
            4.078499794006348
          ]
        },
        {
          "atom_index": 4931,
          "name": "OG",
          "element": "O",
          "coord": [
            -0.536899983882904,
            9.961700439453125,
            4.115699768066406
          ]
        }
      ]
    },
    {
      "id": "B:346",
      "chain": "B",
      "resseq": 346,
      "icode": "",
      "resname": "SER",
      "hetflag": " ",
      "sasa": 2.1433959007263184,
      "atoms": [
        {
          "atom_index": 4932,
          "name": "N",
          "element": "N",
          "coord": [
            -0.7781000137329102,
            10.069000244140625,
            3.966099977493286
          ]
        },
        {
          "atom_index": 4933,
          "name": "CA",
          "element": "C",
          "coord": [
            -0.8912000060081482,
            10.15939998626709,
            3.983299970626831
          ]
        },
        {
          "atom_index": 4934,
          "name": "C",
          "element": "C",
          "coord": [
            -0.9858999848365784,
            10.149299621582031,
            3.8638999462127686
          ]
        },
        {
          "atom_index": 4935,
          "name": "O",
          "element": "O",
          "coord": [
            -1.1079000234603882,
            10.160300254821777,
            3.879300117492676
          ]
        },
        {
          "atom_index": 4936,
          "name": "CB",
          "element": "C",
          "coord": [
            -0.8418999910354614,
            10.303199768066406,
            4.001699924468994
          ]
        },
        {
          "atom_index": 4937,
          "name": "OG",
          "element": "O",
          "coord": [
            -0.7494999766349792,
            10.33810043334961,
            3.900399923324585
          ]
        }
      ]
    },
    {
      "id": "B:347",
      "chain": "B",
      "resseq": 347,
      "icode": "",
      "resname": "ILE",
      "hetflag": " ",
      "sasa": 0.0,
      "atoms": [
        {
          "atom_index": 4938,
          "name": "N",
          "element": "N",
          "coord": [
            -0.9297000169754028,
            10.128000259399414,
            3.744999885559082
          ]
        },
        {
          "atom_index": 4939,
          "name": "CA",
          "element": "C",
          "coord": [
            -1.0116000175476074,
            10.11299991607666,
            3.6250998973846436
          ]
        },
        {
          "atom_index": 4940,
          "name": "C",
          "element": "C",
          "coord": [
            -1.093500018119812,
            9.985099792480469,
            3.6389000415802
          ]
        },
        {
          "atom_index": 4941,
          "name": "O",
          "element": "O",
          "coord": [
            -1.211300015449524,
            9.980600357055664,
            3.602299928665161
          ]
        },
        {
          "atom_index": 4942,
          "name": "CB",
          "element": "C",
          "coord": [
            -0.9254999756813049,
            10.104000091552734,
            3.4976000785827637
          ]
        },
        {
          "atom_index": 4943,
          "name": "CG1",
          "element": "C",
          "coord": [
            -0.8651000261306763,
            10.240699768066406,
            3.4649999141693115
          ]
        },
        {
          "atom_index": 4944,
          "name": "CG2",
          "element": "C",
          "coord": [
            -1.0104000568389893,
            10.056599617004395,
            3.3808999061584473
          ]
        },
        {
          "atom_index": 4945,
          "name": "CD1",
          "element": "C",
          "coord": [
            -0.9689000248908997,
            10.347200393676758,
            3.4312000274658203
          ]
        }
      ]
    },
    {
      "id": "B:348",
      "chain": "B",
      "resseq": 348,
      "icode": "",
      "resname": "VAL",
      "hetflag": " ",
      "sasa": 0.0,
      "atoms": [
        {
          "atom_index": 4946,
          "name": "N",
          "element": "N",
          "coord": [
            -1.0297000408172607,
            9.88129997253418,
            3.6928000450134277
          ]
        },
        {
          "atom_index": 4947,
          "name": "CA",
          "element": "C",
          "coord": [
            -1.095900058746338,
            9.753199577331543,
            3.713599920272827
          ]
        },
        {
          "atom_index": 4948,
          "name": "C",
          "element": "C",
          "coord": [
            -1.2071000337600708,
            9.770299911499023,
            3.816200017929077
          ]
        },
        {
          "atom_index": 4949,
          "name": "O",
          "element": "O",
          "coord": [
            -1.3207000494003296,
            9.728300094604492,
            3.7934999465942383
          ]
        },
        {
          "atom_index": 4950,
          "name": "CB",
          "element": "C",
          "coord": [
            -0.9973999857902527,
            9.646699905395508,
            3.765000104904175
          ]
        },
        {
          "atom_index": 4951,
          "name": "CG1",
          "element": "C",
          "coord": [
            -1.0694999694824219,
            9.514399528503418,
            3.782900094985962
          ]
        },
        {
          "atom_index": 4952,
          "name": "CG2",
          "element": "C",
          "coord": [
            -0.8819000124931335,
            9.631500244140625,
            3.6677000522613525
          ]
        }
      ]
    },
    {
      "id": "B:349",
      "chain": "B",
      "resseq": 349,
      "icode": "",
      "resname": "HIS",
      "hetflag": " ",
      "sasa": 4.022497177124023,
      "atoms": [
        {
          "atom_index": 4953,
          "name": "N",
          "element": "N",
          "coord": [
            -1.1739000082015991,
            9.831899642944336,
            3.92930006980896
          ]
        },
        {
          "atom_index": 4954,
          "name": "CA",
          "element": "C",
          "coord": [
            -1.271299958229065,
            9.855799674987793,
            4.034999847412109
          ]
        },
        {
          "atom_index": 4955,
          "name": "C",
          "element": "C",
          "coord": [
            -1.388700008392334,
            9.937800407409668,
            3.9818999767303467
          ]
        },
        {
          "atom_index": 4956,
          "name": "O",
          "element": "O",
          "coord": [
            -1.5038000345230103,
            9.916299819946289,
            4.0208001136779785
          ]
        },
        {
          "atom_index": 4957,
          "name": "CB",
          "element": "C",
          "coord": [
            -1.2051000595092773,
            9.928999900817871,
            4.152400016784668
          ]
        },
        {
          "atom_index": 4958,
          "name": "CG",
          "element": "C",
          "coord": [
            -1.301900029182434,
            9.975099563598633,
            4.257199764251709
          ]
        },
        {
          "atom_index": 4959,
          "name": "ND1",
          "element": "N",
          "coord": [
            -1.399399995803833,
            10.069600105285645,
            4.232100009918213
          ]
        },
        {
          "atom_index": 4960,
          "name": "CD2",
          "element": "C",
          "coord": [
            -1.3177000284194946,
            9.938400268554688,
            4.38670015335083
          ]
        },
        {
          "atom_index": 4961,
          "name": "CE1",
          "element": "C",
          "coord": [
            -1.4709999561309814,
            10.088899612426758,
            4.341400146484375
          ]
        },
        {
          "atom_index": 4962,
          "name": "NE2",
          "element": "N",
          "coord": [
            -1.4234999418258667,
            10.010600090026855,
            4.436600208282471
          ]
        }
      ]
    },
    {
      "id": "B:350",
      "chain": "B",
      "resseq": 350,
      "icode": "",
      "resname": "GLU",
      "hetflag": " ",
      "sasa": 0.4143017828464508,
      "atoms": [
        {
          "atom_index": 4963,
          "name": "N",
          "element": "N",
          "coord": [
            -1.3586000204086304,
            10.031399726867676,
            3.8924999237060547
          ]
        },
        {
          "atom_index": 4964,
          "name": "CA",
          "element": "C",
          "coord": [
            -1.460800051689148,
            10.116600036621094,
            3.8333001136779785
          ]
        },
        {
          "atom_index": 4965,
          "name": "C",
          "element": "C",
          "coord": [
            -1.552899956703186,
            10.02910041809082,
            3.7476999759674072
          ]
        },
        {
          "atom_index": 4966,
          "name": "O",
          "element": "O",
          "coord": [
            -1.6741000413894653,
            10.051799774169922,
            3.7407000064849854
          ]
        },
        {
          "atom_index": 4967,
          "name": "CB",
          "element": "C",
          "coord": [
            -1.3945000171661377,
            10.225199699401855,
            3.747999906539917
          ]
        },
        {
          "atom_index": 4968,
          "name": "CG",
          "element": "C",
          "coord": [
            -1.4824999570846558,
            10.346799850463867,
            3.719899892807007
          ]
        },
        {
          "atom_index": 4969,
          "name": "CD",
          "element": "C",
          "coord": [
            -1.4103000164031982,
            10.453200340270996,
            3.638700008392334
          ]
        },
        {
          "atom_index": 4970,
          "name": "OE1",
          "element": "O",
          "coord": [
            -1.2960000038146973,
            10.489399909973145,
            3.67549991607666
          ]
        },
        {
          "atom_index": 4971,
          "name": "OE2",
          "element": "O",
          "coord": [
            -1.468400001525879,
            10.501700401306152,
            3.5390000343322754
          ]
        }
      ]
    },
    {
      "id": "B:351",
      "chain": "B",
      "resseq": 351,
      "icode": "",
      "resname": "ILE",
      "hetflag": " ",
      "sasa": 0.0,
      "atoms": [
        {
          "atom_index": 4972,
          "name": "N",
          "element": "N",
          "coord": [
            -1.4943000078201294,
            9.928199768066406,
            3.683300018310547
          ]
        },
        {
          "atom_index": 4973,
          "name": "CA",
          "element": "C",
          "coord": [
            -1.5708999633789062,
            9.836099624633789,
            3.600399971008301
          ]
        },
        {
          "atom_index": 4974,
          "name": "C",
          "element": "C",
          "coord": [
            -1.6633000373840332,
            9.755200386047363,
            3.691200017929077
          ]
        },
        {
          "atom_index": 4975,
          "name": "O",
          "element": "O",
          "coord": [
            -1.7813999652862549,
            9.73740005493164,
            3.660799980163574
          ]
        },
        {
          "atom_index": 4976,
          "name": "CB",
          "element": "C",
          "coord": [
            -1.479200005531311,
            9.73740005493164,
            3.5244998931884766
          ]
        },
        {
          "atom_index": 4977,
          "name": "CG1",
          "element": "C",
          "coord": [
            -1.3828999996185303,
            9.813199996948242,
            3.4328999519348145
          ]
        },
        {
          "atom_index": 4978,
          "name": "CG2",
          "element": "C",
          "coord": [
            -1.5640000104904175,
            9.640999794006348,
            3.4428000450134277
          ]
        },
        {
          "atom_index": 4979,
          "name": "CD1",
          "element": "C",
          "coord": [
            -1.4508999586105347,
            9.89050006866455,
            3.3231000900268555
          ]
        }
      ]
    },
    {
      "id": "B:352",
      "chain": "B",
      "resseq": 352,
      "icode": "",
      "resname": "ASP",
      "hetflag": " ",
      "sasa": 0.0,
      "atoms": [
        {
          "atom_index": 4980,
          "name": "N",
          "element": "N",
          "coord": [
            -1.6087000370025635,
            9.706700325012207,
            3.8027000427246094
          ]
        },
        {
          "atom_index": 4981,
          "name": "CA",
          "element": "C",
          "coord": [
            -1.686400055885315,
            9.627900123596191,
            3.898099899291992
          ]
        },
        {
          "atom_index": 4982,
          "name": "C",
          "element": "C",
          "coord": [
            -1.8091000318527222,
            9.703200340270996,
            3.946500062942505
          ]
        },
        {
          "atom_index": 4983,
          "name": "O",
          "element": "O",
          "coord": [
            -1.917799949645996,
            9.646599769592285,
            3.956199884414673
          ]
        },
        {
          "atom_index": 4984,
          "name": "CB",
          "element": "C",
          "coord": [
            -1.601699948310852,
            9.587800025939941,
            4.019700050354004
          ]
        },
        {
          "atom_index": 4985,
          "name": "CG",
          "element": "C",
          "coord": [
            -1.4976999759674072,
            9.483099937438965,
            3.986599922180176
          ]
        },
        {
          "atom_index": 4986,
          "name": "OD1",
          "element": "O",
          "coord": [
            -1.5362000465393066,
            9.378000259399414,
            3.93149995803833
          ]
        },
        {
          "atom_index": 4987,
          "name": "OD2",
          "element": "O",
          "coord": [
            -1.378100037574768,
            9.504400253295898,
            4.016499996185303
          ]
        }
      ]
    },
    {
      "id": "B:353",
      "chain": "B",
      "resseq": 353,
      "icode": "",
      "resname": "SER",
      "hetflag": " ",
      "sasa": 1.2128466367721558,
      "atoms": [
        {
          "atom_index": 4988,
          "name": "N",
          "element": "N",
          "coord": [
            -1.7910000085830688,
            9.831100463867188,
            3.977299928665161
          ]
        },
        {
          "atom_index": 4989,
          "name": "CA",
          "element": "C",
          "coord": [
            -1.9014999866485596,
            9.913399696350098,
            4.024400234222412
          ]
        },
        {
          "atom_index": 4990,
          "name": "C",
          "element": "C",
          "coord": [
            -2.0114998817443848,
            9.92549991607666,
            3.918600082397461
          ]
        },
        {
          "atom_index": 4991,
          "name": "O",
          "element": "O",
          "coord": [
            -2.1303000450134277,
            9.9173002243042,
            3.9514999389648438
          ]
        },
        {
          "atom_index": 4992,
          "name": "CB",
          "element": "C",
          "coord": [
            -1.8496999740600586,
            10.051400184631348,
            4.0640997886657715
          ]
        },
        {
          "atom_index": 4993,
          "name": "OG",
          "element": "O",
          "coord": [
            -1.7740000486373901,
            10.107199668884277,
            3.9588000774383545
          ]
        }
      ]
    },
    {
      "id": "B:354",
      "chain": "B",
      "resseq": 354,
      "icode": "",
      "resname": "ILE",
      "hetflag": " ",
      "sasa": 0.0,
      "atoms": [
        {
          "atom_index": 4994,
          "name": "N",
          "element": "N",
          "coord": [
            -1.9728000164031982,
            9.944000244140625,
            3.79229998588562
          ]
        },
        {
          "atom_index": 4995,
          "name": "CA",
          "element": "C",
          "coord": [
            -2.070499897003174,
            9.95479965209961,
            3.6839001178741455
          ]
        },
        {
          "atom_index": 4996,
          "name": "C",
          "element": "C",
          "coord": [
            -2.1447999477386475,
            9.822099685668945,
            3.6656999588012695
          ]
        },
        {
          "atom_index": 4997,
          "name": "O",
          "element": "O",
          "coord": [
            -2.266900062561035,
            9.819700241088867,
            3.647700071334839
          ]
        },
        {
          "atom_index": 4998,
          "name": "CB",
          "element": "C",
          "coord": [
            -2.0032999515533447,
            9.991100311279297,
            3.5492000579833984
          ]
        },
        {
          "atom_index": 4999,
          "name": "CG1",
          "element": "C",
          "coord": [
            -1.934499979019165,
            10.127400398254395,
            3.5599000453948975
          ]
        },
        {
          "atom_index": 5000,
          "name": "CG2",
          "element": "C",
          "coord": [
            -2.1077001094818115,
            9.990900039672852,
            3.4368999004364014
          ]
        },
        {
          "atom_index": 5001,
          "name": "CD1",
          "element": "C",
          "coord": [
            -1.8659000396728516,
            10.172499656677246,
            3.4319000244140625
          ]
        }
      ]
    },
    {
      "id": "B:355",
      "chain": "B",
      "resseq": 355,
      "icode": "",
      "resname": "LEU",
      "hetflag": " ",
      "sasa": 0.0,
      "atoms": [
        {
          "atom_index": 5002,
          "name": "N",
          "element": "N",
          "coord": [
            -2.069499969482422,
            9.7121000289917,
            3.6702001094818115
          ]
        },
        {
          "atom_index": 5003,
          "name": "CA",
          "element": "C",
          "coord": [
            -2.1261000633239746,
            9.578499794006348,
            3.654599905014038
          ]
        },
        {
          "atom_index": 5004,
          "name": "C",
          "element": "C",
          "coord": [
            -2.1909000873565674,
            9.532500267028809,
            3.7846999168395996
          ]
        },
        {
          "atom_index": 5005,
          "name": "O",
          "element": "O",
          "coord": [
            -2.2932000160217285,
            9.463500022888184,
            3.783400058746338
          ]
        },
        {
          "atom_index": 5006,
          "name": "CB",
          "element": "C",
          "coord": [
            -2.0164999961853027,
            9.479499816894531,
            3.614000082015991
          ]
        },
        {
          "atom_index": 5007,
          "name": "CG",
          "element": "C",
          "coord": [
            -1.9452999830245972,
            9.499899864196777,
            3.4797000885009766
          ]
        },
        {
          "atom_index": 5008,
          "name": "CD1",
          "element": "C",
          "coord": [
            -1.8277000188827515,
            9.403800010681152,
            3.468600034713745
          ]
        },
        {
          "atom_index": 5009,
          "name": "CD2",
          "element": "C",
          "coord": [
            -2.0434000492095947,
            9.477999687194824,
            3.3654000759124756
          ]
        }
      ]
    },
    {
      "id": "B:356",
      "chain": "B",
      "resseq": 356,
      "icode": "",
      "resname": "GLY",
      "hetflag": " ",
      "sasa": 0.9466313719749451,
      "atoms": [
        {
          "atom_index": 5010,
          "name": "N",
          "element": "N",
          "coord": [
            -2.1303999423980713,
            9.571599960327148,
            3.896699905395508
          ]
        },
        {
          "atom_index": 5011,
          "name": "CA",
          "element": "C",
          "coord": [
            -2.181299924850464,
            9.534600257873535,
            4.0278000831604
          ]
        },
        {
          "atom_index": 5012,
          "name": "C",
          "element": "C",
          "coord": [
            -2.216900110244751,
            9.38759994506836,
            4.035399913787842
          ]
        },
        {
          "atom_index": 5013,
          "name": "O",
          "element": "O",
          "coord": [
            -2.32669997215271,
            9.350799560546875,
            4.077099800109863
          ]
        }
      ]
    },
    {
      "id": "B:357",
      "chain": "B",
      "resseq": 357,
      "icode": "",
      "resname": "ASN",
      "hetflag": " ",
      "sasa": 0.0,
      "atoms": [
        {
          "atom_index": 5014,
          "name": "N",
          "element": "N",
          "coord": [
            -2.1231000423431396,
            9.303000450134277,
            3.9944000244140625
          ]
        },
        {
          "atom_index": 5015,
          "name": "CA",
          "element": "C",
          "coord": [
            -2.1458001136779785,
            9.15939998626709,
            3.9951000213623047
          ]
        },
        {
          "atom_index": 5016,
          "name": "C",
          "element": "C",
          "coord": [
            -2.016700029373169,
            9.088000297546387,
            4.030600070953369
          ]
        },
        {
          "atom_index": 5017,
          "name": "O",
          "element": "O",
          "coord": [
            -2.0060999393463135,
            8.96679973602295,
            4.012199878692627
          ]
        },
        {
          "atom_index": 5018,
          "name": "CB",
          "element": "C",
          "coord": [
            -2.1953999996185303,
            9.1141996383667,
            3.8571999073028564
          ]
        },
        {
          "atom_index": 5019,
          "name": "CG",
          "element": "C",
          "coord": [
            -2.089600086212158,
            9.129500389099121,
            3.7486000061035156
          ]
        },
        {
          "atom_index": 5020,
          "name": "OD1",
          "element": "O",
          "coord": [
            -1.9973000288009644,
            9.210700035095215,
            3.7602999210357666
          ]
        },
        {
          "atom_index": 5021,
          "name": "ND2",
          "element": "N",
          "coord": [
            -2.1043999195098877,
            9.053500175476074,
            3.6407999992370605
          ]
        }
      ]
    },
    {
      "id": "B:358",
      "chain": "B",
      "resseq": 358,
      "icode": "",
      "resname": "LYS",
      "hetflag": " ",
      "sasa": 0.1266074925661087,
      "atoms": [
        {
          "atom_index": 5022,
          "name": "N",
          "element": "N",
          "coord": [
            -1.9183000326156616,
            9.162199974060059,
            4.080999851226807
          ]
        },
        {
          "atom_index": 5023,
          "name": "CA",
          "element": "C",
          "coord": [
            -1.792099952697754,
            9.099699974060059,
            4.117400169372559
          ]
        },
        {
          "atom_index": 5024,
          "name": "C",
          "element": "C",
          "coord": [
            -1.8209999799728394,
            8.976699829101562,
            4.203000068664551
          ]
        },
        {
          "atom_index": 5025,
          "name": "O",
          "element": "O",
          "coord": [
            -1.8997999429702759,
            8.982399940490723,
            4.2972002029418945
          ]
        },
        {
          "atom_index": 5026,
          "name": "CB",
          "element": "C",
          "coord": [
            -1.700600028038025,
            9.195300102233887,
            4.193699836730957
          ]
        },
        {
          "atom_index": 5027,
          "name": "CG",
          "element": "C",
          "coord": [
            -1.5699000358581543,
            9.12720012664795,
            4.227099895477295
          ]
        },
        {
          "atom_index": 5028,
          "name": "CD",
          "element": "C",
          "coord": [
            -1.4599000215530396,
            9.21969985961914,
            4.2733001708984375
          ]
        },
        {
          "atom_index": 5029,
          "name": "CE",
          "element": "C",
          "coord": [
            -1.3323999643325806,
            9.138199806213379,
            4.2947001457214355
          ]
        },
        {
          "atom_index": 5030,
          "name": "NZ",
          "element": "N",
          "coord": [
            -1.2138999700546265,
            9.219599723815918,
            4.332900047302246
          ]
        }
      ]
    },
    {
      "id": "B:359",
      "chain": "B",
      "resseq": 359,
      "icode": "",
      "resname": "PRO",
      "hetflag": " ",
      "sasa": 0.0,
      "atoms": [
        {
          "atom_index": 5031,
          "name": "N",
          "element": "N",
          "coord": [
            -1.7583999633789062,
            8.862799644470215,
            4.16949987411499
          ]
        },
        {
          "atom_index": 5032,
          "name": "CA",
          "element": "C",
          "coord": [
            -1.7753000259399414,
            8.735699653625488,
            4.240200042724609
          ]
        },
        {
          "atom_index": 5033,
          "name": "C",
          "element": "C",
          "coord": [
            -1.7300000190734863,
            8.72719955444336,
            4.386899948120117
          ]
        },
        {
          "atom_index": 5034,
          "name": "O",
          "element": "O",
          "coord": [
            -1.6229000091552734,
            8.776399612426758,
            4.423299789428711
          ]
        },
        {
          "atom_index": 5035,
          "name": "CB",
          "element": "C",
          "coord": [
            -1.6985000371932983,
            8.637999534606934,
            4.150700092315674
          ]
        },
        {
          "atom_index": 5036,
          "name": "CG",
          "element": "C",
          "coord": [
            -1.7035000324249268,
            8.705100059509277,
            4.013599872589111
          ]
        },
        {
          "atom_index": 5037,
          "name": "CD",
          "element": "C",
          "coord": [
            -1.6663999557495117,
            8.844099998474121,
            4.056099891662598
          ]
        }
      ]
    },
    {
      "id": "B:360",
      "chain": "B",
      "resseq": 360,
      "icode": "",
      "resname": "TYR",
      "hetflag": " ",
      "sasa": 7.7816596031188965,
      "atoms": [
        {
          "atom_index": 5038,
          "name": "N",
          "element": "N",
          "coord": [
            -1.8143999576568604,
            8.664899826049805,
            4.469699859619141
          ]
        },
        {
          "atom_index": 5039,
          "name": "CA",
          "element": "C",
          "coord": [
            -1.7867000102996826,
            8.640600204467773,
            4.611800193786621
          ]
        },
        {
          "atom_index": 5040,
          "name": "C",
          "element": "C",
          "coord": [
            -1.8730000257492065,
            8.525400161743164,
            4.660900115966797
          ]
        },
        {
          "atom_index": 5041,
          "name": "O",
          "element": "O",
          "coord": [
            -1.8179999589920044,
            8.440899848937988,
            4.73390007019043
          ]
        },
        {
          "atom_index": 5042,
          "name": "CB",
          "element": "C",
          "coord": [
            -1.816499948501587,
            8.761199951171875,
            4.7006001472473145
          ]
        },
        {
          "atom_index": 5043,
          "name": "CG",
          "element": "C",
          "coord": [
            -1.7448999881744385,
            8.888400077819824,
            4.664700031280518
          ]
        },
        {
          "atom_index": 5044,
          "name": "CD1",
          "element": "C",
          "coord": [
            -1.7954000234603882,
            8.97249984741211,
            4.565899848937988
          ]
        },
        {
          "atom_index": 5045,
          "name": "CD2",
          "element": "C",
          "coord": [
            -1.6295000314712524,
            8.927800178527832,
            4.732800006866455
          ]
        },
        {
          "atom_index": 5046,
          "name": "CE1",
          "element": "C",
          "coord": [
            -1.7338000535964966,
            9.093400001525879,
            4.535999774932861
          ]
        },
        {
          "atom_index": 5047,
          "name": "CE2",
          "element": "C",
          "coord": [
            -1.5667999982833862,
            9.04889965057373,
            4.70359992980957
          ]
        },
        {
          "atom_index": 5048,
          "name": "CZ",
          "element": "C",
          "coord": [
            -1.6198999881744385,
            9.131500244140625,
            4.605400085449219
          ]
        },
        {
          "atom_index": 5049,
          "name": "OH",
          "element": "O",
          "coord": [
            -1.562000036239624,
            9.253899574279785,
            4.57919979095459
          ]
        }
      ]
    },
    {
      "id": "B:1001",
      "chain": "B",
      "resseq": 1001,
      "icode": "",
      "resname": "NDP",
      "hetflag": " ",
      "sasa": 0.0,
      "atoms": [
        {
          "atom_index": 5050,
          "name": "PA",
          "element": "P",
          "coord": [
            -1.7546000480651855,
            8.621700286865234,
            2.1180999279022217
          ]
        },
        {
          "atom_index": 5051,
          "name": "O1A",
          "element": "O",
          "coord": [
            -1.607100009918213,
            8.638299942016602,
            2.112600088119507
          ]
        },
        {
          "atom_index": 5052,
          "name": "O2A",
          "element": "O",
          "coord": [
            -1.8147000074386597,
            8.643400192260742,
            2.251699924468994
          ]
        },
        {
          "atom_index": 5053,
          "name": "O5B",
          "element": "O",
          "coord": [
            -1.8278000354766846,
            8.719400405883789,
            2.014400005340576
          ]
        },
        {
          "atom_index": 5054,
          "name": "C5B",
          "element": "C",
          "coord": [
            -1.7795000076293945,
            8.710599899291992,
            1.8753999471664429
          ]
        },
        {
          "atom_index": 5055,
          "name": "C4B",
          "element": "C",
          "coord": [
            -1.899399995803833,
            8.762900352478027,
            1.791700005531311
          ]
        },
        {
          "atom_index": 5056,
          "name": "O4B",
          "element": "O",
          "coord": [
            -1.9148000478744507,
            8.900500297546387,
            1.829699993133545
          ]
        },
        {
          "atom_index": 5057,
          "name": "C3B",
          "element": "C",
          "coord": [
            -1.8717999458312988,
            8.759599685668945,
            1.638100028038025
          ]
        },
        {
          "atom_index": 5058,
          "name": "O3B",
          "element": "O",
          "coord": [
            -1.9184999465942383,
            8.639300346374512,
            1.5825999975204468
          ]
        },
        {
          "atom_index": 5059,
          "name": "C2B",
          "element": "C",
          "coord": [
            -1.941499948501587,
            8.895999908447266,
            1.5960999727249146
          ]
        },
        {
          "atom_index": 5060,
          "name": "O2B",
          "element": "O",
          "coord": [
            -2.080899953842163,
            8.893799781799316,
            1.5742000341415405
          ]
        },
        {
          "atom_index": 5061,
          "name": "C1B",
          "element": "C",
          "coord": [
            -1.9138000011444092,
            8.98169994354248,
            1.7144999504089355
          ]
        },
        {
          "atom_index": 5062,
          "name": "N9A",
          "element": "N",
          "coord": [
            -1.7877999544143677,
            9.054100036621094,
            1.7160999774932861
          ]
        },
        {
          "atom_index": 5063,
          "name": "C8A",
          "element": "C",
          "coord": [
            -1.659500002861023,
            9.006600379943848,
            1.7375999689102173
          ]
        },
        {
          "atom_index": 5064,
          "name": "N7A",
          "element": "N",
          "coord": [
            -1.5684000253677368,
            9.099499702453613,
            1.7382999658584595
          ]
        },
        {
          "atom_index": 5065,
          "name": "C5A",
          "element": "C",
          "coord": [
            -1.639799952507019,
            9.213000297546387,
            1.7173999547958374
          ]
        },
        {
          "atom_index": 5066,
          "name": "C6A",
          "element": "C",
          "coord": [
            -1.5973000526428223,
            9.348299980163574,
            1.7077000141143799
          ]
        },
        {
          "atom_index": 5067,
          "name": "N6A",
          "element": "N",
          "coord": [
            -1.4677000045776367,
            9.37660026550293,
            1.7204999923706055
          ]
        },
        {
          "atom_index": 5068,
          "name": "N1A",
          "element": "N",
          "coord": [
            -1.6943999528884888,
            9.444000244140625,
            1.684399962425232
          ]
        },
        {
          "atom_index": 5069,
          "name": "C2A",
          "element": "C",
          "coord": [
            -1.8274999856948853,
            9.403800010681152,
            1.6717000007629395
          ]
        },
        {
          "atom_index": 5070,
          "name": "N3A",
          "element": "N",
          "coord": [
            -1.875499963760376,
            9.280400276184082,
            1.6797000169754028
          ]
        },
        {
          "atom_index": 5071,
          "name": "C4A",
          "element": "C",
          "coord": [
            -1.7747999429702759,
            9.189299583435059,
            1.7037999629974365
          ]
        },
        {
          "atom_index": 5072,
          "name": "O3",
          "element": "O",
          "coord": [
            -1.8029999732971191,
            8.49489974975586,
            2.0550999641418457
          ]
        },
        {
          "atom_index": 5073,
          "name": "PN",
          "element": "P",
          "coord": [
            -1.8269000053405762,
            8.341300010681152,
            2.0362000465393066
          ]
        },
        {
          "atom_index": 5074,
          "name": "O1N",
          "element": "O",
          "coord": [
            -1.8544000387191772,
            8.300700187683105,
            1.8940000534057617
          ]
        },
        {
          "atom_index": 5075,
          "name": "O2N",
          "element": "O",
          "coord": [
            -1.8680000305175781,
            8.2568998336792,
            2.1480000019073486
          ]
        },
        {
          "atom_index": 5076,
          "name": "O5D",
          "element": "O",
          "coord": [
            -1.6740000247955322,
            8.289999961853027,
            2.07669997215271
          ]
        },
        {
          "atom_index": 5077,
          "name": "C5D",
          "element": "C",
          "coord": [
            -1.6778000593185425,
            8.146699905395508,
            2.053499937057495
          ]
        },
        {
          "atom_index": 5078,
          "name": "C4D",
          "element": "C",
          "coord": [
            -1.5461000204086304,
            8.074600219726562,
            2.0439000129699707
          ]
        },
        {
          "atom_index": 5079,
          "name": "O4D",
          "element": "O",
          "coord": [
            -1.5098999738693237,
            8.024800300598145,
            2.175800085067749
          ]
        },
        {
          "atom_index": 5080,
          "name": "C3D",
          "element": "C",
          "coord": [
            -1.565000057220459,
            7.956099987030029,
            1.9493999481201172
          ]
        },
        {
          "atom_index": 5081,
          "name": "O3D",
          "element": "O",
          "coord": [
            -1.4884999990463257,
            7.975399971008301,
            1.8343000411987305
          ]
        },
        {
          "atom_index": 5082,
          "name": "C2D",
          "element": "C",
          "coord": [
            -1.524999976158142,
            7.832900047302246,
            2.0334999561309814
          ]
        },
        {
          "atom_index": 5083,
          "name": "O2D",
          "element": "O",
          "coord": [
            -1.3969000577926636,
            7.781700134277344,
            1.9940999746322632
          ]
        },
        {
          "atom_index": 5084,
          "name": "C1D",
          "element": "C",
          "coord": [
            -1.5303000211715698,
            7.878699779510498,
            2.1796998977661133
          ]
        },
        {
          "atom_index": 5085,
          "name": "N1N",
          "element": "N",
          "coord": [
            -1.663100004196167,
            7.832499980926514,
            2.2423999309539795
          ]
        },
        {
          "atom_index": 5086,
          "name": "C2N",
          "element": "C",
          "coord": [
            -1.6523000001907349,
            7.717100143432617,
            2.327199935913086
          ]
        },
        {
          "atom_index": 5087,
          "name": "C3N",
          "element": "C",
          "coord": [
            -1.773300051689148,
            7.668600082397461,
            2.3828001022338867
          ]
        },
        {
          "atom_index": 5088,
          "name": "C7N",
          "element": "C",
          "coord": [
            -1.7644000053405762,
            7.541600227355957,
            2.4760000705718994
          ]
        },
        {
          "atom_index": 5089,
          "name": "O7N",
          "element": "O",
          "coord": [
            -1.865399956703186,
            7.509300231933594,
            2.536600112915039
          ]
        },
        {
          "atom_index": 5090,
          "name": "N7N",
          "element": "N",
          "coord": [
            -1.6440999507904053,
            7.476099967956543,
            2.4825000762939453
          ]
        },
        {
          "atom_index": 5091,
          "name": "C4N",
          "element": "C",
          "coord": [
            -1.9045000076293945,
            7.726799964904785,
            2.360100030899048
          ]
        },
        {
          "atom_index": 5092,
          "name": "C5N",
          "element": "C",
          "coord": [
            -1.899899959564209,
            7.841599941253662,
            2.2727999687194824
          ]
        },
        {
          "atom_index": 5093,
          "name": "C6N",
          "element": "C",
          "coord": [
            -1.7884000539779663,
            7.893599987030029,
            2.2153000831604004
          ]
        },
        {
          "atom_index": 5094,
          "name": "P2B",
          "element": "P",
          "coord": [
            -2.144700050354004,
            8.86050033569336,
            1.4205000400543213
          ]
        },
        {
          "atom_index": 5095,
          "name": "O1X",
          "element": "O",
          "coord": [
            -2.285399913787842,
            8.88659954071045,
            1.4616999626159668
          ]
        },
        {
          "atom_index": 5096,
          "name": "O2X",
          "element": "O",
          "coord": [
            -2.081399917602539,
            8.963700294494629,
            1.3349000215530396
          ]
        },
        {
          "atom_index": 5097,
          "name": "O3X",
          "element": "O",
          "coord": [
            -2.109600067138672,
            8.725099563598633,
            1.388700008392334
          ]
        }
      ]
    },
    {
      "id": "C:36",
      "chain": "C",
      "resseq": 36,
      "icode": "",
      "resname": "LEU",
      "hetflag": " ",
      "sasa": 1.0753095149993896,
      "atoms": [
        {
          "atom_index": 5098,
          "name": "N",
          "element": "N",
          "coord": [
            -4.122799873352051,
            5.357100009918213,
            3.025700092315674
          ]
        },
        {
          "atom_index": 5099,
          "name": "CA",
          "element": "C",
          "coord": [
            -4.023499965667725,
            5.283899784088135,
            2.941499948501587
          ]
        },
        {
          "atom_index": 5100,
          "name": "C",
          "element": "C",
          "coord": [
            -3.919800043106079,
            5.372799873352051,
            2.8745999336242676
          ]
        },
        {
          "atom_index": 5101,
          "name": "O",
          "element": "O",
          "coord": [
            -3.9502999782562256,
            5.482399940490723,
            2.82669997215271
          ]
        },
        {
          "atom_index": 5102,
          "name": "CB",
          "element": "C",
          "coord": [
            -4.0929999351501465,
            5.20359992980957,
            2.8310000896453857
          ]
        },
        {
          "atom_index": 5103,
          "name": "CG",
          "element": "C",
          "coord": [
            -3.9960999488830566,
            5.146399974822998,
            2.725399971008301
          ]
        },
        {
          "atom_index": 5104,
          "name": "CD1",
          "element": "C",
          "coord": [
            -3.9014999866485596,
            5.045899868011475,
            2.7901999950408936
          ]
        },
        {
          "atom_index": 5105,
          "name": "CD2",
          "element": "C",
          "coord": [
            -4.072999954223633,
            5.0802998542785645,
            2.6120998859405518
          ]
        }
      ]
    },
    {
      "id": "C:37",
      "chain": "C",
      "resseq": 37,
      "icode": "",
      "resname": "GLN",
      "hetflag": " ",
      "sasa": 1.8327581882476807,
      "atoms": [
        {
          "atom_index": 5106,
          "name": "N",
          "element": "N",
          "coord": [
            -3.7969000339508057,
            5.322299957275391,
            2.8708999156951904
          ]
        },
        {
          "atom_index": 5107,
          "name": "CA",
          "element": "C",
          "coord": [
            -3.6844000816345215,
            5.389699935913086,
            2.808000087738037
          ]
        },
        {
          "atom_index": 5108,
          "name": "C",
          "element": "C",
          "coord": [
            -3.6375999450683594,
            5.296299934387207,
            2.6967999935150146
          ]
        },
        {
          "atom_index": 5109,
          "name": "O",
          "element": "O",
          "coord": [
            -3.5871999263763428,
            5.187300205230713,
            2.723900079727173
          ]
        },
        {
          "atom_index": 5110,
          "name": "CB",
          "element": "C",
          "coord": [
            -3.572700023651123,
            5.410399913787842,
            2.9100000858306885
          ]
        },
        {
          "atom_index": 5111,
          "name": "CG",
          "element": "C",
          "coord": [
            -3.6059000492095947,
            5.509399890899658,
            3.0197999477386475
          ]
        },
        {
          "atom_index": 5112,
          "name": "CD",
          "element": "C",
          "coord": [
            -3.6243999004364014,
            5.649799823760986,
            2.96589994430542
          ]
        },
        {
          "atom_index": 5113,
          "name": "OE1",
          "element": "O",
          "coord": [
            -3.7149999141693115,
            5.67549991607666,
            2.8868000507354736
          ]
        },
        {
          "atom_index": 5114,
          "name": "NE2",
          "element": "N",
          "coord": [
            -3.5374999046325684,
            5.741399765014648,
            3.0076000690460205
          ]
        }
      ]
    },
    {
      "id": "C:38",
      "chain": "C",
      "resseq": 38,
      "icode": "",
      "resname": "PHE",
      "hetflag": " ",
      "sasa": 0.0,
      "atoms": [
        {
          "atom_index": 5115,
          "name": "N",
          "element": "N",
          "coord": [
            -3.6554999351501465,
            5.337500095367432,
            2.5717999935150146
          ]
        },
        {
          "atom_index": 5116,
          "name": "CA",
          "element": "C",
          "coord": [
            -3.615499973297119,
            5.252799987792969,
            2.4600000381469727
          ]
        },
        {
          "atom_index": 5117,
          "name": "C",
          "element": "C",
          "coord": [
            -3.46560001373291,
            5.223999977111816,
            2.4626998901367188
          ]
        },
        {
          "atom_index": 5118,
          "name": "O",
          "element": "O",
          "coord": [
            -3.422499895095825,
            5.110000133514404,
            2.442199945449829
          ]
        },
        {
          "atom_index": 5119,
          "name": "CB",
          "element": "C",
          "coord": [
            -3.6510000228881836,
            5.317800045013428,
            2.3268001079559326
          ]
        },
        {
          "atom_index": 5120,
          "name": "CG",
          "element": "C",
          "coord": [
            -3.6298999786376953,
            5.227099895477295,
            2.2098000049591064
          ]
        },
        {
          "atom_index": 5121,
          "name": "CD1",
          "element": "C",
          "coord": [
            -3.7149999141693115,
            5.119500160217285,
            2.1882998943328857
          ]
        },
        {
          "atom_index": 5122,
          "name": "CD2",
          "element": "C",
          "coord": [
            -3.5215001106262207,
            5.245699882507324,
            2.1240999698638916
          ]
        },
        {
          "atom_index": 5123,
          "name": "CE1",
          "element": "C",
          "coord": [
            -3.6926000118255615,
            5.031300067901611,
            2.0834999084472656
          ]
        },
        {
          "atom_index": 5124,
          "name": "CE2",
          "element": "C",
          "coord": [
            -3.4979000091552734,
            5.157700061798096,
            2.0185999870300293
          ]
        },
        {
          "atom_index": 5125,
          "name": "CZ",
          "element": "C",
          "coord": [
            -3.583699941635132,
            5.0503997802734375,
            1.9982000589370728
          ]
        }
      ]
    },
    {
      "id": "C:39",
      "chain": "C",
      "resseq": 39,
      "icode": "",
      "resname": "TYR",
      "hetflag": " ",
      "sasa": 0.0,
      "atoms": [
        {
          "atom_index": 5126,
          "name": "N",
          "element": "N",
          "coord": [
            -3.385999917984009,
            5.328400135040283,
            2.4855000972747803
          ]
        },
        {
          "atom_index": 5127,
          "name": "CA",
          "element": "C",
          "coord": [
            -3.2416000366210938,
            5.311999797821045,
            2.4941000938415527
          ]
        },
        {
          "atom_index": 5128,
          "name": "C",
          "element": "C",
          "coord": [
            -3.200000047683716,
            5.321599960327148,
            2.6391000747680664
          ]
        },
        {
          "atom_index": 5129,
          "name": "O",
          "element": "O",
          "coord": [
            -3.2497000694274902,
            5.406099796295166,
            2.713200092315674
          ]
        },
        {
          "atom_index": 5130,
          "name": "CB",
          "element": "C",
          "coord": [
            -3.16729998588562,
            5.41949987411499,
            2.4142000675201416
          ]
        },
        {
          "atom_index": 5131,
          "name": "CG",
          "element": "C",
          "coord": [
            -3.1895999908447266,
            5.411799907684326,
            2.265399932861328
          ]
        },
        {
          "atom_index": 5132,
          "name": "CD1",
          "element": "C",
          "coord": [
            -3.278599977493286,
            5.497300148010254,
            2.2014999389648438
          ]
        },
        {
          "atom_index": 5133,
          "name": "CD2",
          "element": "C",
          "coord": [
            -3.1231000423431396,
            5.316199779510498,
            2.1886000633239746
          ]
        },
        {
          "atom_index": 5134,
          "name": "CE1",
          "element": "C",
          "coord": [
            -3.3010001182556152,
            5.4878997802734375,
            2.06469988822937
          ]
        },
        {
          "atom_index": 5135,
          "name": "CE2",
          "element": "C",
          "coord": [
            -3.14490008354187,
            5.3059000968933105,
            2.0520999431610107
          ]
        },
        {
          "atom_index": 5136,
          "name": "CZ",
          "element": "C",
          "coord": [
            -3.2337000370025635,
            5.3917999267578125,
            1.9907000064849854
          ]
        },
        {
          "atom_index": 5137,
          "name": "OH",
          "element": "O",
          "coord": [
            -3.2548000812530518,
            5.381199836730957,
            1.8554999828338623
          ]
        }
      ]
    },
    {
      "id": "C:40",
      "chain": "C",
      "resseq": 40,
      "icode": "",
      "resname": "ARG",
      "hetflag": " ",
      "sasa": 0.0,
      "atoms": [
        {
          "atom_index": 5138,
          "name": "N",
          "element": "N",
          "coord": [
            -3.109999895095825,
            5.233799934387207,
            2.6805999279022217
          ]
        },
        {
          "atom_index": 5139,
          "name": "CA",
          "element": "C",
          "coord": [
            -3.061300039291382,
            5.236299991607666,
            2.8173999786376953
          ]
        },
        {
          "atom_index": 5140,
          "name": "C",
          "element": "C",
          "coord": [
            -2.9156999588012695,
            5.196599960327148,
            2.819999933242798
          ]
        },
        {
          "atom_index": 5141,
          "name": "O",
          "element": "O",
          "coord": [
            -2.8624000549316406,
            5.146100044250488,
            2.721400022506714
          ]
        },
        {
          "atom_index": 5142,
          "name": "CB",
          "element": "C",
          "coord": [
            -3.141400098800659,
            5.14169979095459,
            2.907900094985962
          ]
        },
        {
          "atom_index": 5143,
          "name": "CG",
          "element": "C",
          "coord": [
            -3.152100086212158,
            4.999199867248535,
            2.858299970626831
          ]
        },
        {
          "atom_index": 5144,
          "name": "CD",
          "element": "C",
          "coord": [
            -3.2588999271392822,
            4.98799991607666,
            2.751800060272217
          ]
        },
        {
          "atom_index": 5145,
          "name": "NE",
          "element": "N",
          "coord": [
            -3.3933000564575195,
            5.00629997253418,
            2.80679988861084
          ]
        },
        {
          "atom_index": 5146,
          "name": "CZ",
          "element": "C",
          "coord": [
            -3.4537999629974365,
            4.9197001457214355,
            2.887500047683716
          ]
        },
        {
          "atom_index": 5147,
          "name": "NH1",
          "element": "N",
          "coord": [
            -3.3922998905181885,
            4.807799816131592,
            2.9228999614715576
          ]
        },
        {
          "atom_index": 5148,
          "name": "NH2",
          "element": "N",
          "coord": [
            -3.5764000415802,
            4.9440999031066895,
            2.9316000938415527
          ]
        }
      ]
    },
    {
      "id": "C:41",
      "chain": "C",
      "resseq": 41,
      "icode": "",
      "resname": "ASN",
      "hetflag": " ",
      "sasa": 0.0,
      "atoms": [
        {
          "atom_index": 5149,
          "name": "N",
          "element": "N",
          "coord": [
            -2.851099967956543,
            5.220300197601318,
            2.9333999156951904
          ]
        },
        {
          "atom_index": 5150,
          "name": "CA",
          "element": "C",
          "coord": [
            -2.7112998962402344,
            5.184899806976318,
            2.9460999965667725
          ]
        },
        {
          "atom_index": 5151,
          "name": "C",
          "element": "C",
          "coord": [
            -2.694999933242798,
            5.036099910736084,
            2.968899965286255
          ]
        },
        {
          "atom_index": 5152,
          "name": "O",
          "element": "O",
          "coord": [
            -2.775599956512451,
            4.972899913787842,
            3.0378000736236572
          ]
        },
        {
          "atom_index": 5153,
          "name": "CB",
          "element": "C",
          "coord": [
            -2.64520001411438,
            5.26140022277832,
            3.0608999729156494
          ]
        },
        {
          "atom_index": 5154,
          "name": "CG",
          "element": "C",
          "coord": [
            -2.634399890899658,
            5.4096999168396,
            3.033099889755249
          ]
        },
        {
          "atom_index": 5155,
          "name": "OD1",
          "element": "O",
          "coord": [
            -2.7344000339508057,
            5.480500221252441,
            3.029400110244751
          ]
        },
        {
          "atom_index": 5156,
          "name": "ND2",
          "element": "N",
          "coord": [
            -2.5123000144958496,
            5.457200050354004,
            3.0113000869750977
          ]
        }
      ]
    },
    {
      "id": "C:42",
      "chain": "C",
      "resseq": 42,
      "icode": "",
      "resname": "LEU",
      "hetflag": " ",
      "sasa": 0.0,
      "atoms": [
        {
          "atom_index": 5157,
          "name": "N",
          "element": "N",
          "coord": [
            -2.5908000469207764,
            4.980599880218506,
            2.908099889755249
          ]
        },
        {
          "atom_index": 5158,
          "name": "CA",
          "element": "C",
          "coord": [
            -2.561000108718872,
            4.840099811553955,
            2.9242000579833984
          ]
        },
        {
          "atom_index": 5159,
          "name": "C",
          "element": "C",
          "coord": [
            -2.48580002784729,
            4.837200164794922,
            3.0559000968933105
          ]
        },
        {
          "atom_index": 5160,
          "name": "O",
          "element": "O",
          "coord": [
            -2.3696000576019287,
            4.875999927520752,
            3.0634000301361084
          ]
        },
        {
          "atom_index": 5161,
          "name": "CB",
          "element": "C",
          "coord": [
            -2.4735000133514404,
            4.791299819946289,
            2.8085999488830566
          ]
        },
        {
          "atom_index": 5162,
          "name": "CG",
          "element": "C",
          "coord": [
            -2.4351999759674072,
            4.643499851226807,
            2.8124001026153564
          ]
        },
        {
          "atom_index": 5163,
          "name": "CD1",
          "element": "C",
          "coord": [
            -2.559799909591675,
            4.558000087738037,
            2.8268001079559326
          ]
        },
        {
          "atom_index": 5164,
          "name": "CD2",
          "element": "C",
          "coord": [
            -2.3589999675750732,
            4.607800006866455,
            2.686300039291382
          ]
        }
      ]
    },
    {
      "id": "C:43",
      "chain": "C",
      "resseq": 43,
      "icode": "",
      "resname": "GLY",
      "hetflag": " ",
      "sasa": 0.0,
      "atoms": [
        {
          "atom_index": 5165,
          "name": "N",
          "element": "N",
          "coord": [
            -2.5536000728607178,
            4.793700218200684,
            3.1612000465393066
          ]
        },
        {
          "atom_index": 5166,
          "name": "CA",
          "element": "C",
          "coord": [
            -2.4897000789642334,
            4.793099880218506,
            3.2913999557495117
          ]
        },
        {
          "atom_index": 5167,
          "name": "C",
          "element": "C",
          "coord": [
            -2.4646999835968018,
            4.938499927520752,
            3.3264000415802
          ]
        },
        {
          "atom_index": 5168,
          "name": "O",
          "element": "O",
          "coord": [
            -2.544300079345703,
            5.025599956512451,
            3.290600061416626
          ]
        }
      ]
    },
    {
      "id": "C:44",
      "chain": "C",
      "resseq": 44,
      "icode": "",
      "resname": "LYS",
      "hetflag": " ",
      "sasa": 0.0,
      "atoms": [
        {
          "atom_index": 5169,
          "name": "N",
          "element": "N",
          "coord": [
            -2.35509991645813,
            4.967400074005127,
            3.39520001411438
          ]
        },
        {
          "atom_index": 5170,
          "name": "CA",
          "element": "C",
          "coord": [
            -2.3276000022888184,
            5.105999946594238,
            3.428499937057495
          ]
        },
        {
          "atom_index": 5171,
          "name": "C",
          "element": "C",
          "coord": [
            -2.2269999980926514,
            5.1666998863220215,
            3.333199977874756
          ]
        },
        {
          "atom_index": 5172,
          "name": "O",
          "element": "O",
          "coord": [
            -2.1675000190734863,
            5.268499851226807,
            3.365000009536743
          ]
        },
        {
          "atom_index": 5173,
          "name": "CB",
          "element": "C",
          "coord": [
            -2.276400089263916,
            5.119999885559082,
            3.571899890899658
          ]
        },
        {
          "atom_index": 5174,
          "name": "CG",
          "element": "C",
          "coord": [
            -2.3798000812530518,
            5.088600158691406,
            3.6791000366210938
          ]
        },
        {
          "atom_index": 5175,
          "name": "CD",
          "element": "C",
          "coord": [
            -2.3213000297546387,
            5.10890007019043,
            3.8183999061584473
          ]
        },
        {
          "atom_index": 5176,
          "name": "CE",
          "element": "C",
          "coord": [
            -2.4226999282836914,
            5.078999996185303,
            3.928100109100342
          ]
        },
        {
          "atom_index": 5177,
          "name": "NZ",
          "element": "N",
          "coord": [
            -2.3605000972747803,
            5.092700004577637,
            4.0630998611450195
          ]
        }
      ]
    },
    {
      "id": "C:45",
      "chain": "C",
      "resseq": 45,
      "icode": "",
      "resname": "SER",
      "hetflag": " ",
      "sasa": 0.0,
      "atoms": [
        {
          "atom_index": 5178,
          "name": "N",
          "element": "N",
          "coord": [
            -2.2084999084472656,
            5.105899810791016,
            3.216399908065796
          ]
        },
        {
          "atom_index": 5179,
          "name": "CA",
          "element": "C",
          "coord": [
            -2.112299919128418,
            5.15939998626709,
            3.1201999187469482
          ]
        },
        {
          "atom_index": 5180,
          "name": "C",
          "element": "C",
          "coord": [
            -2.1749000549316406,
            5.2758002281188965,
            3.0446999073028564
          ]
        },
        {
          "atom_index": 5181,
          "name": "O",
          "element": "O",
          "coord": [
            -2.290600061416626,
            5.309500217437744,
            3.067500114440918
          ]
        },
        {
          "atom_index": 5182,
          "name": "CB",
          "element": "C",
          "coord": [
            -2.069200038909912,
            5.052299976348877,
            3.0201001167297363
          ]
        },
        {
          "atom_index": 5183,
          "name": "OG",
          "element": "O",
          "coord": [
            -2.174499988555908,
            5.020899772644043,
            2.9310998916625977
          ]
        }
      ]
    },
    {
      "id": "C:46",
      "chain": "C",
      "resseq": 46,
      "icode": "",
      "resname": "GLY",
      "hetflag": " ",
      "sasa": 0.0,
      "atoms": [
        {
          "atom_index": 5184,
          "name": "N",
          "element": "N",
          "coord": [
            -2.098400115966797,
            5.336400032043457,
            2.9544999599456787
          ]
        },
        {
          "atom_index": 5185,
          "name": "CA",
          "element": "C",
          "coord": [
            -2.1496999263763428,
            5.448299884796143,
            2.8780999183654785
          ]
        },
        {
          "atom_index": 5186,
          "name": "C",
          "element": "C",
          "coord": [
            -2.2128000259399414,
            5.405600070953369,
            2.746999979019165
          ]
        },
        {
          "atom_index": 5187,
          "name": "O",
          "element": "O",
          "coord": [
            -2.2644999027252197,
            5.488999843597412,
            2.6723999977111816
          ]
        }
      ]
    },
    {
      "id": "C:47",
      "chain": "C",
      "resseq": 47,
      "icode": "",
      "resname": "LEU",
      "hetflag": " ",
      "sasa": 0.0,
      "atoms": [
        {
          "atom_index": 5188,
          "name": "N",
          "element": "N",
          "coord": [
            -2.209399938583374,
            5.275300025939941,
            2.7195000648498535
          ]
        },
        {
          "atom_index": 5189,
          "name": "CA",
          "element": "C",
          "coord": [
            -2.2655999660491943,
            5.220099925994873,
            2.5964999198913574
          ]
        },
        {
          "atom_index": 5190,
          "name": "C",
          "element": "C",
          "coord": [
            -2.417799949645996,
            5.211100101470947,
            2.600100040435791
          ]
        },
        {
          "atom_index": 5191,
          "name": "O",
          "element": "O",
          "coord": [
            -2.474299907684326,
            5.131199836730957,
            2.6745998859405518
          ]
        },
        {
          "atom_index": 5192,
          "name": "CB",
          "element": "C",
          "coord": [
            -2.2077999114990234,
            5.080699920654297,
            2.570499897003174
          ]
        },
        {
          "atom_index": 5193,
          "name": "CG",
          "element": "C",
          "coord": [
            -2.255199909210205,
            5.008299827575684,
            2.4439001083374023
          ]
        },
        {
          "atom_index": 5194,
          "name": "CD1",
          "element": "C",
          "coord": [
            -2.22189998626709,
            5.091300010681152,
            2.322000026702881
          ]
        },
        {
          "atom_index": 5195,
          "name": "CD2",
          "element": "C",
          "coord": [
            -2.1881000995635986,
            4.872300148010254,
            2.4346001148223877
          ]
        }
      ]
    },
    {
      "id": "C:48",
      "chain": "C",
      "resseq": 48,
      "icode": "",
      "resname": "ARG",
      "hetflag": " ",
      "sasa": 0.0,
      "atoms": [
        {
          "atom_index": 5196,
          "name": "N",
          "element": "N",
          "coord": [
            -2.4834001064300537,
            5.293499946594238,
            2.519200086593628
          ]
        },
        {
          "atom_index": 5197,
          "name": "CA",
          "element": "C",
          "coord": [
            -2.629300117492676,
            5.293399810791016,
            2.511899948120117
          ]
        },
        {
          "atom_index": 5198,
          "name": "C",
          "element": "C",
          "coord": [
            -2.682499885559082,
            5.192800045013428,
            2.4084999561309814
          ]
        },
        {
          "atom_index": 5199,
          "name": "O",
          "element": "O",
          "coord": [
            -2.6458001136779785,
            5.197199821472168,
            2.2909998893737793
          ]
        },
        {
          "atom_index": 5200,
          "name": "CB",
          "element": "C",
          "coord": [
            -2.6810998916625977,
            5.434800148010254,
            2.4793999195098877
          ]
        },
        {
          "atom_index": 5201,
          "name": "CG",
          "element": "C",
          "coord": [
            -2.6728999614715576,
            5.536099910736084,
            2.5943000316619873
          ]
        },
        {
          "atom_index": 5202,
          "name": "CD",
          "element": "C",
          "coord": [
            -2.7355000972747803,
            5.474899768829346,
            2.7174999713897705
          ]
        },
        {
          "atom_index": 5203,
          "name": "NE",
          "element": "N",
          "coord": [
            -2.822499990463257,
            5.562600135803223,
            2.7962000370025635
          ]
        },
        {
          "atom_index": 5204,
          "name": "CZ",
          "element": "C",
          "coord": [
            -2.9335999488830566,
            5.62060022354126,
            2.751499891281128
          ]
        },
        {
          "atom_index": 5205,
          "name": "NH1",
          "element": "N",
          "coord": [
            -2.974900007247925,
            5.603099822998047,
            2.6266000270843506
          ]
        },
        {
          "atom_index": 5206,
          "name": "NH2",
          "element": "N",
          "coord": [
            -3.0078001022338867,
            5.69189977645874,
            2.8345999717712402
          ]
        }
      ]
    },
    {
      "id": "C:49",
      "chain": "C",
      "resseq": 49,
      "icode": "",
      "resname": "VAL",
      "hetflag": " ",
      "sasa": 0.0,
      "atoms": [
        {
          "atom_index": 5207,
          "name": "N",
          "element": "N",
          "coord": [
            -2.7688000202178955,
            5.102200031280518,
            2.452899932861328
          ]
        },
        {
          "atom_index": 5208,
          "name": "CA",
          "element": "C",
          "coord": [
            -2.827500104904175,
            5.0019001960754395,
            2.364799976348877
          ]
        },
        {
          "atom_index": 5209,
          "name": "C",
          "element": "C",
          "coord": [
            -2.9797000885009766,
            5.008600234985352,
            2.3642001152038574
          ]
        },
        {
          "atom_index": 5210,
          "name": "O",
          "element": "O",
          "coord": [
            -3.041300058364868,
            5.059599876403809,
            2.4581000804901123
          ]
        },
        {
          "atom_index": 5211,
          "name": "CB",
          "element": "C",
          "coord": [
            -2.7904999256134033,
            4.859000205993652,
            2.4084999561309814
          ]
        },
        {
          "atom_index": 5212,
          "name": "CG1",
          "element": "C",
          "coord": [
            -2.640199899673462,
            4.842299938201904,
            2.4098000526428223
          ]
        },
        {
          "atom_index": 5213,
          "name": "CG2",
          "element": "C",
          "coord": [
            -2.850100040435791,
            4.829800128936768,
            2.5455000400543213
          ]
        }
      ]
    },
    {
      "id": "C:50",
      "chain": "C",
      "resseq": 50,
      "icode": "",
      "resname": "SER",
      "hetflag": " ",
      "sasa": 0.0,
      "atoms": [
        {
          "atom_index": 5214,
          "name": "N",
          "element": "N",
          "coord": [
            -3.039900064468384,
            4.956099987030029,
            2.2578999996185303
          ]
        },
        {
          "atom_index": 5215,
          "name": "CA",
          "element": "C",
          "coord": [
            -3.18530011177063,
            4.951000213623047,
            2.2471001148223877
          ]
        },
        {
          "atom_index": 5216,
          "name": "C",
          "element": "C",
          "coord": [
            -3.231600046157837,
            4.836100101470947,
            2.3371999263763428
          ]
        },
        {
          "atom_index": 5217,
          "name": "O",
          "element": "O",
          "coord": [
            -3.160599946975708,
            4.735899925231934,
            2.3505001068115234
          ]
        },
        {
          "atom_index": 5218,
          "name": "CB",
          "element": "C",
          "coord": [
            -3.226300001144409,
            4.926700115203857,
            2.101599931716919
          ]
        },
        {
          "atom_index": 5219,
          "name": "OG",
          "element": "O",
          "coord": [
            -3.155400037765503,
            4.817699909210205,
            2.045099973678589
          ]
        }
      ]
    },
    {
      "id": "C:51",
      "chain": "C",
      "resseq": 51,
      "icode": "",
      "resname": "CYS",
      "hetflag": " ",
      "sasa": 0.0,
      "atoms": [
        {
          "atom_index": 5220,
          "name": "N",
          "element": "N",
          "coord": [
            -3.3478000164031982,
            4.850900173187256,
            2.400899887084961
          ]
        },
        {
          "atom_index": 5221,
          "name": "CA",
          "element": "C",
          "coord": [
            -3.3987998962402344,
            4.747600078582764,
            2.4914000034332275
          ]
        },
        {
          "atom_index": 5222,
          "name": "C",
          "element": "C",
          "coord": [
            -3.4165000915527344,
            4.614200115203857,
            2.420799970626831
          ]
        },
        {
          "atom_index": 5223,
          "name": "O",
          "element": "O",
          "coord": [
            -3.4279000759124756,
            4.509699821472168,
            2.4844000339508057
          ]
        },
        {
          "atom_index": 5224,
          "name": "CB",
          "element": "C",
          "coord": [
            -3.530900001525879,
            4.791100025177002,
            2.5541000366210938
          ]
        },
        {
          "atom_index": 5225,
          "name": "SG",
          "element": "S",
          "coord": [
            -3.656399965286255,
            4.835000038146973,
            2.434000015258789
          ]
        }
      ]
    },
    {
      "id": "C:52",
      "chain": "C",
      "resseq": 52,
      "icode": "",
      "resname": "LEU",
      "hetflag": " ",
      "sasa": 0.0,
      "atoms": [
        {
          "atom_index": 5226,
          "name": "N",
          "element": "N",
          "coord": [
            -3.4196999073028564,
            4.6184000968933105,
            2.288300037384033
          ]
        },
        {
          "atom_index": 5227,
          "name": "CA",
          "element": "C",
          "coord": [
            -3.4310998916625977,
            4.497600078582764,
            2.209399938583374
          ]
        },
        {
          "atom_index": 5228,
          "name": "C",
          "element": "C",
          "coord": [
            -3.3160998821258545,
            4.4934000968933105,
            2.111299991607666
          ]
        },
        {
          "atom_index": 5229,
          "name": "O",
          "element": "O",
          "coord": [
            -3.2764999866485596,
            4.595799922943115,
            2.0557000637054443
          ]
        },
        {
          "atom_index": 5230,
          "name": "CB",
          "element": "C",
          "coord": [
            -3.562700033187866,
            4.493000030517578,
            2.1317999362945557
          ]
        },
        {
          "atom_index": 5231,
          "name": "CG",
          "element": "C",
          "coord": [
            -3.6923999786376953,
            4.470600128173828,
            2.2095000743865967
          ]
        },
        {
          "atom_index": 5232,
          "name": "CD1",
          "element": "C",
          "coord": [
            -3.806999921798706,
            4.465099811553955,
            2.11080002784729
          ]
        },
        {
          "atom_index": 5233,
          "name": "CD2",
          "element": "C",
          "coord": [
            -3.6854000091552734,
            4.3403000831604,
            2.288100004196167
          ]
        }
      ]
    },
    {
      "id": "C:53",
      "chain": "C",
      "resseq": 53,
      "icode": "",
      "resname": "GLY",
      "hetflag": " ",
      "sasa": 0.0,
      "atoms": [
        {
          "atom_index": 5234,
          "name": "N",
          "element": "N",
          "coord": [
            -3.26200008392334,
            4.373899936676025,
            2.091599941253662
          ]
        },
        {
          "atom_index": 5235,
          "name": "CA",
          "element": "C",
          "coord": [
            -3.153599977493286,
            4.356100082397461,
            1.9974000453948975
          ]
        },
        {
          "atom_index": 5236,
          "name": "C",
          "element": "C",
          "coord": [
            -3.1886000633239746,
            4.2357001304626465,
            1.9124000072479248
          ]
        },
        {
          "atom_index": 5237,
          "name": "O",
          "element": "O",
          "coord": [
            -3.2774999141693115,
            4.158100128173828,
            1.9474999904632568
          ]
        }
      ]
    },
    {
      "id": "C:54",
      "chain": "C",
      "resseq": 54,
      "icode": "",
      "resname": "LEU",
      "hetflag": " ",
      "sasa": 0.0,
      "atoms": [
        {
          "atom_index": 5238,
          "name": "N",
          "element": "N",
          "coord": [
            -3.120500087738037,
            4.2204999923706055,
            1.7996000051498413
          ]
        },
        {
          "atom_index": 5239,
          "name": "CA",
          "element": "C",
          "coord": [
            -3.144200086593628,
            4.107100009918213,
            1.7122000455856323
          ]
        },
        {
          "atom_index": 5240,
          "name": "C",
          "element": "C",
          "coord": [
            -3.0213000774383545,
            4.018199920654297,
            1.7135000228881836
          ]
        },
        {
          "atom_index": 5241,
          "name": "O",
          "element": "O",
          "coord": [
            -2.9107000827789307,
            4.0640997886657715,
            1.686900019645691
          ]
        },
        {
          "atom_index": 5242,
          "name": "CB",
          "element": "C",
          "coord": [
            -3.1705000400543213,
            4.154200077056885,
            1.569599986076355
          ]
        },
        {
          "atom_index": 5243,
          "name": "CG",
          "element": "C",
          "coord": [
            -3.1874001026153564,
            4.041800022125244,
            1.4666999578475952
          ]
        },
        {
          "atom_index": 5244,
          "name": "CD1",
          "element": "C",
          "coord": [
            -3.3064000606536865,
            3.954400062561035,
            1.5052000284194946
          ]
        },
        {
          "atom_index": 5245,
          "name": "CD2",
          "element": "C",
          "coord": [
            -3.206700086593628,
            4.101500034332275,
            1.3279000520706177
          ]
        }
      ]
    },
    {
      "id": "C:55",
      "chain": "C",
      "resseq": 55,
      "icode": "",
      "resname": "GLY",
      "hetflag": " ",
      "sasa": 0.0,
      "atoms": [
        {
          "atom_index": 5246,
          "name": "N",
          "element": "N",
          "coord": [
            -3.0404000282287598,
            3.890899896621704,
            1.7454999685287476
          ]
        },
        {
          "atom_index": 5247,
          "name": "CA",
          "element": "C",
          "coord": [
            -2.9284000396728516,
            3.799099922180176,
            1.7476999759674072
          ]
        },
        {
          "atom_index": 5248,
          "name": "C",
          "element": "C",
          "coord": [
            -2.9131999015808105,
            3.731600046157837,
            1.6124000549316406
          ]
        },
        {
          "atom_index": 5249,
          "name": "O",
          "element": "O",
          "coord": [
            -2.9892001152038574,
            3.760999917984009,
            1.5205999612808228
          ]
        }
      ]
    },
    {
      "id": "C:56",
      "chain": "C",
      "resseq": 56,
      "icode": "",
      "resname": "THR",
      "hetflag": " ",
      "sasa": 0.0,
      "atoms": [
        {
          "atom_index": 5250,
          "name": "N",
          "element": "N",
          "coord": [
            -2.817199945449829,
            3.640399932861328,
            1.5993000268936157
          ]
        },
        {
          "atom_index": 5251,
          "name": "CA",
          "element": "C",
          "coord": [
            -2.794300079345703,
            3.573899984359741,
            1.4716999530792236
          ]
        },
        {
          "atom_index": 5252,
          "name": "C",
          "element": "C",
          "coord": [
            -2.7704999446868896,
            3.4235999584198,
            1.4840999841690063
          ]
        },
        {
          "atom_index": 5253,
          "name": "O",
          "element": "O",
          "coord": [
            -2.724900007247925,
            3.3587000370025635,
            1.389799952507019
          ]
        },
        {
          "atom_index": 5254,
          "name": "CB",
          "element": "C",
          "coord": [
            -2.674499988555908,
            3.6379001140594482,
            1.3986999988555908
          ]
        },
        {
          "atom_index": 5255,
          "name": "OG1",
          "element": "O",
          "coord": [
            -2.559000015258789,
            3.6352999210357666,
            1.4842000007629395
          ]
        },
        {
          "atom_index": 5256,
          "name": "CG2",
          "element": "C",
          "coord": [
            -2.7065000534057617,
            3.781599998474121,
            1.3605999946594238
          ]
        }
      ]
    },
    {
      "id": "C:57",
      "chain": "C",
      "resseq": 57,
      "icode": "",
      "resname": "TRP",
      "hetflag": " ",
      "sasa": 0.0,
      "atoms": [
        {
          "atom_index": 5257,
          "name": "N",
          "element": "N",
          "coord": [
            -2.803100109100342,
            3.368499994277954,
            1.6002999544143677
          ]
        },
        {
          "atom_index": 5258,
          "name": "CA",
          "element": "C",
          "coord": [
            -2.7860000133514404,
            3.226099967956543,
            1.6253000497817993
          ]
        },
        {
          "atom_index": 5259,
          "name": "C",
          "element": "C",
          "coord": [
            -2.8884999752044678,
            3.1433000564575195,
            1.5490000247955322
          ]
        },
        {
          "atom_index": 5260,
          "name": "O",
          "element": "O",
          "coord": [
            -3.006999969482422,
            3.1782000064849854,
            1.5443999767303467
          ]
        },
        {
          "atom_index": 5261,
          "name": "CB",
          "element": "C",
          "coord": [
            -2.7988998889923096,
            3.197999954223633,
            1.7753000259399414
          ]
        },
        {
          "atom_index": 5262,
          "name": "CG",
          "element": "C",
          "coord": [
            -2.7881999015808105,
            3.052999973297119,
            1.812600016593933
          ]
        },
        {
          "atom_index": 5263,
          "name": "CD1",
          "element": "C",
          "coord": [
            -2.6923000812530518,
            2.9647998809814453,
            1.7718000411987305
          ]
        },
        {
          "atom_index": 5264,
          "name": "CD2",
          "element": "C",
          "coord": [
            -2.871500015258789,
            2.9814000129699707,
            1.9052000045776367
          ]
        },
        {
          "atom_index": 5265,
          "name": "NE1",
          "element": "N",
          "coord": [
            -2.7100000381469727,
            2.843100070953369,
            1.8335000276565552
          ]
        },
        {
          "atom_index": 5266,
          "name": "CE2",
          "element": "C",
          "coord": [
            -2.8190999031066895,
            2.8503000736236572,
            1.9160000085830688
          ]
        },
        {
          "atom_index": 5267,
          "name": "CE3",
          "element": "C",
          "coord": [
            -2.9848999977111816,
            3.015500068664551,
            1.9807000160217285
          ]
        },
        {
          "atom_index": 5268,
          "name": "CZ2",
          "element": "C",
          "coord": [
            -2.8763999938964844,
            2.7527999877929688,
            1.9991999864578247
          ]
        },
        {
          "atom_index": 5269,
          "name": "CZ3",
          "element": "C",
          "coord": [
            -3.042099952697754,
            2.918100118637085,
            2.063800096511841
          ]
        },
        {
          "atom_index": 5270,
          "name": "CH2",
          "element": "C",
          "coord": [
            -2.9874000549316406,
            2.7883999347686768,
            2.0720999240875244
          ]
        }
      ]
    },
    {
      "id": "C:58",
      "chain": "C",
      "resseq": 58,
      "icode": "",
      "resname": "VAL",
      "hetflag": " ",
      "sasa": 0.0,
      "atoms": [
        {
          "atom_index": 5271,
          "name": "N",
          "element": "N",
          "coord": [
            -2.8415000438690186,
            3.03410005569458,
            1.488700032234192
          ]
        },
        {
          "atom_index": 5272,
          "name": "CA",
          "element": "C",
          "coord": [
            -2.927999973297119,
            2.942500114440918,
            1.414199948310852
          ]
        },
        {
          "atom_index": 5273,
          "name": "C",
          "element": "C",
          "coord": [
            -2.983299970626831,
            3.0025999546051025,
            1.284999966621399
          ]
        },
        {
          "atom_index": 5274,
          "name": "O",
          "element": "O",
          "coord": [
            -3.0157999992370605,
            2.930500030517578,
            1.191499948501587
          ]
        },
        {
          "atom_index": 5275,
          "name": "CB",
          "element": "C",
          "coord": [
            -3.0481998920440674,
            2.8968000411987305,
            1.5026999711990356
          ]
        },
        {
          "atom_index": 5276,
          "name": "CG1",
          "element": "C",
          "coord": [
            -3.1319000720977783,
            2.7923998832702637,
            1.4297000169754028
          ]
        },
        {
          "atom_index": 5277,
          "name": "CG2",
          "element": "C",
          "coord": [
            -2.9979000091552734,
            2.841900110244751,
            1.6348999738693237
          ]
        }
      ]
    },
    {
      "id": "C:59",
      "chain": "C",
      "resseq": 59,
      "icode": "",
      "resname": "THR",
      "hetflag": " ",
      "sasa": 0.0,
      "atoms": [
        {
          "atom_index": 5278,
          "name": "N",
          "element": "N",
          "coord": [
            -2.9918999671936035,
            3.1345999240875244,
            1.280500054359436
          ]
        },
        {
          "atom_index": 5279,
          "name": "CA",
          "element": "C",
          "coord": [
            -3.047499895095825,
            3.2058000564575195,
            1.1663000583648682
          ]
        },
        {
          "atom_index": 5280,
          "name": "C",
          "element": "C",
          "coord": [
            -2.9518001079559326,
            3.2446999549865723,
            1.0528000593185425
          ]
        },
        {
          "atom_index": 5281,
          "name": "O",
          "element": "O",
          "coord": [
            -2.94950008392334,
            3.1791999340057373,
            0.9483000040054321
          ]
        },
        {
          "atom_index": 5282,
          "name": "CB",
          "element": "C",
          "coord": [
            -3.120699882507324,
            3.3306000232696533,
            1.2172000408172607
          ]
        },
        {
          "atom_index": 5283,
          "name": "OG1",
          "element": "O",
          "coord": [
            -3.233299970626831,
            3.289599895477295,
            1.295199990272522
          ]
        },
        {
          "atom_index": 5284,
          "name": "CG2",
          "element": "C",
          "coord": [
            -3.168800115585327,
            3.41510009765625,
            1.103600025177002
          ]
        }
      ]
    },
    {
      "id": "C:60",
      "chain": "C",
      "resseq": 60,
      "icode": "",
      "resname": "PHE",
      "hetflag": " ",
      "sasa": 0.0,
      "atoms": [
        {
          "atom_index": 5285,
          "name": "N",
          "element": "N",
          "coord": [
            -2.8750998973846436,
            3.351900100708008,
            1.0723999738693237
          ]
        },
        {
          "atom_index": 5286,
          "name": "CA",
          "element": "C",
          "coord": [
            -2.7808001041412354,
            3.3993000984191895,
            0.9710999727249146
          ]
        },
        {
          "atom_index": 5287,
          "name": "C",
          "element": "C",
          "coord": [
            -2.681299924850464,
            3.291800022125244,
            0.9282000064849854
          ]
        },
        {
          "atom_index": 5288,
          "name": "O",
          "element": "O",
          "coord": [
            -2.6184000968933105,
            3.2265000343322754,
            1.0123000144958496
          ]
        },
        {
          "atom_index": 5289,
          "name": "CB",
          "element": "C",
          "coord": [
            -2.7032999992370605,
            3.520900011062622,
            1.0231000185012817
          ]
        },
        {
          "atom_index": 5290,
          "name": "CG",
          "element": "C",
          "coord": [
            -2.786400079727173,
            3.6451001167297363,
            1.0369000434875488
          ]
        },
        {
          "atom_index": 5291,
          "name": "CD1",
          "element": "C",
          "coord": [
            -2.9102001190185547,
            3.6412999629974365,
            1.0993000268936157
          ]
        },
        {
          "atom_index": 5292,
          "name": "CD2",
          "element": "C",
          "coord": [
            -2.7381999492645264,
            3.766900062561035,
            0.991599977016449
          ]
        },
        {
          "atom_index": 5293,
          "name": "CE1",
          "element": "C",
          "coord": [
            -2.984800100326538,
            3.757200002670288,
            1.1164000034332275
          ]
        },
        {
          "atom_index": 5294,
          "name": "CE2",
          "element": "C",
          "coord": [
            -2.8117001056671143,
            3.882699966430664,
            1.0082999467849731
          ]
        },
        {
          "atom_index": 5295,
          "name": "CZ",
          "element": "C",
          "coord": [
            -2.93530011177063,
            3.8778998851776123,
            1.0709999799728394
          ]
        }
      ]
    },
    {
      "id": "C:61",
      "chain": "C",
      "resseq": 61,
      "icode": "",
      "resname": "GLY",
      "hetflag": " ",
      "sasa": 0.0,
      "atoms": [
        {
          "atom_index": 5296,
          "name": "N",
          "element": "N",
          "coord": [
            -2.66759991645813,
            3.275099992752075,
            0.7967000007629395
          ]
        },
        {
          "atom_index": 5297,
          "name": "CA",
          "element": "C",
          "coord": [
            -2.5761001110076904,
            3.1767001152038574,
            0.7418000102043152
          ]
        },
        {
          "atom_index": 5298,
          "name": "C",
          "element": "C",
          "coord": [
            -2.6196999549865723,
            3.03410005569458,
            0.7688999772071838
          ]
        },
        {
          "atom_index": 5299,
          "name": "O",
          "element": "O",
          "coord": [
            -2.539900064468384,
            2.940999984741211,
            0.7559999823570251
          ]
        }
      ]
    },
    {
      "id": "C:62",
      "chain": "C",
      "resseq": 62,
      "icode": "",
      "resname": "GLY",
      "hetflag": " ",
      "sasa": 0.0,
      "atoms": [
        {
          "atom_index": 5300,
          "name": "N",
          "element": "N",
          "coord": [
            -2.746000051498413,
            3.0164999961853027,
            0.8065999746322632
          ]
        },
        {
          "atom_index": 5301,
          "name": "CA",
          "element": "C",
          "coord": [
            -2.7967000007629395,
            2.883500099182129,
            0.8349999785423279
          ]
        },
        {
          "atom_index": 5302,
          "name": "C",
          "element": "C",
          "coord": [
            -2.9421000480651855,
            2.8649001121520996,
            0.7950999736785889
          ]
        },
        {
          "atom_index": 5303,
          "name": "O",
          "element": "O",
          "coord": [
            -2.974600076675415,
            2.853600025177002,
            0.6771000027656555
          ]
        }
      ]
    },
    {
      "id": "C:63",
      "chain": "C",
      "resseq": 63,
      "icode": "",
      "resname": "GLN",
      "hetflag": " ",
      "sasa": 0.0,
      "atoms": [
        {
          "atom_index": 5304,
          "name": "N",
          "element": "N",
          "coord": [
            -3.030100107192993,
            2.8629000186920166,
            0.8944000005722046
          ]
        },
        {
          "atom_index": 5305,
          "name": "CA",
          "element": "C",
          "coord": [
            -3.1730000972747803,
            2.8447000980377197,
            0.8729000091552734
          ]
        },
        {
          "atom_index": 5306,
          "name": "C",
          "element": "C",
          "coord": [
            -3.23799991607666,
            2.9367001056671143,
            0.7692999839782715
          ]
        },
        {
          "atom_index": 5307,
          "name": "O",
          "element": "O",
          "coord": [
            -3.312000036239624,
            2.8889000415802,
            0.6837999820709229
          ]
        },
        {
          "atom_index": 5308,
          "name": "CB",
          "element": "C",
          "coord": [
            -3.246799945831299,
            2.855799913406372,
            1.0069999694824219
          ]
        },
        {
          "atom_index": 5309,
          "name": "CG",
          "element": "C",
          "coord": [
            -3.397700071334839,
            2.8631999492645264,
            0.9973999857902527
          ]
        },
        {
          "atom_index": 5310,
          "name": "CD",
          "element": "C",
          "coord": [
            -3.4644999504089355,
            2.864300012588501,
            1.1339999437332153
          ]
        },
        {
          "atom_index": 5311,
          "name": "OE1",
          "element": "O",
          "coord": [
            -3.423099994659424,
            2.9375998973846436,
            1.2239999771118164
          ]
        },
        {
          "atom_index": 5312,
          "name": "NE2",
          "element": "N",
          "coord": [
            -3.569700002670288,
            2.7843000888824463,
            1.1496000289916992
          ]
        }
      ]
    },
    {
      "id": "C:64",
      "chain": "C",
      "resseq": 64,
      "icode": "",
      "resname": "ILE",
      "hetflag": " ",
      "sasa": 0.0,
      "atoms": [
        {
          "atom_index": 5313,
          "name": "N",
          "element": "N",
          "coord": [
            -3.212100028991699,
            3.0671000480651855,
            0.7749000191688538
          ]
        },
        {
          "atom_index": 5314,
          "name": "CA",
          "element": "C",
          "coord": [
            -3.273200035095215,
            3.158799886703491,
            0.678600013256073
          ]
        },
        {
          "atom_index": 5315,
          "name": "C",
          "element": "C",
          "coord": [
            -3.1770999431610107,
            3.1989998817443848,
            0.5677000284194946
          ]
        },
        {
          "atom_index": 5316,
          "name": "O",
          "element": "O",
          "coord": [
            -3.056999921798706,
            3.1756999492645264,
            0.5770000219345093
          ]
        },
        {
          "atom_index": 5317,
          "name": "CB",
          "element": "C",
          "coord": [
            -3.3241000175476074,
            3.286900043487549,
            0.7465999722480774
          ]
        },
        {
          "atom_index": 5318,
          "name": "CG1",
          "element": "C",
          "coord": [
            -3.206399917602539,
            3.3761000633239746,
            0.7864999771118164
          ]
        },
        {
          "atom_index": 5319,
          "name": "CG2",
          "element": "C",
          "coord": [
            -3.4047999382019043,
            3.25,
            0.8705999851226807
          ]
        },
        {
          "atom_index": 5320,
          "name": "CD1",
          "element": "C",
          "coord": [
            -3.248500108718872,
            3.515399932861328,
            0.8295999765396118
          ]
        }
      ]
    },
    {
      "id": "C:65",
      "chain": "C",
      "resseq": 65,
      "icode": "",
      "resname": "THR",
      "hetflag": " ",
      "sasa": 2.484440565109253,
      "atoms": [
        {
          "atom_index": 5321,
          "name": "N",
          "element": "N",
          "coord": [
            -3.2295000553131104,
            3.2606000900268555,
            0.4627000093460083
          ]
        },
        {
          "atom_index": 5322,
          "name": "CA",
          "element": "C",
          "coord": [
            -3.1445999145507812,
            3.301300048828125,
            0.3515999913215637
          ]
        },
        {
          "atom_index": 5323,
          "name": "C",
          "element": "C",
          "coord": [
            -3.0859999656677246,
            3.4381000995635986,
            0.37860000133514404
          ]
        },
        {
          "atom_index": 5324,
          "name": "O",
          "element": "O",
          "coord": [
            -3.1382999420166016,
            3.51419997215271,
            0.460099995136261
          ]
        },
        {
          "atom_index": 5325,
          "name": "CB",
          "element": "C",
          "coord": [
            -3.222599983215332,
            3.3118999004364014,
            0.21889999508857727
          ]
        },
        {
          "atom_index": 5326,
          "name": "OG1",
          "element": "O",
          "coord": [
            -3.3090999126434326,
            3.4260001182556152,
            0.22339999675750732
          ]
        },
        {
          "atom_index": 5327,
          "name": "CG2",
          "element": "C",
          "coord": [
            -3.3059000968933105,
            3.187700033187866,
            0.195700004696846
          ]
        }
      ]
    },
    {
      "id": "C:66",
      "chain": "C",
      "resseq": 66,
      "icode": "",
      "resname": "ASP",
      "hetflag": " ",
      "sasa": 0.15764929354190826,
      "atoms": [
        {
          "atom_index": 5328,
          "name": "N",
          "element": "N",
          "coord": [
            -2.9774999618530273,
            3.468400001525879,
            0.30799999833106995
          ]
        },
        {
          "atom_index": 5329,
          "name": "CA",
          "element": "C",
          "coord": [
            -2.9098000526428223,
            3.59660005569458,
            0.3199999928474426
          ]
        },
        {
          "atom_index": 5330,
          "name": "C",
          "element": "C",
          "coord": [
            -3.005500078201294,
            3.710700035095215,
            0.28780001401901245
          ]
        },
        {
          "atom_index": 5331,
          "name": "O",
          "element": "O",
          "coord": [
            -2.9937000274658203,
            3.8197999000549316,
            0.3434000015258789
          ]
        },
        {
          "atom_index": 5332,
          "name": "CB",
          "element": "C",
          "coord": [
            -2.790299892425537,
            3.600100040435791,
            0.225600004196167
          ]
        },
        {
          "atom_index": 5333,
          "name": "CG",
          "element": "C",
          "coord": [
            -2.674999952316284,
            3.5137999057769775,
            0.27399998903274536
          ]
        },
        {
          "atom_index": 5334,
          "name": "OD1",
          "element": "O",
          "coord": [
            -2.6986000537872314,
            3.416100025177002,
            0.3488999903202057
          ]
        },
        {
          "atom_index": 5335,
          "name": "OD2",
          "element": "O",
          "coord": [
            -2.5596001148223877,
            3.5429999828338623,
            0.23499999940395355
          ]
        }
      ]
    },
    {
      "id": "C:67",
      "chain": "C",
      "resseq": 67,
      "icode": "",
      "resname": "GLU",
      "hetflag": " ",
      "sasa": 4.87850284576416,
      "atoms": [
        {
          "atom_index": 5336,
          "name": "N",
          "element": "N",
          "coord": [
            -3.100800037384033,
            3.685499906539917,
            0.1981000006198883
          ]
        },
        {
          "atom_index": 5337,
          "name": "CA",
          "element": "C",
          "coord": [
            -3.197999954223633,
            3.7880001068115234,
            0.16040000319480896
          ]
        },
        {
          "atom_index": 5338,
          "name": "C",
          "element": "C",
          "coord": [
            -3.2874999046325684,
            3.8152999877929688,
            0.2800999879837036
          ]
        },
        {
          "atom_index": 5339,
          "name": "O",
          "element": "O",
          "coord": [
            -3.320199966430664,
            3.9302000999450684,
            0.3098999857902527
          ]
        },
        {
          "atom_index": 5340,
          "name": "CB",
          "element": "C",
          "coord": [
            -3.2844998836517334,
            3.742000102996826,
            0.042100001126527786
          ]
        },
        {
          "atom_index": 5341,
          "name": "CG",
          "element": "C",
          "coord": [
            -3.2107999324798584,
            3.7197000980377197,
            -0.09030000120401382
          ]
        },
        {
          "atom_index": 5342,
          "name": "CD",
          "element": "C",
          "coord": [
            -3.1052000522613525,
            3.6103999614715576,
            -0.08330000191926956
          ]
        },
        {
          "atom_index": 5343,
          "name": "OE1",
          "element": "O",
          "coord": [
            -3.137700080871582,
            3.4983999729156494,
            -0.03759999945759773
          ]
        },
        {
          "atom_index": 5344,
          "name": "OE2",
          "element": "O",
          "coord": [
            -2.990000009536743,
            3.636399984359741,
            -0.12470000237226486
          ]
        }
      ]
    },
    {
      "id": "C:68",
      "chain": "C",
      "resseq": 68,
      "icode": "",
      "resname": "MET",
      "hetflag": " ",
      "sasa": 0.0,
      "atoms": [
        {
          "atom_index": 5345,
          "name": "N",
          "element": "N",
          "coord": [
            -3.327500104904175,
            3.7079999446868896,
            0.34779998660087585
          ]
        },
        {
          "atom_index": 5346,
          "name": "CA",
          "element": "C",
          "coord": [
            -3.413100004196167,
            3.719099998474121,
            0.46540001034736633
          ]
        },
        {
          "atom_index": 5347,
          "name": "C",
          "element": "C",
          "coord": [
            -3.3378000259399414,
            3.797800064086914,
            0.5727999806404114
          ]
        },
        {
          "atom_index": 5348,
          "name": "O",
          "element": "O",
          "coord": [
            -3.390500068664551,
            3.8933000564575195,
            0.6309999823570251
          ]
        },
        {
          "atom_index": 5349,
          "name": "CB",
          "element": "C",
          "coord": [
            -3.447200059890747,
            3.5796000957489014,
            0.5174999833106995
          ]
        },
        {
          "atom_index": 5350,
          "name": "CG",
          "element": "C",
          "coord": [
            -3.5416998863220215,
            3.575700044631958,
            0.6376000046730042
          ]
        },
        {
          "atom_index": 5351,
          "name": "SD",
          "element": "S",
          "coord": [
            -3.7119998931884766,
            3.6328999996185303,
            0.6072999835014343
          ]
        },
        {
          "atom_index": 5352,
          "name": "CE",
          "element": "C",
          "coord": [
            -3.6898000240325928,
            3.8080999851226807,
            0.5861999988555908
          ]
        }
      ]
    },
    {
      "id": "C:69",
      "chain": "C",
      "resseq": 69,
      "icode": "",
      "resname": "ALA",
      "hetflag": " ",
      "sasa": 0.0,
      "atoms": [
        {
          "atom_index": 5353,
          "name": "N",
          "element": "N",
          "coord": [
            -3.2135000228881836,
            3.756999969482422,
            0.5974000096321106
          ]
        },
        {
          "atom_index": 5354,
          "name": "CA",
          "element": "C",
          "coord": [
            -3.129300117492676,
            3.821700096130371,
            0.6963000297546387
          ]
        },
        {
          "atom_index": 5355,
          "name": "C",
          "element": "C",
          "coord": [
            -3.1201999187469482,
            3.9723000526428223,
            0.6725999712944031
          ]
        },
        {
          "atom_index": 5356,
          "name": "O",
          "element": "O",
          "coord": [
            -3.141700029373169,
            4.052199840545654,
            0.7642999887466431
          ]
        },
        {
          "atom_index": 5357,
          "name": "CB",
          "element": "C",
          "coord": [
            -2.9900999069213867,
            3.7599000930786133,
            0.6944000124931335
          ]
        }
      ]
    },
    {
      "id": "C:70",
      "chain": "C",
      "resseq": 70,
      "icode": "",
      "resname": "GLU",
      "hetflag": " ",
      "sasa": 0.0,
      "atoms": [
        {
          "atom_index": 5358,
          "name": "N",
          "element": "N",
          "coord": [
            -3.0885000228881836,
            4.010900020599365,
            0.5497999787330627
          ]
        },
        {
          "atom_index": 5359,
          "name": "CA",
          "element": "C",
          "coord": [
            -3.0762999057769775,
            4.152299880981445,
            0.5180000066757202
          ]
        },
        {
          "atom_index": 5360,
          "name": "C",
          "element": "C",
          "coord": [
            -3.2072999477386475,
            4.225100040435791,
            0.5453000068664551
          ]
        },
        {
          "atom_index": 5361,
          "name": "O",
          "element": "O",
          "coord": [
            -3.2083001136779785,
            4.34250020980835,
            0.5827000141143799
          ]
        },
        {
          "atom_index": 5362,
          "name": "CB",
          "element": "C",
          "coord": [
            -3.0385000705718994,
            4.17110013961792,
            0.3714999854564667
          ]
        },
        {
          "atom_index": 5363,
          "name": "CG",
          "element": "C",
          "coord": [
            -3.015399932861328,
            4.3155999183654785,
            0.3345000147819519
          ]
        },
        {
          "atom_index": 5364,
          "name": "CD",
          "element": "C",
          "coord": [
            -2.9916000366210938,
            4.334199905395508,
            0.18690000474452972
          ]
        },
        {
          "atom_index": 5365,
          "name": "OE1",
          "element": "O",
          "coord": [
            -2.908099889755249,
            4.26039981842041,
            0.1298000067472458
          ]
        },
        {
          "atom_index": 5366,
          "name": "OE2",
          "element": "O",
          "coord": [
            -3.0553998947143555,
            4.423699855804443,
            0.12800000607967377
          ]
        }
      ]
    },
    {
      "id": "C:71",
      "chain": "C",
      "resseq": 71,
      "icode": "",
      "resname": "HIS",
      "hetflag": " ",
      "sasa": 1.5487421751022339,
      "atoms": [
        {
          "atom_index": 5367,
          "name": "N",
          "element": "N",
          "coord": [
            -3.3178999423980713,
            4.154300212860107,
            0.5260999798774719
          ]
        },
        {
          "atom_index": 5368,
          "name": "CA",
          "element": "C",
          "coord": [
            -3.449399948120117,
            4.212299823760986,
            0.5468999743461609
          ]
        },
        {
          "atom_index": 5369,
          "name": "C",
          "element": "C",
          "coord": [
            -3.4769999980926514,
            4.226600170135498,
            0.6966999769210815
          ]
        },
        {
          "atom_index": 5370,
          "name": "O",
          "element": "O",
          "coord": [
            -3.5288000106811523,
            4.329400062561035,
            0.7429999709129333
          ]
        },
        {
          "atom_index": 5371,
          "name": "CB",
          "element": "C",
          "coord": [
            -3.555500030517578,
            4.1244001388549805,
            0.478300005197525
          ]
        },
        {
          "atom_index": 5372,
          "name": "CG",
          "element": "C",
          "coord": [
            -3.6949000358581543,
            4.178999900817871,
            0.4867999851703644
          ]
        },
        {
          "atom_index": 5373,
          "name": "ND1",
          "element": "N",
          "coord": [
            -3.7267000675201416,
            4.3078999519348145,
            0.4496000111103058
          ]
        },
        {
          "atom_index": 5374,
          "name": "CD2",
          "element": "C",
          "coord": [
            -3.810499906539917,
            4.121500015258789,
            0.5271000266075134
          ]
        },
        {
          "atom_index": 5375,
          "name": "CE1",
          "element": "C",
          "coord": [
            -3.8561999797821045,
            4.327700138092041,
            0.46700000762939453
          ]
        },
        {
          "atom_index": 5376,
          "name": "NE2",
          "element": "N",
          "coord": [
            -3.9094998836517334,
            4.216000080108643,
            0.5139999985694885
          ]
        }
      ]
    },
    {
      "id": "C:72",
      "chain": "C",
      "resseq": 72,
      "icode": "",
      "resname": "LEU",
      "hetflag": " ",
      "sasa": 0.0,
      "atoms": [
        {
          "atom_index": 5377,
          "name": "N",
          "element": "N",
          "coord": [
            -3.440700054168701,
            4.124000072479248,
            0.7727000117301941
          ]
        },
        {
          "atom_index": 5378,
          "name": "CA",
          "element": "C",
          "coord": [
            -3.461899995803833,
            4.127500057220459,
            0.9164999723434448
          ]
        },
        {
          "atom_index": 5379,
          "name": "C",
          "element": "C",
          "coord": [
            -3.3787999153137207,
            4.236000061035156,
            0.9854000210762024
          ]
        },
        {
          "atom_index": 5380,
          "name": "O",
          "element": "O",
          "coord": [
            -3.4286000728607178,
            4.3053998947143555,
            1.0746999979019165
          ]
        },
        {
          "atom_index": 5381,
          "name": "CB",
          "element": "C",
          "coord": [
            -3.4310998916625977,
            3.990600109100342,
            0.9782999753952026
          ]
        },
        {
          "atom_index": 5382,
          "name": "CG",
          "element": "C",
          "coord": [
            -3.522599935531616,
            3.875200033187866,
            0.9351999759674072
          ]
        },
        {
          "atom_index": 5383,
          "name": "CD1",
          "element": "C",
          "coord": [
            -3.485300064086914,
            3.7486000061035156,
            1.0110000371932983
          ]
        },
        {
          "atom_index": 5384,
          "name": "CD2",
          "element": "C",
          "coord": [
            -3.668100118637085,
            3.911799907684326,
            0.9638000130653381
          ]
        }
      ]
    },
    {
      "id": "C:73",
      "chain": "C",
      "resseq": 73,
      "icode": "",
      "resname": "MET",
      "hetflag": " ",
      "sasa": 0.0,
      "atoms": [
        {
          "atom_index": 5385,
          "name": "N",
          "element": "N",
          "coord": [
            -3.2534000873565674,
            4.252999782562256,
            0.9438999891281128
          ]
        },
        {
          "atom_index": 5386,
          "name": "CA",
          "element": "C",
          "coord": [
            -3.170300006866455,
            4.3541998863220215,
            1.0077999830245972
          ]
        },
        {
          "atom_index": 5387,
          "name": "C",
          "element": "C",
          "coord": [
            -3.2144999504089355,
            4.494100093841553,
            0.9699000120162964
          ]
        },
        {
          "atom_index": 5388,
          "name": "O",
          "element": "O",
          "coord": [
            -3.213200092315674,
            4.584700107574463,
            1.0530999898910522
          ]
        },
        {
          "atom_index": 5389,
          "name": "CB",
          "element": "C",
          "coord": [
            -3.022200107574463,
            4.336699962615967,
            0.9733999967575073
          ]
        },
        {
          "atom_index": 5390,
          "name": "CG",
          "element": "C",
          "coord": [
            -2.9339001178741455,
            4.423699855804443,
            1.0627000331878662
          ]
        },
        {
          "atom_index": 5391,
          "name": "SD",
          "element": "S",
          "coord": [
            -2.757699966430664,
            4.407299995422363,
            1.0368000268936157
          ]
        },
        {
          "atom_index": 5392,
          "name": "CE",
          "element": "C",
          "coord": [
            -2.7469000816345215,
            4.230599880218506,
            1.0355000495910645
          ]
        }
      ]
    },
    {
      "id": "C:74",
      "chain": "C",
      "resseq": 74,
      "icode": "",
      "resname": "THR",
      "hetflag": " ",
      "sasa": 0.0,
      "atoms": [
        {
          "atom_index": 5393,
          "name": "N",
          "element": "N",
          "coord": [
            -3.2539000511169434,
            4.51200008392334,
            0.8443999886512756
          ]
        },
        {
          "atom_index": 5394,
          "name": "CA",
          "element": "C",
          "coord": [
            -3.299299955368042,
            4.643099784851074,
            0.8004000186920166
          ]
        },
        {
          "atom_index": 5395,
          "name": "C",
          "element": "C",
          "coord": [
            -3.4226999282836914,
            4.682799816131592,
            0.8798999786376953
          ]
        },
        {
          "atom_index": 5396,
          "name": "O",
          "element": "O",
          "coord": [
            -3.434999942779541,
            4.796999931335449,
            0.9239000082015991
          ]
        },
        {
          "atom_index": 5397,
          "name": "CB",
          "element": "C",
          "coord": [
            -3.332900047302246,
            4.6442999839782715,
            0.6509000062942505
          ]
        },
        {
          "atom_index": 5398,
          "name": "OG1",
          "element": "O",
          "coord": [
            -3.2137999534606934,
            4.618299961090088,
            0.5756000280380249
          ]
        },
        {
          "atom_index": 5399,
          "name": "CG2",
          "element": "C",
          "coord": [
            -3.3891000747680664,
            4.779900074005127,
            0.6105999946594238
          ]
        }
      ]
    },
    {
      "id": "C:75",
      "chain": "C",
      "resseq": 75,
      "icode": "",
      "resname": "LEU",
      "hetflag": " ",
      "sasa": 0.19359277188777924,
      "atoms": [
        {
          "atom_index": 5400,
          "name": "N",
          "element": "N",
          "coord": [
            -3.5141000747680664,
            4.5883002281188965,
            0.8989999890327454
          ]
        },
        {
          "atom_index": 5401,
          "name": "CA",
          "element": "C",
          "coord": [
            -3.6340999603271484,
            4.617800235748291,
            0.9757000207901001
          ]
        },
        {
          "atom_index": 5402,
          "name": "C",
          "element": "C",
          "coord": [
            -3.593100070953369,
            4.658999919891357,
            1.1158000230789185
          ]
        },
        {
          "atom_index": 5403,
          "name": "O",
          "element": "O",
          "coord": [
            -3.634999990463257,
            4.763800144195557,
            1.1658999919891357
          ]
        },
        {
          "atom_index": 5404,
          "name": "CB",
          "element": "C",
          "coord": [
            -3.7258999347686768,
            4.495500087738037,
            0.9822999835014343
          ]
        },
        {
          "atom_index": 5405,
          "name": "CG",
          "element": "C",
          "coord": [
            -3.7987000942230225,
            4.457699775695801,
            0.8529000282287598
          ]
        },
        {
          "atom_index": 5406,
          "name": "CD1",
          "element": "C",
          "coord": [
            -3.8664000034332275,
            4.322299957275391,
            0.8677999973297119
          ]
        },
        {
          "atom_index": 5407,
          "name": "CD2",
          "element": "C",
          "coord": [
            -3.9000000953674316,
            4.566500186920166,
            0.8201000094413757
          ]
        }
      ]
    },
    {
      "id": "C:76",
      "chain": "C",
      "resseq": 76,
      "icode": "",
      "resname": "ALA",
      "hetflag": " ",
      "sasa": 0.0,
      "atoms": [
        {
          "atom_index": 5408,
          "name": "N",
          "element": "N",
          "coord": [
            -3.509399890899658,
            4.576700210571289,
            1.1780999898910522
          ]
        },
        {
          "atom_index": 5409,
          "name": "CA",
          "element": "C",
          "coord": [
            -3.4628000259399414,
            4.603799819946289,
            1.3134000301361084
          ]
        },
        {
          "atom_index": 5410,
          "name": "C",
          "element": "C",
          "coord": [
            -3.396699905395508,
            4.741300106048584,
            1.3223999738693237
          ]
        },
        {
          "atom_index": 5411,
          "name": "O",
          "element": "O",
          "coord": [
            -3.430799961090088,
            4.8225998878479,
            1.4085999727249146
          ]
        },
        {
          "atom_index": 5412,
          "name": "CB",
          "element": "C",
          "coord": [
            -3.3650999069213867,
            4.49560022354126,
            1.356600046157837
          ]
        }
      ]
    },
    {
      "id": "C:77",
      "chain": "C",
      "resseq": 77,
      "icode": "",
      "resname": "TYR",
      "hetflag": " ",
      "sasa": 0.0,
      "atoms": [
        {
          "atom_index": 5413,
          "name": "N",
          "element": "N",
          "coord": [
            -3.302500009536743,
            4.766900062561035,
            1.2323999404907227
          ]
        },
        {
          "atom_index": 5414,
          "name": "CA",
          "element": "C",
          "coord": [
            -3.2314000129699707,
            4.893400192260742,
            1.2314000129699707
          ]
        },
        {
          "atom_index": 5415,
          "name": "C",
          "element": "C",
          "coord": [
            -3.326900005340576,
            5.010300159454346,
            1.2139999866485596
          ]
        },
        {
          "atom_index": 5416,
          "name": "O",
          "element": "O",
          "coord": [
            -3.322700023651123,
            5.106100082397461,
            1.2910000085830688
          ]
        },
        {
          "atom_index": 5417,
          "name": "CB",
          "element": "C",
          "coord": [
            -3.129199981689453,
            4.896599769592285,
            1.118399977684021
          ]
        },
        {
          "atom_index": 5418,
          "name": "CG",
          "element": "C",
          "coord": [
            -3.0411999225616455,
            5.019599914550781,
            1.1205999851226807
          ]
        },
        {
          "atom_index": 5419,
          "name": "CD1",
          "element": "C",
          "coord": [
            -2.920300006866455,
            5.019899845123291,
            1.1898000240325928
          ]
        },
        {
          "atom_index": 5420,
          "name": "CD2",
          "element": "C",
          "coord": [
            -3.079400062561035,
            5.136199951171875,
            1.0546000003814697
          ]
        },
        {
          "atom_index": 5421,
          "name": "CE1",
          "element": "C",
          "coord": [
            -2.839400053024292,
            5.132900238037109,
            1.1926000118255615
          ]
        },
        {
          "atom_index": 5422,
          "name": "CE2",
          "element": "C",
          "coord": [
            -2.9993999004364014,
            5.24970006942749,
            1.0571000576019287
          ]
        },
        {
          "atom_index": 5423,
          "name": "CZ",
          "element": "C",
          "coord": [
            -2.879699945449829,
            5.247399806976318,
            1.1258000135421753
          ]
        },
        {
          "atom_index": 5424,
          "name": "OH",
          "element": "O",
          "coord": [
            -2.7994000911712646,
            5.359000205993652,
            1.1268999576568604
          ]
        }
      ]
    },
    {
      "id": "C:78",
      "chain": "C",
      "resseq": 78,
      "icode": "",
      "resname": "ASP",
      "hetflag": " ",
      "sasa": 1.4203147888183594,
      "atoms": [
        {
          "atom_index": 5425,
          "name": "N",
          "element": "N",
          "coord": [
            -3.4121999740600586,
            5.0030999183654785,
            1.111899971961975
          ]
        },
        {
          "atom_index": 5426,
          "name": "CA",
          "element": "C",
          "coord": [
            -3.5064001083374023,
            5.111199855804443,
            1.0858999490737915
          ]
        },
        {
          "atom_index": 5427,
          "name": "C",
          "element": "C",
          "coord": [
            -3.6050000190734863,
            5.131700038909912,
            1.1994999647140503
          ]
        },
        {
          "atom_index": 5428,
          "name": "O",
          "element": "O",
          "coord": [
            -3.6679999828338623,
            5.2368998527526855,
            1.2085000276565552
          ]
        },
        {
          "atom_index": 5429,
          "name": "CB",
          "element": "C",
          "coord": [
            -3.5827999114990234,
            5.088799953460693,
            0.955299973487854
          ]
        },
        {
          "atom_index": 5430,
          "name": "CG",
          "element": "C",
          "coord": [
            -3.4921998977661133,
            5.090700149536133,
            0.8337000012397766
          ]
        },
        {
          "atom_index": 5431,
          "name": "OD1",
          "element": "O",
          "coord": [
            -3.3812999725341797,
            5.148600101470947,
            0.8427000045776367
          ]
        },
        {
          "atom_index": 5432,
          "name": "OD2",
          "element": "O",
          "coord": [
            -3.533099889755249,
            5.036600112915039,
            0.7282000184059143
          ]
        }
      ]
    },
    {
      "id": "C:79",
      "chain": "C",
      "resseq": 79,
      "icode": "",
      "resname": "ASN",
      "hetflag": " ",
      "sasa": 0.4098881483078003,
      "atoms": [
        {
          "atom_index": 5433,
          "name": "N",
          "element": "N",
          "coord": [
            -3.618000030517578,
            5.032299995422363,
            1.2868000268936157
          ]
        },
        {
          "atom_index": 5434,
          "name": "CA",
          "element": "C",
          "coord": [
            -3.7084999084472656,
            5.044300079345703,
            1.4003000259399414
          ]
        },
        {
          "atom_index": 5435,
          "name": "C",
          "element": "C",
          "coord": [
            -3.6389999389648438,
            5.086599826812744,
            1.5295000076293945
          ]
        },
        {
          "atom_index": 5436,
          "name": "O",
          "element": "O",
          "coord": [
            -3.6986000537872314,
            5.079999923706055,
            1.6374000310897827
          ]
        },
        {
          "atom_index": 5437,
          "name": "CB",
          "element": "C",
          "coord": [
            -3.784899950027466,
            4.913700103759766,
            1.4220999479293823
          ]
        },
        {
          "atom_index": 5438,
          "name": "CG",
          "element": "C",
          "coord": [
            -3.9035000801086426,
            4.899899959564209,
            1.3284000158309937
          ]
        },
        {
          "atom_index": 5439,
          "name": "OD1",
          "element": "O",
          "coord": [
            -3.998699903488159,
            4.977099895477295,
            1.3365000486373901
          ]
        },
        {
          "atom_index": 5440,
          "name": "ND2",
          "element": "N",
          "coord": [
            -3.8980000019073486,
            4.801799774169922,
            1.2386000156402588
          ]
        }
      ]
    },
    {
      "id": "C:80",
      "chain": "C",
      "resseq": 80,
      "icode": "",
      "resname": "GLY",
      "hetflag": " ",
      "sasa": 0.0,
      "atoms": [
        {
          "atom_index": 5441,
          "name": "N",
          "element": "N",
          "coord": [
            -3.513400077819824,
            5.129199981689453,
            1.5187000036239624
          ]
        },
        {
          "atom_index": 5442,
          "name": "CA",
          "element": "C",
          "coord": [
            -3.440999984741211,
            5.175099849700928,
            1.6358000040054321
          ]
        },
        {
          "atom_index": 5443,
          "name": "C",
          "element": "C",
          "coord": [
            -3.3468000888824463,
            5.078000068664551,
            1.7036999464035034
          ]
        },
        {
          "atom_index": 5444,
          "name": "O",
          "element": "O",
          "coord": [
            -3.2736001014709473,
            5.117300033569336,
            1.7944999933242798
          ]
        }
      ]
    },
    {
      "id": "C:81",
      "chain": "C",
      "resseq": 81,
      "icode": "",
      "resname": "ILE",
      "hetflag": " ",
      "sasa": 0.0,
      "atoms": [
        {
          "atom_index": 5445,
          "name": "N",
          "element": "N",
          "coord": [
            -3.3480000495910645,
            4.951700210571289,
            1.662600040435791
          ]
        },
        {
          "atom_index": 5446,
          "name": "CA",
          "element": "C",
          "coord": [
            -3.2590999603271484,
            4.854100227355957,
            1.7235000133514404
          ]
        },
        {
          "atom_index": 5447,
          "name": "C",
          "element": "C",
          "coord": [
            -3.117300033569336,
            4.876500129699707,
            1.6730999946594238
          ]
        },
        {
          "atom_index": 5448,
          "name": "O",
          "element": "O",
          "coord": [
            -3.093899965286255,
            4.882599830627441,
            1.5525000095367432
          ]
        },
        {
          "atom_index": 5449,
          "name": "CB",
          "element": "C",
          "coord": [
            -3.3036000728607178,
            4.7104997634887695,
            1.6916999816894531
          ]
        },
        {
          "atom_index": 5450,
          "name": "CG1",
          "element": "C",
          "coord": [
            -3.4405999183654785,
            4.685100078582764,
            1.7549999952316284
          ]
        },
        {
          "atom_index": 5451,
          "name": "CG2",
          "element": "C",
          "coord": [
            -3.2012999057769775,
            4.610599994659424,
            1.7441999912261963
          ]
        },
        {
          "atom_index": 5452,
          "name": "CD1",
          "element": "C",
          "coord": [
            -3.490299940109253,
            4.541900157928467,
            1.742900013923645
          ]
        }
      ]
    },
    {
      "id": "C:82",
      "chain": "C",
      "resseq": 82,
      "icode": "",
      "resname": "ASN",
      "hetflag": " ",
      "sasa": 0.0,
      "atoms": [
        {
          "atom_index": 5453,
          "name": "N",
          "element": "N",
          "coord": [
            -3.0230000019073486,
            4.889900207519531,
            1.7660000324249268
          ]
        },
        {
          "atom_index": 5454,
          "name": "CA",
          "element": "C",
          "coord": [
            -2.8833999633789062,
            4.912399768829346,
            1.7302000522613525
          ]
        },
        {
          "atom_index": 5455,
          "name": "C",
          "element": "C",
          "coord": [
            -2.793299913406372,
            4.801199913024902,
            1.7812999486923218
          ]
        },
        {
          "atom_index": 5456,
          "name": "O",
          "element": "O",
          "coord": [
            -2.672499895095825,
            4.803699970245361,
            1.7589000463485718
          ]
        },
        {
          "atom_index": 5457,
          "name": "CB",
          "element": "C",
          "coord": [
            -2.835200071334839,
            5.0467000007629395,
            1.7867000102996826
          ]
        },
        {
          "atom_index": 5458,
          "name": "CG",
          "element": "C",
          "coord": [
            -2.828900098800659,
            5.048799991607666,
            1.9399000406265259
          ]
        },
        {
          "atom_index": 5459,
          "name": "OD1",
          "element": "O",
          "coord": [
            -2.8722000122070312,
            4.954999923706055,
            2.0078001022338867
          ]
        },
        {
          "atom_index": 5460,
          "name": "ND2",
          "element": "N",
          "coord": [
            -2.775099992752075,
            5.15749979019165,
            1.9945000410079956
          ]
        }
      ]
    },
    {
      "id": "C:83",
      "chain": "C",
      "resseq": 83,
      "icode": "",
      "resname": "LEU",
      "hetflag": " ",
      "sasa": 0.0,
      "atoms": [
        {
          "atom_index": 5461,
          "name": "N",
          "element": "N",
          "coord": [
            -2.852400064468384,
            4.703800201416016,
            1.8496999740600586
          ]
        },
        {
          "atom_index": 5462,
          "name": "CA",
          "element": "C",
          "coord": [
            -2.776900053024292,
            4.593100070953369,
            1.9067000150680542
          ]
        },
        {
          "atom_index": 5463,
          "name": "C",
          "element": "C",
          "coord": [
            -2.7904000282287598,
            4.464000225067139,
            1.8271000385284424
          ]
        },
        {
          "atom_index": 5464,
          "name": "O",
          "element": "O",
          "coord": [
            -2.9001998901367188,
            4.410900115966797,
            1.812000036239624
          ]
        },
        {
          "atom_index": 5465,
          "name": "CB",
          "element": "C",
          "coord": [
            -2.8210999965667725,
            4.569499969482422,
            2.0517001152038574
          ]
        },
        {
          "atom_index": 5466,
          "name": "CG",
          "element": "C",
          "coord": [
            -2.759399890899658,
            4.451200008392334,
            2.126800060272217
          ]
        },
        {
          "atom_index": 5467,
          "name": "CD1",
          "element": "C",
          "coord": [
            -2.607100009918213,
            4.459700107574463,
            2.122999906539917
          ]
        },
        {
          "atom_index": 5468,
          "name": "CD2",
          "element": "C",
          "coord": [
            -2.8094000816345215,
            4.451099872589111,
            2.2699999809265137
          ]
        }
      ]
    },
    {
      "id": "C:84",
      "chain": "C",
      "resseq": 84,
      "icode": "",
      "resname": "PHE",
      "hetflag": " ",
      "sasa": 0.0,
      "atoms": [
        {
          "atom_index": 5469,
          "name": "N",
          "element": "N",
          "coord": [
            -2.6779000759124756,
            4.414000034332275,
            1.7766000032424927
          ]
        },
        {
          "atom_index": 5470,
          "name": "CA",
          "element": "C",
          "coord": [
            -2.6770999431610107,
            4.290200233459473,
            1.6993999481201172
          ]
        },
        {
          "atom_index": 5471,
          "name": "C",
          "element": "C",
          "coord": [
            -2.5683000087738037,
            4.196100234985352,
            1.7502000331878662
          ]
        },
        {
          "atom_index": 5472,
          "name": "O",
          "element": "O",
          "coord": [
            -2.449199914932251,
            4.227200031280518,
            1.7446999549865723
          ]
        },
        {
          "atom_index": 5473,
          "name": "CB",
          "element": "C",
          "coord": [
            -2.6582999229431152,
            4.320300102233887,
            1.5504000186920166
          ]
        },
        {
          "atom_index": 5474,
          "name": "CG",
          "element": "C",
          "coord": [
            -2.761899948120117,
            4.413400173187256,
            1.495300054550171
          ]
        },
        {
          "atom_index": 5475,
          "name": "CD1",
          "element": "C",
          "coord": [
            -2.7504000663757324,
            4.5507001876831055,
            1.513100028038025
          ]
        },
        {
          "atom_index": 5476,
          "name": "CD2",
          "element": "C",
          "coord": [
            -2.8761000633239746,
            4.36359977722168,
            1.433500051498413
          ]
        },
        {
          "atom_index": 5477,
          "name": "CE1",
          "element": "C",
          "coord": [
            -2.851099967956543,
            4.63700008392334,
            1.4704999923706055
          ]
        },
        {
          "atom_index": 5478,
          "name": "CE2",
          "element": "C",
          "coord": [
            -2.977299928665161,
            4.44890022277832,
            1.3906999826431274
          ]
        },
        {
          "atom_index": 5479,
          "name": "CZ",
          "element": "C",
          "coord": [
            -2.9646999835968018,
            4.585899829864502,
            1.409500002861023
          ]
        }
      ]
    },
    {
      "id": "C:85",
      "chain": "C",
      "resseq": 85,
      "icode": "",
      "resname": "ASP",
      "hetflag": " ",
      "sasa": 0.0,
      "atoms": [
        {
          "atom_index": 5480,
          "name": "N",
          "element": "N",
          "coord": [
            -2.611599922180176,
            4.0802998542785645,
            1.799299955368042
          ]
        },
        {
          "atom_index": 5481,
          "name": "CA",
          "element": "C",
          "coord": [
            -2.52239990234375,
            3.9804999828338623,
            1.8565000295639038
          ]
        },
        {
          "atom_index": 5482,
          "name": "C",
          "element": "C",
          "coord": [
            -2.4930999279022217,
            3.861299991607666,
            1.7651000022888184
          ]
        },
        {
          "atom_index": 5483,
          "name": "O",
          "element": "O",
          "coord": [
            -2.580399990081787,
            3.8125998973846436,
            1.69350004196167
          ]
        },
        {
          "atom_index": 5484,
          "name": "CB",
          "element": "C",
          "coord": [
            -2.583699941635132,
            3.928299903869629,
            1.9865000247955322
          ]
        },
        {
          "atom_index": 5485,
          "name": "CG",
          "element": "C",
          "coord": [
            -2.488600015640259,
            3.84089994430542,
            2.065000057220459
          ]
        },
        {
          "atom_index": 5486,
          "name": "OD1",
          "element": "O",
          "coord": [
            -2.5327999591827393,
            3.734999895095825,
            2.113600015640259
          ]
        },
        {
          "atom_index": 5487,
          "name": "OD2",
          "element": "O",
          "coord": [
            -2.3701000213623047,
            3.8785998821258545,
            2.080399990081787
          ]
        }
      ]
    },
    {
      "id": "C:86",
      "chain": "C",
      "resseq": 86,
      "icode": "",
      "resname": "THR",
      "hetflag": " ",
      "sasa": 0.0,
      "atoms": [
        {
          "atom_index": 5488,
          "name": "N",
          "element": "N",
          "coord": [
            -2.3691999912261963,
            3.8138999938964844,
            1.7690999507904053
          ]
        },
        {
          "atom_index": 5489,
          "name": "CA",
          "element": "C",
          "coord": [
            -2.328900098800659,
            3.698499917984009,
            1.690000057220459
          ]
        },
        {
          "atom_index": 5490,
          "name": "C",
          "element": "C",
          "coord": [
            -2.2197999954223633,
            3.623199939727783,
            1.7663999795913696
          ]
        },
        {
          "atom_index": 5491,
          "name": "O",
          "element": "O",
          "coord": [
            -2.1921000480651855,
            3.6542000770568848,
            1.8823000192642212
          ]
        },
        {
          "atom_index": 5492,
          "name": "CB",
          "element": "C",
          "coord": [
            -2.276900053024292,
            3.7402000427246094,
            1.5499000549316406
          ]
        },
        {
          "atom_index": 5493,
          "name": "OG1",
          "element": "O",
          "coord": [
            -2.2553999423980713,
            3.6231000423431396,
            1.4706000089645386
          ]
        },
        {
          "atom_index": 5494,
          "name": "CG2",
          "element": "C",
          "coord": [
            -2.146399974822998,
            3.8178000450134277,
            1.561400055885315
          ]
        }
      ]
    },
    {
      "id": "C:87",
      "chain": "C",
      "resseq": 87,
      "icode": "",
      "resname": "ALA",
      "hetflag": " ",
      "sasa": 0.0,
      "atoms": [
        {
          "atom_index": 5495,
          "name": "N",
          "element": "N",
          "coord": [
            -2.1584999561309814,
            3.5243000984191895,
            1.7027000188827515
          ]
        },
        {
          "atom_index": 5496,
          "name": "CA",
          "element": "C",
          "coord": [
            -2.0541999340057373,
            3.4460999965667725,
            1.7681000232696533
          ]
        },
        {
          "atom_index": 5497,
          "name": "C",
          "element": "C",
          "coord": [
            -1.9693000316619873,
            3.376800060272217,
            1.663100004196167
          ]
        },
        {
          "atom_index": 5498,
          "name": "O",
          "element": "O",
          "coord": [
            -2.0176000595092773,
            3.3480000495910645,
            1.5539000034332275
          ]
        },
        {
          "atom_index": 5499,
          "name": "CB",
          "element": "C",
          "coord": [
            -2.117000102996826,
            3.3429999351501465,
            1.8610999584197998
          ]
        }
      ]
    },
    {
      "id": "C:88",
      "chain": "C",
      "resseq": 88,
      "icode": "",
      "resname": "GLU",
      "hetflag": " ",
      "sasa": 0.0,
      "atoms": [
        {
          "atom_index": 5500,
          "name": "N",
          "element": "N",
          "coord": [
            -1.8430999517440796,
            3.3501999378204346,
            1.6955000162124634
          ]
        },
        {
          "atom_index": 5501,
          "name": "CA",
          "element": "C",
          "coord": [
            -1.75409996509552,
            3.2841999530792236,
            1.6007000207901
          ]
        },
        {
          "atom_index": 5502,
          "name": "C",
          "element": "C",
          "coord": [
            -1.7994999885559082,
            3.1417999267578125,
            1.5719000101089478
          ]
        },
        {
          "atom_index": 5503,
          "name": "O",
          "element": "O",
          "coord": [
            -1.7654999494552612,
            3.08489990234375,
            1.468000054359436
          ]
        },
        {
          "atom_index": 5504,
          "name": "CB",
          "element": "C",
          "coord": [
            -1.6100000143051147,
            3.280400037765503,
            1.6533000469207764
          ]
        },
        {
          "atom_index": 5505,
          "name": "CG",
          "element": "C",
          "coord": [
            -1.5936000347137451,
            3.210900068283081,
            1.7877999544143677
          ]
        },
        {
          "atom_index": 5506,
          "name": "CD",
          "element": "C",
          "coord": [
            -1.4479999542236328,
            3.1851000785827637,
            1.8246999979019165
          ]
        },
        {
          "atom_index": 5507,
          "name": "OE1",
          "element": "O",
          "coord": [
            -1.4228999614715576,
            3.1398000717163086,
            1.938599944114685
          ]
        },
        {
          "atom_index": 5508,
          "name": "OE2",
          "element": "O",
          "coord": [
            -1.3589999675750732,
            3.208199977874756,
            1.73989999294281
          ]
        }
      ]
    },
    {
      "id": "C:89",
      "chain": "C",
      "resseq": 89,
      "icode": "",
      "resname": "VAL",
      "hetflag": " ",
      "sasa": 0.0,
      "atoms": [
        {
          "atom_index": 5509,
          "name": "N",
          "element": "N",
          "coord": [
            -1.8768999576568604,
            3.0845999717712402,
            1.663599967956543
          ]
        },
        {
          "atom_index": 5510,
          "name": "CA",
          "element": "C",
          "coord": [
            -1.9240000247955322,
            2.9479000568389893,
            1.6475000381469727
          ]
        },
        {
          "atom_index": 5511,
          "name": "C",
          "element": "C",
          "coord": [
            -2.0504000186920166,
            2.9361000061035156,
            1.561400055885315
          ]
        },
        {
          "atom_index": 5512,
          "name": "O",
          "element": "O",
          "coord": [
            -2.071700096130371,
            2.8343000411987305,
            1.496399998664856
          ]
        },
        {
          "atom_index": 5513,
          "name": "CB",
          "element": "C",
          "coord": [
            -1.9483000040054321,
            2.8808999061584473,
            1.7868000268936157
          ]
        },
        {
          "atom_index": 5514,
          "name": "CG1",
          "element": "C",
          "coord": [
            -2.0671000480651855,
            2.9449000358581543,
            1.8569999933242798
          ]
        },
        {
          "atom_index": 5515,
          "name": "CG2",
          "element": "C",
          "coord": [
            -1.9687999486923218,
            2.7318999767303467,
            1.7705999612808228
          ]
        }
      ]
    },
    {
      "id": "C:90",
      "chain": "C",
      "resseq": 90,
      "icode": "",
      "resname": "TYR",
      "hetflag": " ",
      "sasa": 0.0,
      "atoms": [
        {
          "atom_index": 5516,
          "name": "N",
          "element": "N",
          "coord": [
            -2.1333000659942627,
            3.039900064468384,
            1.5591000318527222
          ]
        },
        {
          "atom_index": 5517,
          "name": "CA",
          "element": "C",
          "coord": [
            -2.2562999725341797,
            3.036099910736084,
            1.4802000522613525
          ]
        },
        {
          "atom_index": 5518,
          "name": "C",
          "element": "C",
          "coord": [
            -2.2327001094818115,
            3.0055999755859375,
            1.3322999477386475
          ]
        },
        {
          "atom_index": 5519,
          "name": "O",
          "element": "O",
          "coord": [
            -2.163800001144409,
            3.0808000564575195,
            1.2617000341415405
          ]
        },
        {
          "atom_index": 5520,
          "name": "CB",
          "element": "C",
          "coord": [
            -2.3334999084472656,
            3.168100118637085,
            1.493499994277954
          ]
        },
        {
          "atom_index": 5521,
          "name": "CG",
          "element": "C",
          "coord": [
            -2.3784000873565674,
            3.19950008392334,
            1.6346999406814575
          ]
        },
        {
          "atom_index": 5522,
          "name": "CD1",
          "element": "C",
          "coord": [
            -2.371799945831299,
            3.1024999618530273,
            1.7351000308990479
          ]
        },
        {
          "atom_index": 5523,
          "name": "CD2",
          "element": "C",
          "coord": [
            -2.4302000999450684,
            3.3252999782562256,
            1.6677000522613525
          ]
        },
        {
          "atom_index": 5524,
          "name": "CE1",
          "element": "C",
          "coord": [
            -2.415600061416626,
            3.1289000511169434,
            1.8641999959945679
          ]
        },
        {
          "atom_index": 5525,
          "name": "CE2",
          "element": "C",
          "coord": [
            -2.4746999740600586,
            3.3529999256134033,
            1.7976000308990479
          ]
        },
        {
          "atom_index": 5526,
          "name": "CZ",
          "element": "C",
          "coord": [
            -2.466900110244751,
            3.2537999153137207,
            1.8948999643325806
          ]
        },
        {
          "atom_index": 5527,
          "name": "OH",
          "element": "O",
          "coord": [
            -2.51200008392334,
            3.277100086212158,
            2.0227999687194824
          ]
        }
      ]
    },
    {
      "id": "C:91",
      "chain": "C",
      "resseq": 91,
      "icode": "",
      "resname": "ALA",
      "hetflag": " ",
      "sasa": 0.0,
      "atoms": [
        {
          "atom_index": 5528,
          "name": "N",
          "element": "N",
          "coord": [
            -2.291300058364868,
            2.8945000171661377,
            1.2869000434875488
          ]
        },
        {
          "atom_index": 5529,
          "name": "CA",
          "element": "C",
          "coord": [
            -2.2802999019622803,
            2.8489999771118164,
            1.1481000185012817
          ]
        },
        {
          "atom_index": 5530,
          "name": "C",
          "element": "C",
          "coord": [
            -2.1359000205993652,
            2.852099895477295,
            1.1003999710083008
          ]
        },
        {
          "atom_index": 5531,
          "name": "O",
          "element": "O",
          "coord": [
            -2.107300043106079,
            2.889400005340576,
            0.9866999983787537
          ]
        },
        {
          "atom_index": 5532,
          "name": "CB",
          "element": "C",
          "coord": [
            -2.36899995803833,
            2.934799909591675,
            1.0562000274658203
          ]
        }
      ]
    },
    {
      "id": "C:92",
      "chain": "C",
      "resseq": 92,
      "icode": "",
      "resname": "ALA",
      "hetflag": " ",
      "sasa": 0.0,
      "atoms": [
        {
          "atom_index": 5533,
          "name": "N",
          "element": "N",
          "coord": [
            -2.044600009918213,
            2.812999963760376,
            1.188599944114685
          ]
        },
        {
          "atom_index": 5534,
          "name": "CA",
          "element": "C",
          "coord": [
            -1.902400016784668,
            2.81030011177063,
            1.1563999652862549
          ]
        },
        {
          "atom_index": 5535,
          "name": "C",
          "element": "C",
          "coord": [
            -1.8530999422073364,
            2.9393999576568604,
            1.0920000076293945
          ]
        },
        {
          "atom_index": 5536,
          "name": "O",
          "element": "O",
          "coord": [
            -1.7861000299453735,
            2.9361000061035156,
            0.9891999959945679
          ]
        },
        {
          "atom_index": 5537,
          "name": "CB",
          "element": "C",
          "coord": [
            -1.871999979019165,
            2.692500114440918,
            1.0648000240325928
          ]
        }
      ]
    },
    {
      "id": "C:93",
      "chain": "C",
      "resseq": 93,
      "icode": "",
      "resname": "GLY",
      "hetflag": " ",
      "sasa": 0.0,
      "atoms": [
        {
          "atom_index": 5538,
          "name": "N",
          "element": "N",
          "coord": [
            -1.8875000476837158,
            3.0529000759124756,
            1.1520999670028687
          ]
        },
        {
          "atom_index": 5539,
          "name": "CA",
          "element": "C",
          "coord": [
            -1.8418999910354614,
            3.1805999279022217,
            1.1002000570297241
          ]
        },
        {
          "atom_index": 5540,
          "name": "C",
          "element": "C",
          "coord": [
            -1.9289000034332275,
            3.2446999549865723,
            0.9940999746322632
          ]
        },
        {
          "atom_index": 5541,
          "name": "O",
          "element": "O",
          "coord": [
            -1.9172999858856201,
            3.364799976348877,
            0.9684000015258789
          ]
        }
      ]
    },
    {
      "id": "C:94",
      "chain": "C",
      "resseq": 94,
      "icode": "",
      "resname": "LYS",
      "hetflag": " ",
      "sasa": 1.5650542974472046,
      "atoms": [
        {
          "atom_index": 5542,
          "name": "N",
          "element": "N",
          "coord": [
            -2.016200065612793,
            3.165600061416626,
            0.9325000047683716
          ]
        },
        {
          "atom_index": 5543,
          "name": "CA",
          "element": "C",
          "coord": [
            -2.1031999588012695,
            3.218100070953369,
            0.8284000158309937
          ]
        },
        {
          "atom_index": 5544,
          "name": "C",
          "element": "C",
          "coord": [
            -2.1953999996185303,
            3.327899932861328,
            0.8802000284194946
          ]
        },
        {
          "atom_index": 5545,
          "name": "O",
          "element": "O",
          "coord": [
            -2.2167999744415283,
            3.428100109100342,
            0.8116999864578247
          ]
        },
        {
          "atom_index": 5546,
          "name": "CB",
          "element": "C",
          "coord": [
            -2.1826999187469482,
            3.103800058364868,
            0.7638999819755554
          ]
        },
        {
          "atom_index": 5547,
          "name": "CG",
          "element": "C",
          "coord": [
            -2.0947000980377197,
            3.0111000537872314,
            0.6791999936103821
          ]
        },
        {
          "atom_index": 5548,
          "name": "CD",
          "element": "C",
          "coord": [
            -2.1686999797821045,
            2.8882999420166016,
            0.6258999705314636
          ]
        },
        {
          "atom_index": 5549,
          "name": "CE",
          "element": "C",
          "coord": [
            -2.2051000595092773,
            2.7911999225616455,
            0.7379999756813049
          ]
        },
        {
          "atom_index": 5550,
          "name": "NZ",
          "element": "N",
          "coord": [
            -2.2750000953674316,
            2.668299913406372,
            0.6897000074386597
          ]
        }
      ]
    },
    {
      "id": "C:95",
      "chain": "C",
      "resseq": 95,
      "icode": "",
      "resname": "ALA",
      "hetflag": " ",
      "sasa": 0.0,
      "atoms": [
        {
          "atom_index": 5551,
          "name": "N",
          "element": "N",
          "coord": [
            -2.248199939727783,
            3.3106000423431396,
            1.0011999607086182
          ]
        },
        {
          "atom_index": 5552,
          "name": "CA",
          "element": "C",
          "coord": [
            -2.3361001014709473,
            3.411799907684326,
            1.0600999593734741
          ]
        },
        {
          "atom_index": 5553,
          "name": "C",
          "element": "C",
          "coord": [
            -2.2637999057769775,
            3.5464000701904297,
            1.059499979019165
          ]
        },
        {
          "atom_index": 5554,
          "name": "O",
          "element": "O",
          "coord": [
            -2.320199966430664,
            3.648400068283081,
            1.0198999643325806
          ]
        },
        {
          "atom_index": 5555,
          "name": "CB",
          "element": "C",
          "coord": [
            -2.3733999729156494,
            3.373199939727783,
            1.2028000354766846
          ]
        }
      ]
    },
    {
      "id": "C:96",
      "chain": "C",
      "resseq": 96,
      "icode": "",
      "resname": "GLU",
      "hetflag": " ",
      "sasa": 0.0,
      "atoms": [
        {
          "atom_index": 5556,
          "name": "N",
          "element": "N",
          "coord": [
            -2.138400077819824,
            3.546099901199341,
            1.1030000448226929
          ]
        },
        {
          "atom_index": 5557,
          "name": "CA",
          "element": "C",
          "coord": [
            -2.059499979019165,
            3.6682000160217285,
            1.1053999662399292
          ]
        },
        {
          "atom_index": 5558,
          "name": "C",
          "element": "C",
          "coord": [
            -2.040800094604492,
            3.7265000343322754,
            0.9656999707221985
          ]
        },
        {
          "atom_index": 5559,
          "name": "O",
          "element": "O",
          "coord": [
            -2.052299976348877,
            3.847899913787842,
            0.9463000297546387
          ]
        },
        {
          "atom_index": 5560,
          "name": "CB",
          "element": "C",
          "coord": [
            -1.9240000247955322,
            3.6417999267578125,
            1.1711000204086304
          ]
        },
        {
          "atom_index": 5561,
          "name": "CG",
          "element": "C",
          "coord": [
            -1.9306999444961548,
            3.6387999057769775,
            1.3228000402450562
          ]
        },
        {
          "atom_index": 5562,
          "name": "CD",
          "element": "C",
          "coord": [
            -1.8036999702453613,
            3.5869998931884766,
            1.3866000175476074
          ]
        },
        {
          "atom_index": 5563,
          "name": "OE1",
          "element": "O",
          "coord": [
            -1.7871999740600586,
            3.6054000854492188,
            1.5089000463485718
          ]
        },
        {
          "atom_index": 5564,
          "name": "OE2",
          "element": "O",
          "coord": [
            -1.7213000059127808,
            3.5262999534606934,
            1.3154000043869019
          ]
        }
      ]
    },
    {
      "id": "C:97",
      "chain": "C",
      "resseq": 97,
      "icode": "",
      "resname": "VAL",
      "hetflag": " ",
      "sasa": 0.4194509983062744,
      "atoms": [
        {
          "atom_index": 5565,
          "name": "N",
          "element": "N",
          "coord": [
            -2.012399911880493,
            3.640899896621704,
            0.8683000206947327
          ]
        },
        {
          "atom_index": 5566,
          "name": "CA",
          "element": "C",
          "coord": [
            -1.993899941444397,
            3.687999963760376,
            0.7315000295639038
          ]
        },
        {
          "atom_index": 5567,
          "name": "C",
          "element": "C",
          "coord": [
            -2.120500087738037,
            3.7553000450134277,
            0.678600013256073
          ]
        },
        {
          "atom_index": 5568,
          "name": "O",
          "element": "O",
          "coord": [
            -2.1149001121520996,
            3.8636999130249023,
            0.6207000017166138
          ]
        },
        {
          "atom_index": 5569,
          "name": "CB",
          "element": "C",
          "coord": [
            -1.957900047302246,
            3.5731000900268555,
            0.6359999775886536
          ]
        },
        {
          "atom_index": 5570,
          "name": "CG1",
          "element": "C",
          "coord": [
            -1.945099949836731,
            3.626499891281128,
            0.4952000081539154
          ]
        },
        {
          "atom_index": 5571,
          "name": "CG2",
          "element": "C",
          "coord": [
            -1.8282999992370605,
            3.507499933242798,
            0.6801000237464905
          ]
        }
      ]
    },
    {
      "id": "C:98",
      "chain": "C",
      "resseq": 98,
      "icode": "",
      "resname": "VAL",
      "hetflag": " ",
      "sasa": 0.0,
      "atoms": [
        {
          "atom_index": 5572,
          "name": "N",
          "element": "N",
          "coord": [
            -2.234800100326538,
            3.6905999183654785,
            0.6983000040054321
          ]
        },
        {
          "atom_index": 5573,
          "name": "CA",
          "element": "C",
          "coord": [
            -2.360300064086914,
            3.746799945831299,
            0.6510000228881836
          ]
        },
        {
          "atom_index": 5574,
          "name": "C",
          "element": "C",
          "coord": [
            -2.383699893951416,
            3.8821001052856445,
            0.7159000039100647
          ]
        },
        {
          "atom_index": 5575,
          "name": "O",
          "element": "O",
          "coord": [
            -2.40939998626709,
            3.9818999767303467,
            0.6473000049591064
          ]
        },
        {
          "atom_index": 5576,
          "name": "CB",
          "element": "C",
          "coord": [
            -2.4779999256134033,
            3.652400016784668,
            0.6816999912261963
          ]
        },
        {
          "atom_index": 5577,
          "name": "CG1",
          "element": "C",
          "coord": [
            -2.609299898147583,
            3.7202999591827393,
            0.6500999927520752
          ]
        },
        {
          "atom_index": 5578,
          "name": "CG2",
          "element": "C",
          "coord": [
            -2.464200019836426,
            3.5262999534606934,
            0.598800003528595
          ]
        }
      ]
    },
    {
      "id": "C:99",
      "chain": "C",
      "resseq": 99,
      "icode": "",
      "resname": "LEU",
      "hetflag": " ",
      "sasa": 0.0,
      "atoms": [
        {
          "atom_index": 5579,
          "name": "N",
          "element": "N",
          "coord": [
            -2.374300003051758,
            3.884200096130371,
            0.8485999703407288
          ]
        },
        {
          "atom_index": 5580,
          "name": "CA",
          "element": "C",
          "coord": [
            -2.3914999961853027,
            4.005799770355225,
            0.9271000027656555
          ]
        },
        {
          "atom_index": 5581,
          "name": "C",
          "element": "C",
          "coord": [
            -2.302000045776367,
            4.116099834442139,
            0.8700000047683716
          ]
        },
        {
          "atom_index": 5582,
          "name": "O",
          "element": "O",
          "coord": [
            -2.3468000888824463,
            4.228799819946289,
            0.8468999862670898
          ]
        },
        {
          "atom_index": 5583,
          "name": "CB",
          "element": "C",
          "coord": [
            -2.3538999557495117,
            3.9774999618530273,
            1.0729000568389893
          ]
        },
        {
          "atom_index": 5584,
          "name": "CG",
          "element": "C",
          "coord": [
            -2.3522000312805176,
            4.093200206756592,
            1.1726000308990479
          ]
        },
        {
          "atom_index": 5585,
          "name": "CD1",
          "element": "C",
          "coord": [
            -2.487799882888794,
            4.157400131225586,
            1.1792999505996704
          ]
        },
        {
          "atom_index": 5586,
          "name": "CD2",
          "element": "C",
          "coord": [
            -2.311800003051758,
            4.041200160980225,
            1.309399962425232
          ]
        }
      ]
    },
    {
      "id": "C:100",
      "chain": "C",
      "resseq": 100,
      "icode": "",
      "resname": "GLY",
      "hetflag": " ",
      "sasa": 0.0,
      "atoms": [
        {
          "atom_index": 5587,
          "name": "N",
          "element": "N",
          "coord": [
            -2.17549991607666,
            4.081900119781494,
            0.8461999893188477
          ]
        },
        {
          "atom_index": 5588,
          "name": "CA",
          "element": "C",
          "coord": [
            -2.0810000896453857,
            4.1774001121521,
            0.7914000153541565
          ]
        },
        {
          "atom_index": 5589,
          "name": "C",
          "element": "C",
          "coord": [
            -2.120300054550171,
            4.2270002365112305,
            0.6535000205039978
          ]
        },
        {
          "atom_index": 5590,
          "name": "O",
          "element": "O",
          "coord": [
            -2.1057000160217285,
            4.345600128173828,
            0.621999979019165
          ]
        }
      ]
    },
    {
      "id": "C:101",
      "chain": "C",
      "resseq": 101,
      "icode": "",
      "resname": "ASN",
      "hetflag": " ",
      "sasa": 0.5361295938491821,
      "atoms": [
        {
          "atom_index": 5591,
          "name": "N",
          "element": "N",
          "coord": [
            -2.170300006866455,
            4.136300086975098,
            0.5701000094413757
          ]
        },
        {
          "atom_index": 5592,
          "name": "CA",
          "element": "C",
          "coord": [
            -2.2111001014709473,
            4.1732001304626465,
            0.435699999332428
          ]
        },
        {
          "atom_index": 5593,
          "name": "C",
          "element": "C",
          "coord": [
            -2.3299999237060547,
            4.267399787902832,
            0.43700000643730164
          ]
        },
        {
          "atom_index": 5594,
          "name": "O",
          "element": "O",
          "coord": [
            -2.3350000381469727,
            4.363699913024902,
            0.359499990940094
          ]
        },
        {
          "atom_index": 5595,
          "name": "CB",
          "element": "C",
          "coord": [
            -2.2441000938415527,
            4.049300193786621,
            0.3540000021457672
          ]
        },
        {
          "atom_index": 5596,
          "name": "CG",
          "element": "C",
          "coord": [
            -2.1222000122070312,
            3.965399980545044,
            0.3257000148296356
          ]
        },
        {
          "atom_index": 5597,
          "name": "OD1",
          "element": "O",
          "coord": [
            -2.015899896621704,
            4.017600059509277,
            0.29159998893737793
          ]
        },
        {
          "atom_index": 5598,
          "name": "ND2",
          "element": "N",
          "coord": [
            -2.13700008392334,
            3.834199905395508,
            0.3370000123977661
          ]
        }
      ]
    },
    {
      "id": "C:102",
      "chain": "C",
      "resseq": 102,
      "icode": "",
      "resname": "ILE",
      "hetflag": " ",
      "sasa": 0.0,
      "atoms": [
        {
          "atom_index": 5599,
          "name": "N",
          "element": "N",
          "coord": [
            -2.4261999130249023,
            4.240300178527832,
            0.5242000222206116
          ]
        },
        {
          "atom_index": 5600,
          "name": "CA",
          "element": "C",
          "coord": [
            -2.5420000553131104,
            4.3267998695373535,
            0.5315999984741211
          ]
        },
        {
          "atom_index": 5601,
          "name": "C",
          "element": "C",
          "coord": [
            -2.4962000846862793,
            4.467299938201904,
            0.5699999928474426
          ]
        },
        {
          "atom_index": 5602,
          "name": "O",
          "element": "O",
          "coord": [
            -2.5399999618530273,
            4.565999984741211,
            0.5108000040054321
          ]
        },
        {
          "atom_index": 5603,
          "name": "CB",
          "element": "C",
          "coord": [
            -2.642899990081787,
            4.276299953460693,
            0.6349999904632568
          ]
        },
        {
          "atom_index": 5604,
          "name": "CG1",
          "element": "C",
          "coord": [
            -2.684299945831299,
            4.1331000328063965,
            0.600600004196167
          ]
        },
        {
          "atom_index": 5605,
          "name": "CG2",
          "element": "C",
          "coord": [
            -2.764699935913086,
            4.367800235748291,
            0.6371999979019165
          ]
        },
        {
          "atom_index": 5606,
          "name": "CD1",
          "element": "C",
          "coord": [
            -2.7753000259399414,
            4.069200038909912,
            0.7038000226020813
          ]
        }
      ]
    },
    {
      "id": "C:103",
      "chain": "C",
      "resseq": 103,
      "icode": "",
      "resname": "ILE",
      "hetflag": " ",
      "sasa": 0.0,
      "atoms": [
        {
          "atom_index": 5607,
          "name": "N",
          "element": "N",
          "coord": [
            -2.4056999683380127,
            4.475599765777588,
            0.6675000190734863
          ]
        },
        {
          "atom_index": 5608,
          "name": "CA",
          "element": "C",
          "coord": [
            -2.3554000854492188,
            4.604700088500977,
            0.7135999798774719
          ]
        },
        {
          "atom_index": 5609,
          "name": "C",
          "element": "C",
          "coord": [
            -2.2860000133514404,
            4.684500217437744,
            0.6039999723434448
          ]
        },
        {
          "atom_index": 5610,
          "name": "O",
          "element": "O",
          "coord": [
            -2.311199903488159,
            4.803800106048584,
            0.5907999873161316
          ]
        },
        {
          "atom_index": 5611,
          "name": "CB",
          "element": "C",
          "coord": [
            -2.259399890899658,
            4.589200019836426,
            0.8349999785423279
          ]
        },
        {
          "atom_index": 5612,
          "name": "CG1",
          "element": "C",
          "coord": [
            -2.334700107574463,
            4.525300025939941,
            0.9526000022888184
          ]
        },
        {
          "atom_index": 5613,
          "name": "CG2",
          "element": "C",
          "coord": [
            -2.203700065612793,
            4.72599983215332,
            0.8766000270843506
          ]
        },
        {
          "atom_index": 5614,
          "name": "CD1",
          "element": "C",
          "coord": [
            -2.2495999336242676,
            4.500400066375732,
            1.0764000415802002
          ]
        }
      ]
    },
    {
      "id": "C:104",
      "chain": "C",
      "resseq": 104,
      "icode": "",
      "resname": "LYS",
      "hetflag": " ",
      "sasa": 0.6628626585006714,
      "atoms": [
        {
          "atom_index": 5615,
          "name": "N",
          "element": "N",
          "coord": [
            -2.198899984359741,
            4.621099948883057,
            0.5253999829292297
          ]
        },
        {
          "atom_index": 5616,
          "name": "CA",
          "element": "C",
          "coord": [
            -2.132699966430664,
            4.695199966430664,
            0.4178999960422516
          ]
        },
        {
          "atom_index": 5617,
          "name": "C",
          "element": "C",
          "coord": [
            -2.2321999073028564,
            4.730999946594238,
            0.3075999915599823
          ]
        },
        {
          "atom_index": 5618,
          "name": "O",
          "element": "O",
          "coord": [
            -2.229599952697754,
            4.841899871826172,
            0.2549999952316284
          ]
        },
        {
          "atom_index": 5619,
          "name": "CB",
          "element": "C",
          "coord": [
            -2.015899896621704,
            4.616700172424316,
            0.3564999997615814
          ]
        },
        {
          "atom_index": 5620,
          "name": "CG",
          "element": "C",
          "coord": [
            -1.9023000001907349,
            4.587600231170654,
            0.45239999890327454
          ]
        },
        {
          "atom_index": 5621,
          "name": "CD",
          "element": "C",
          "coord": [
            -1.8559000492095947,
            4.714700222015381,
            0.5249999761581421
          ]
        },
        {
          "atom_index": 5622,
          "name": "CE",
          "element": "C",
          "coord": [
            -1.75409996509552,
            4.683499813079834,
            0.6341999769210815
          ]
        },
        {
          "atom_index": 5623,
          "name": "NZ",
          "element": "N",
          "coord": [
            -1.721500039100647,
            4.8024001121521,
            0.7177000045776367
          ]
        }
      ]
    },
    {
      "id": "C:105",
      "chain": "C",
      "resseq": 105,
      "icode": "",
      "resname": "LYS",
      "hetflag": " ",
      "sasa": 4.846945285797119,
      "atoms": [
        {
          "atom_index": 5624,
          "name": "N",
          "element": "N",
          "coord": [
            -2.320499897003174,
            4.63730001449585,
            0.27410000562667847
          ]
        },
        {
          "atom_index": 5625,
          "name": "CA",
          "element": "C",
          "coord": [
            -2.4193999767303467,
            4.660799980163574,
            0.16949999332427979
          ]
        },
        {
          "atom_index": 5626,
          "name": "C",
          "element": "C",
          "coord": [
            -2.5127999782562256,
            4.7769999504089355,
            0.20260000228881836
          ]
        },
        {
          "atom_index": 5627,
          "name": "O",
          "element": "O",
          "coord": [
            -2.53410005569458,
            4.864699840545654,
            0.11909999698400497
          ]
        },
        {
          "atom_index": 5628,
          "name": "CB",
          "element": "C",
          "coord": [
            -2.500699996948242,
            4.533599853515625,
            0.1454000025987625
          ]
        },
        {
          "atom_index": 5629,
          "name": "CG",
          "element": "C",
          "coord": [
            -2.6019999980926514,
            4.541600227355957,
            0.031300000846385956
          ]
        },
        {
          "atom_index": 5630,
          "name": "CD",
          "element": "C",
          "coord": [
            -2.666100025177002,
            4.404099941253662,
            0.008899999782443047
          ]
        },
        {
          "atom_index": 5631,
          "name": "CE",
          "element": "C",
          "coord": [
            -2.7671000957489014,
            4.401700019836426,
            -0.10610000044107437
          ]
        },
        {
          "atom_index": 5632,
          "name": "NZ",
          "element": "N",
          "coord": [
            -2.8877999782562256,
            4.485499858856201,
            -0.08020000159740448
          ]
        }
      ]
    },
    {
      "id": "C:106",
      "chain": "C",
      "resseq": 106,
      "icode": "",
      "resname": "LYS",
      "hetflag": " ",
      "sasa": 1.3588342666625977,
      "atoms": [
        {
          "atom_index": 5633,
          "name": "N",
          "element": "N",
          "coord": [
            -2.5673999786376953,
            4.77839994430542,
            0.3239000141620636
          ]
        },
        {
          "atom_index": 5634,
          "name": "CA",
          "element": "C",
          "coord": [
            -2.6589999198913574,
            4.884699821472168,
            0.3643999993801117
          ]
        },
        {
          "atom_index": 5635,
          "name": "C",
          "element": "C",
          "coord": [
            -2.588399887084961,
            5.018599987030029,
            0.3833000063896179
          ]
        },
        {
          "atom_index": 5636,
          "name": "O",
          "element": "O",
          "coord": [
            -2.6491000652313232,
            5.124100208282471,
            0.36469998955726624
          ]
        },
        {
          "atom_index": 5637,
          "name": "CB",
          "element": "C",
          "coord": [
            -2.7314999103546143,
            4.847400188446045,
            0.4941999912261963
          ]
        },
        {
          "atom_index": 5638,
          "name": "CG",
          "element": "C",
          "coord": [
            -2.808500051498413,
            4.71560001373291,
            0.4878999888896942
          ]
        },
        {
          "atom_index": 5639,
          "name": "CD",
          "element": "C",
          "coord": [
            -2.913100004196167,
            4.715000152587891,
            0.3774999976158142
          ]
        },
        {
          "atom_index": 5640,
          "name": "CE",
          "element": "C",
          "coord": [
            -3.0190000534057617,
            4.821199893951416,
            0.39899998903274536
          ]
        },
        {
          "atom_index": 5641,
          "name": "NZ",
          "element": "N",
          "coord": [
            -3.1196999549865723,
            4.81850004196167,
            0.2897999882698059
          ]
        }
      ]
    },
    {
      "id": "C:107",
      "chain": "C",
      "resseq": 107,
      "icode": "",
      "resname": "GLY",
      "hetflag": " ",
      "sasa": 0.19285716116428375,
      "atoms": [
        {
          "atom_index": 5642,
          "name": "N",
          "element": "N",
          "coord": [
            -2.460700035095215,
            5.0142998695373535,
            0.4212000072002411
          ]
        },
        {
          "atom_index": 5643,
          "name": "CA",
          "element": "C",
          "coord": [
            -2.3849000930786133,
            5.13700008392334,
            0.4406999945640564
          ]
        },
        {
          "atom_index": 5644,
          "name": "C",
          "element": "C",
          "coord": [
            -2.4126999378204346,
            5.216700077056885,
            0.5673999786376953
          ]
        },
        {
          "atom_index": 5645,
          "name": "O",
          "element": "O",
          "coord": [
            -2.3747000694274902,
            5.333899974822998,
            0.576200008392334
          ]
        }
      ]
    },
    {
      "id": "C:108",
      "chain": "C",
      "resseq": 108,
      "icode": "",
      "resname": "TRP",
      "hetflag": " ",
      "sasa": 0.0,
      "atoms": [
        {
          "atom_index": 5646,
          "name": "N",
          "element": "N",
          "coord": [
            -2.478800058364868,
            5.155399799346924,
            0.6656000018119812
          ]
        },
        {
          "atom_index": 5647,
          "name": "CA",
          "element": "C",
          "coord": [
            -2.5081000328063965,
            5.223700046539307,
            0.7915999889373779
          ]
        },
        {
          "atom_index": 5648,
          "name": "C",
          "element": "C",
          "coord": [
            -2.3770999908447266,
            5.266499996185303,
            0.8582000136375427
          ]
        },
        {
          "atom_index": 5649,
          "name": "O",
          "element": "O",
          "coord": [
            -2.277600049972534,
            5.194300174713135,
            0.8518000245094299
          ]
        },
        {
          "atom_index": 5650,
          "name": "CB",
          "element": "C",
          "coord": [
            -2.582900047302246,
            5.130300045013428,
            0.887499988079071
          ]
        },
        {
          "atom_index": 5651,
          "name": "CG",
          "element": "C",
          "coord": [
            -2.716599941253662,
            5.080699920654297,
            0.8384000062942505
          ]
        },
        {
          "atom_index": 5652,
          "name": "CD1",
          "element": "C",
          "coord": [
            -2.820199966430664,
            5.156599998474121,
            0.791700005531311
          ]
        },
        {
          "atom_index": 5653,
          "name": "CD2",
          "element": "C",
          "coord": [
            -2.7632999420166016,
            4.945000171661377,
            0.8378999829292297
          ]
        },
        {
          "atom_index": 5654,
          "name": "NE1",
          "element": "N",
          "coord": [
            -2.928100109100342,
            5.077000141143799,
            0.7623999714851379
          ]
        },
        {
          "atom_index": 5655,
          "name": "CE2",
          "element": "C",
          "coord": [
            -2.8959999084472656,
            4.946599960327148,
            0.7897999882698059
          ]
        },
        {
          "atom_index": 5656,
          "name": "CE3",
          "element": "C",
          "coord": [
            -2.705899953842163,
            4.822299957275391,
            0.8734999895095825
          ]
        },
        {
          "atom_index": 5657,
          "name": "CZ2",
          "element": "C",
          "coord": [
            -2.972399950027466,
            4.8302998542785645,
            0.7764000296592712
          ]
        },
        {
          "atom_index": 5658,
          "name": "CZ3",
          "element": "C",
          "coord": [
            -2.7822000980377197,
            4.706200122833252,
            0.8601999878883362
          ]
        },
        {
          "atom_index": 5659,
          "name": "CH2",
          "element": "C",
          "coord": [
            -2.914099931716919,
            4.711400032043457,
            0.8119000196456909
          ]
        }
      ]
    },
    {
      "id": "C:109",
      "chain": "C",
      "resseq": 109,
      "icode": "",
      "resname": "ARG",
      "hetflag": " ",
      "sasa": 0.0,
      "atoms": [
        {
          "atom_index": 5660,
          "name": "N",
          "element": "N",
          "coord": [
            -2.3766000270843506,
            5.383699893951416,
            0.921500027179718
          ]
        },
        {
          "atom_index": 5661,
          "name": "CA",
          "element": "C",
          "coord": [
            -2.2567999362945557,
            5.432000160217285,
            0.9908999800682068
          ]
        },
        {
          "atom_index": 5662,
          "name": "C",
          "element": "C",
          "coord": [
            -2.2183001041412354,
            5.340199947357178,
            1.1079000234603882
          ]
        },
        {
          "atom_index": 5663,
          "name": "O",
          "element": "O",
          "coord": [
            -2.302999973297119,
            5.306099891662598,
            1.1913000345230103
          ]
        },
        {
          "atom_index": 5664,
          "name": "CB",
          "element": "C",
          "coord": [
            -2.278599977493286,
            5.572800159454346,
            1.0464999675750732
          ]
        },
        {
          "atom_index": 5665,
          "name": "CG",
          "element": "C",
          "coord": [
            -2.301500082015991,
            5.68120002746582,
            0.944100022315979
          ]
        },
        {
          "atom_index": 5666,
          "name": "CD",
          "element": "C",
          "coord": [
            -2.296099901199341,
            5.818299770355225,
            1.0117000341415405
          ]
        },
        {
          "atom_index": 5667,
          "name": "NE",
          "element": "N",
          "coord": [
            -2.399899959564209,
            5.8354997634887695,
            1.1131999492645264
          ]
        },
        {
          "atom_index": 5668,
          "name": "CZ",
          "element": "C",
          "coord": [
            -2.5292000770568848,
            5.853499889373779,
            1.0871000289916992
          ]
        },
        {
          "atom_index": 5669,
          "name": "NH1",
          "element": "N",
          "coord": [
            -2.5717999935150146,
            5.8572001457214355,
            0.9617000222206116
          ]
        },
        {
          "atom_index": 5670,
          "name": "NH2",
          "element": "N",
          "coord": [
            -2.6161000728607178,
            5.867199897766113,
            1.1865999698638916
          ]
        }
      ]
    },
    {
      "id": "C:110",
      "chain": "C",
      "resseq": 110,
      "icode": "",
      "resname": "ARG",
      "hetflag": " ",
      "sasa": 0.0,
      "atoms": [
        {
          "atom_index": 5671,
          "name": "N",
          "element": "N",
          "coord": [
            -2.0905001163482666,
            5.302299976348877,
            1.114400029182434
          ]
        },
        {
          "atom_index": 5672,
          "name": "CA",
          "element": "C",
          "coord": [
            -2.039900064468384,
            5.215099811553955,
            1.2207000255584717
          ]
        },
        {
          "atom_index": 5673,
          "name": "C",
          "element": "C",
          "coord": [
            -2.074399948120117,
            5.270100116729736,
            1.3592000007629395
          ]
        },
        {
          "atom_index": 5674,
          "name": "O",
          "element": "O",
          "coord": [
            -2.1019999980926514,
            5.194300174713135,
            1.4527000188827515
          ]
        },
        {
          "atom_index": 5675,
          "name": "CB",
          "element": "C",
          "coord": [
            -1.888100028038025,
            5.200200080871582,
            1.2085000276565552
          ]
        },
        {
          "atom_index": 5676,
          "name": "CG",
          "element": "C",
          "coord": [
            -1.8236000537872314,
            5.107900142669678,
            1.3111000061035156
          ]
        },
        {
          "atom_index": 5677,
          "name": "CD",
          "element": "C",
          "coord": [
            -1.881600022315979,
            4.967199802398682,
            1.3037999868392944
          ]
        },
        {
          "atom_index": 5678,
          "name": "NE",
          "element": "N",
          "coord": [
            -1.9473999738693237,
            4.931700229644775,
            1.4291000366210938
          ]
        },
        {
          "atom_index": 5679,
          "name": "CZ",
          "element": "C",
          "coord": [
            -1.895400047302246,
            4.850100040435791,
            1.5197999477386475
          ]
        },
        {
          "atom_index": 5680,
          "name": "NH1",
          "element": "N",
          "coord": [
            -1.7771999835968018,
            4.795000076293945,
            1.4988000392913818
          ]
        },
        {
          "atom_index": 5681,
          "name": "NH2",
          "element": "N",
          "coord": [
            -1.9605000019073486,
            4.824900150299072,
            1.6318999528884888
          ]
        }
      ]
    },
    {
      "id": "C:111",
      "chain": "C",
      "resseq": 111,
      "icode": "",
      "resname": "SER",
      "hetflag": " ",
      "sasa": 0.0,
      "atoms": [
        {
          "atom_index": 5682,
          "name": "N",
          "element": "N",
          "coord": [
            -2.0738000869750977,
            5.402400016784668,
            1.3708000183105469
          ]
        },
        {
          "atom_index": 5683,
          "name": "CA",
          "element": "C",
          "coord": [
            -2.104300022125244,
            5.469200134277344,
            1.4962999820709229
          ]
        },
        {
          "atom_index": 5684,
          "name": "C",
          "element": "C",
          "coord": [
            -2.2523000240325928,
            5.463500022888184,
            1.5364999771118164
          ]
        },
        {
          "atom_index": 5685,
          "name": "O",
          "element": "O",
          "coord": [
            -2.2904000282287598,
            5.5131001472473145,
            1.642300009727478
          ]
        },
        {
          "atom_index": 5686,
          "name": "CB",
          "element": "C",
          "coord": [
            -2.060699939727783,
            5.614500045776367,
            1.4866000413894653
          ]
        },
        {
          "atom_index": 5687,
          "name": "OG",
          "element": "O",
          "coord": [
            -2.128000020980835,
            5.6778998374938965,
            1.3792999982833862
          ]
        }
      ]
    },
    {
      "id": "C:112",
      "chain": "C",
      "resseq": 112,
      "icode": "",
      "resname": "SER",
      "hetflag": " ",
      "sasa": 0.0,
      "atoms": [
        {
          "atom_index": 5688,
          "name": "N",
          "element": "N",
          "coord": [
            -2.336400032043457,
            5.403900146484375,
            1.4529999494552612
          ]
        },
        {
          "atom_index": 5689,
          "name": "CA",
          "element": "C",
          "coord": [
            -2.4781999588012695,
            5.395500183105469,
            1.485700011253357
          ]
        },
        {
          "atom_index": 5690,
          "name": "C",
          "element": "C",
          "coord": [
            -2.5141000747680664,
            5.252299785614014,
            1.520300030708313
          ]
        },
        {
          "atom_index": 5691,
          "name": "O",
          "element": "O",
          "coord": [
            -2.628700017929077,
            5.22189998626709,
            1.552299976348877
          ]
        },
        {
          "atom_index": 5692,
          "name": "CB",
          "element": "C",
          "coord": [
            -2.5636000633239746,
            5.440499782562256,
            1.3669999837875366
          ]
        },
        {
          "atom_index": 5693,
          "name": "OG",
          "element": "O",
          "coord": [
            -2.550100088119507,
            5.351099967956543,
            1.257699966430664
          ]
        }
      ]
    },
    {
      "id": "C:113",
      "chain": "C",
      "resseq": 113,
      "icode": "",
      "resname": "LEU",
      "hetflag": " ",
      "sasa": 0.0,
      "atoms": [
        {
          "atom_index": 5694,
          "name": "N",
          "element": "N",
          "coord": [
            -2.4149999618530273,
            5.164400100708008,
            1.5130000114440918
          ]
        },
        {
          "atom_index": 5695,
          "name": "CA",
          "element": "C",
          "coord": [
            -2.43530011177063,
            5.023499965667725,
            1.5420000553131104
          ]
        },
        {
          "atom_index": 5696,
          "name": "C",
          "element": "C",
          "coord": [
            -2.3594000339508057,
            4.978099822998047,
            1.6655000448226929
          ]
        },
        {
          "atom_index": 5697,
          "name": "O",
          "element": "O",
          "coord": [
            -2.2553999423980713,
            5.033699989318848,
            1.7009999752044678
          ]
        },
        {
          "atom_index": 5698,
          "name": "CB",
          "element": "C",
          "coord": [
            -2.390199899673462,
            4.938899993896484,
            1.4227999448776245
          ]
        },
        {
          "atom_index": 5699,
          "name": "CG",
          "element": "C",
          "coord": [
            -2.4697999954223633,
            4.950799942016602,
            1.292799949645996
          ]
        },
        {
          "atom_index": 5700,
          "name": "CD1",
          "element": "C",
          "coord": [
            -2.3935999870300293,
            4.8856000900268555,
            1.1792999505996704
          ]
        },
        {
          "atom_index": 5701,
          "name": "CD2",
          "element": "C",
          "coord": [
            -2.6064999103546143,
            4.886099815368652,
            1.3111000061035156
          ]
        }
      ]
    },
    {
      "id": "C:114",
      "chain": "C",
      "resseq": 114,
      "icode": "",
      "resname": "VAL",
      "hetflag": " ",
      "sasa": 0.0,
      "atoms": [
        {
          "atom_index": 5702,
          "name": "N",
          "element": "N",
          "coord": [
            -2.4133999347686768,
            4.8755998611450195,
            1.730299949645996
          ]
        },
        {
          "atom_index": 5703,
          "name": "CA",
          "element": "C",
          "coord": [
            -2.352099895477295,
            4.816500186920166,
            1.8480000495910645
          ]
        },
        {
          "atom_index": 5704,
          "name": "C",
          "element": "C",
          "coord": [
            -2.3420000076293945,
            4.668600082397461,
            1.8143999576568604
          ]
        },
        {
          "atom_index": 5705,
          "name": "O",
          "element": "O",
          "coord": [
            -2.4381000995635986,
            4.593500137329102,
            1.8308000564575195
          ]
        },
        {
          "atom_index": 5706,
          "name": "CB",
          "element": "C",
          "coord": [
            -2.4398000240325928,
            4.83519983291626,
            1.9731999635696411
          ]
        },
        {
          "atom_index": 5707,
          "name": "CG1",
          "element": "C",
          "coord": [
            -2.3710999488830566,
            4.774600028991699,
            2.0936999320983887
          ]
        },
        {
          "atom_index": 5708,
          "name": "CG2",
          "element": "C",
          "coord": [
            -2.467099905014038,
            4.983500003814697,
            1.9958000183105469
          ]
        }
      ]
    },
    {
      "id": "C:115",
      "chain": "C",
      "resseq": 115,
      "icode": "",
      "resname": "ILE",
      "hetflag": " ",
      "sasa": 0.0,
      "atoms": [
        {
          "atom_index": 5709,
          "name": "N",
          "element": "N",
          "coord": [
            -2.225800037384033,
            4.6280999183654785,
            1.7646000385284424
          ]
        },
        {
          "atom_index": 5710,
          "name": "CA",
          "element": "C",
          "coord": [
            -2.202399969100952,
            4.48960018157959,
            1.7258000373840332
          ]
        },
        {
          "atom_index": 5711,
          "name": "C",
          "element": "C",
          "coord": [
            -2.1326000690460205,
            4.412700176239014,
            1.8372999429702759
          ]
        },
        {
          "atom_index": 5712,
          "name": "O",
          "element": "O",
          "coord": [
            -2.036600112915039,
            4.460999965667725,
            1.8977999687194824
          ]
        },
        {
          "atom_index": 5713,
          "name": "CB",
          "element": "C",
          "coord": [
            -2.1135001182556152,
            4.481500148773193,
            1.5988999605178833
          ]
        },
        {
          "atom_index": 5714,
          "name": "CG1",
          "element": "C",
          "coord": [
            -2.1698999404907227,
            4.572700023651123,
            1.4891999959945679
          ]
        },
        {
          "atom_index": 5715,
          "name": "CG2",
          "element": "C",
          "coord": [
            -2.104300022125244,
            4.336299896240234,
            1.5501999855041504
          ]
        },
        {
          "atom_index": 5716,
          "name": "CD1",
          "element": "C",
          "coord": [
            -2.3115999698638916,
            4.5391998291015625,
            1.4457999467849731
          ]
        }
      ]
    },
    {
      "id": "C:116",
      "chain": "C",
      "resseq": 116,
      "icode": "",
      "resname": "THR",
      "hetflag": " ",
      "sasa": 0.0,
      "atoms": [
        {
          "atom_index": 5717,
          "name": "N",
          "element": "N",
          "coord": [
            -2.179800033569336,
            4.291900157928467,
            1.8639999628067017
          ]
        },
        {
          "atom_index": 5718,
          "name": "CA",
          "element": "C",
          "coord": [
            -2.1191000938415527,
            4.210599899291992,
            1.9675999879837036
          ]
        },
        {
          "atom_index": 5719,
          "name": "C",
          "element": "C",
          "coord": [
            -2.1029000282287598,
            4.067599773406982,
            1.919600009918213
          ]
        },
        {
          "atom_index": 5720,
          "name": "O",
          "element": "O",
          "coord": [
            -2.1886000633239746,
            4.015500068664551,
            1.8488999605178833
          ]
        },
        {
          "atom_index": 5721,
          "name": "CB",
          "element": "C",
          "coord": [
            -2.2056000232696533,
            4.208099842071533,
            2.0952000617980957
          ]
        },
        {
          "atom_index": 5722,
          "name": "OG1",
          "element": "O",
          "coord": [
            -2.330899953842163,
            4.1442999839782715,
            2.066699981689453
          ]
        },
        {
          "atom_index": 5723,
          "name": "CG2",
          "element": "C",
          "coord": [
            -2.22979998588562,
            4.349699974060059,
            2.1459999084472656
          ]
        }
      ]
    },
    {
      "id": "C:117",
      "chain": "C",
      "resseq": 117,
      "icode": "",
      "resname": "THR",
      "hetflag": " ",
      "sasa": 0.0,
      "atoms": [
        {
          "atom_index": 5724,
          "name": "N",
          "element": "N",
          "coord": [
            -1.9926999807357788,
            4.003900051116943,
            1.9577000141143799
          ]
        },
        {
          "atom_index": 5725,
          "name": "CA",
          "element": "C",
          "coord": [
            -1.9699000120162964,
            3.865600109100342,
            1.9192999601364136
          ]
        },
        {
          "atom_index": 5726,
          "name": "C",
          "element": "C",
          "coord": [
            -1.9082000255584717,
            3.7887001037597656,
            2.035599946975708
          ]
        },
        {
          "atom_index": 5727,
          "name": "O",
          "element": "O",
          "coord": [
            -1.8422000408172607,
            3.8471999168395996,
            2.1215999126434326
          ]
        },
        {
          "atom_index": 5728,
          "name": "CB",
          "element": "C",
          "coord": [
            -1.8774000406265259,
            3.8545000553131104,
            1.7970999479293823
          ]
        },
        {
          "atom_index": 5729,
          "name": "OG1",
          "element": "O",
          "coord": [
            -1.86899995803833,
            3.717400074005127,
            1.757599949836731
          ]
        },
        {
          "atom_index": 5730,
          "name": "CG2",
          "element": "C",
          "coord": [
            -1.7374000549316406,
            3.9054999351501465,
            1.8293999433517456
          ]
        }
      ]
    },
    {
      "id": "C:118",
      "chain": "C",
      "resseq": 118,
      "icode": "",
      "resname": "LYS",
      "hetflag": " ",
      "sasa": 0.0,
      "atoms": [
        {
          "atom_index": 5731,
          "name": "N",
          "element": "N",
          "coord": [
            -1.9321000576019287,
            3.6579999923706055,
            2.039799928665161
          ]
        },
        {
          "atom_index": 5732,
          "name": "CA",
          "element": "C",
          "coord": [
            -1.8766000270843506,
            3.5764999389648438,
            2.146399974822998
          ]
        },
        {
          "atom_index": 5733,
          "name": "C",
          "element": "C",
          "coord": [
            -1.7621999979019165,
            3.4883999824523926,
            2.0989999771118164
          ]
        },
        {
          "atom_index": 5734,
          "name": "O",
          "element": "O",
          "coord": [
            -1.7591999769210815,
            3.443700075149536,
            1.9845000505447388
          ]
        },
        {
          "atom_index": 5735,
          "name": "CB",
          "element": "C",
          "coord": [
            -1.9847999811172485,
            3.490600109100342,
            2.211899995803833
          ]
        },
        {
          "atom_index": 5736,
          "name": "CG",
          "element": "C",
          "coord": [
            -2.084199905395508,
            3.570499897003174,
            2.295799970626831
          ]
        },
        {
          "atom_index": 5737,
          "name": "CD",
          "element": "C",
          "coord": [
            -2.2107999324798584,
            3.602299928665161,
            2.22189998626709
          ]
        },
        {
          "atom_index": 5738,
          "name": "CE",
          "element": "C",
          "coord": [
            -2.290600061416626,
            3.476099967956543,
            2.199899911880493
          ]
        },
        {
          "atom_index": 5739,
          "name": "NZ",
          "element": "N",
          "coord": [
            -2.412100076675415,
            3.503700017929077,
            2.119499921798706
          ]
        }
      ]
    },
    {
      "id": "C:119",
      "chain": "C",
      "resseq": 119,
      "icode": "",
      "resname": "ILE",
      "hetflag": " ",
      "sasa": 0.0,
      "atoms": [
        {
          "atom_index": 5740,
          "name": "N",
          "element": "N",
          "coord": [
            -1.6676000356674194,
            3.463900089263916,
            2.188999891281128
          ]
        },
        {
          "atom_index": 5741,
          "name": "CA",
          "element": "C",
          "coord": [
            -1.551300048828125,
            3.3828001022338867,
            2.158400058746338
          ]
        },
        {
          "atom_index": 5742,
          "name": "C",
          "element": "C",
          "coord": [
            -1.534999966621399,
            3.2657999992370605,
            2.2539000511169434
          ]
        },
        {
          "atom_index": 5743,
          "name": "O",
          "element": "O",
          "coord": [
            -1.5569000244140625,
            3.279099941253662,
            2.3743999004364014
          ]
        },
        {
          "atom_index": 5744,
          "name": "CB",
          "element": "C",
          "coord": [
            -1.4226000308990479,
            3.4672000408172607,
            2.164799928665161
          ]
        },
        {
          "atom_index": 5745,
          "name": "CG1",
          "element": "C",
          "coord": [
            -1.4228999614715576,
            3.5708999633789062,
            2.0522000789642334
          ]
        },
        {
          "atom_index": 5746,
          "name": "CG2",
          "element": "C",
          "coord": [
            -1.2998000383377075,
            3.3773999214172363,
            2.15910005569458
          ]
        },
        {
          "atom_index": 5747,
          "name": "CD1",
          "element": "C",
          "coord": [
            -1.43149995803833,
            3.5113000869750977,
            1.912600040435791
          ]
        }
      ]
    },
    {
      "id": "C:120",
      "chain": "C",
      "resseq": 120,
      "icode": "",
      "resname": "PHE",
      "hetflag": " ",
      "sasa": 0.0,
      "atoms": [
        {
          "atom_index": 5748,
          "name": "N",
          "element": "N",
          "coord": [
            -1.4980000257492065,
            3.1510000228881836,
            2.1975998878479004
          ]
        },
        {
          "atom_index": 5749,
          "name": "CA",
          "element": "C",
          "coord": [
            -1.47160005569458,
            3.029599905014038,
            2.2743000984191895
          ]
        },
        {
          "atom_index": 5750,
          "name": "C",
          "element": "C",
          "coord": [
            -1.444000005722046,
            2.9096999168395996,
            2.1842000484466553
          ]
        },
        {
          "atom_index": 5751,
          "name": "O",
          "element": "O",
          "coord": [
            -1.3398000001907349,
            2.845400094985962,
            2.1958999633789062
          ]
        },
        {
          "atom_index": 5752,
          "name": "CB",
          "element": "C",
          "coord": [
            -1.586300015449524,
            2.992500066757202,
            2.367500066757202
          ]
        },
        {
          "atom_index": 5753,
          "name": "CG",
          "element": "C",
          "coord": [
            -1.5449999570846558,
            2.895900011062622,
            2.47379994392395
          ]
        },
        {
          "atom_index": 5754,
          "name": "CD1",
          "element": "C",
          "coord": [
            -1.4980000257492065,
            2.9423000812530518,
            2.59660005569458
          ]
        },
        {
          "atom_index": 5755,
          "name": "CD2",
          "element": "C",
          "coord": [
            -1.5399999618530273,
            2.7590999603271484,
            2.4470999240875244
          ]
        },
        {
          "atom_index": 5756,
          "name": "CE1",
          "element": "C",
          "coord": [
            -1.4469000101089478,
            2.8540000915527344,
            2.691699981689453
          ]
        },
        {
          "atom_index": 5757,
          "name": "CE2",
          "element": "C",
          "coord": [
            -1.488800048828125,
            2.6698999404907227,
            2.541300058364868
          ]
        },
        {
          "atom_index": 5758,
          "name": "CZ",
          "element": "C",
          "coord": [
            -1.44159996509552,
            2.7177000045776367,
            2.664099931716919
          ]
        }
      ]
    },
    {
      "id": "C:121",
      "chain": "C",
      "resseq": 121,
      "icode": "",
      "resname": "TRP",
      "hetflag": " ",
      "sasa": 0.0,
      "atoms": [
        {
          "atom_index": 5759,
          "name": "N",
          "element": "N",
          "coord": [
            -1.5391000509262085,
            2.879300117492676,
            2.096299886703491
          ]
        },
        {
          "atom_index": 5760,
          "name": "CA",
          "element": "C",
          "coord": [
            -1.5276000499725342,
            2.767400026321411,
            2.0023000240325928
          ]
        },
        {
          "atom_index": 5761,
          "name": "C",
          "element": "C",
          "coord": [
            -1.4944000244140625,
            2.8232998847961426,
            1.8650000095367432
          ]
        },
        {
          "atom_index": 5762,
          "name": "O",
          "element": "O",
          "coord": [
            -1.5823999643325806,
            2.875699996948242,
            1.7968000173568726
          ]
        },
        {
          "atom_index": 5763,
          "name": "CB",
          "element": "C",
          "coord": [
            -1.659999966621399,
            2.691800117492676,
            1.993899941444397
          ]
        },
        {
          "atom_index": 5764,
          "name": "CG",
          "element": "C",
          "coord": [
            -1.7065000534057617,
            2.6322999000549316,
            2.122999906539917
          ]
        },
        {
          "atom_index": 5765,
          "name": "CD1",
          "element": "C",
          "coord": [
            -1.6577999591827393,
            2.5202999114990234,
            2.184499979019165
          ]
        },
        {
          "atom_index": 5766,
          "name": "CD2",
          "element": "C",
          "coord": [
            -1.811900019645691,
            2.6816999912261963,
            2.206700086593628
          ]
        },
        {
          "atom_index": 5767,
          "name": "NE1",
          "element": "N",
          "coord": [
            -1.7269999980926514,
            2.4964001178741455,
            2.3013999462127686
          ]
        },
        {
          "atom_index": 5768,
          "name": "CE2",
          "element": "C",
          "coord": [
            -1.822100043296814,
            2.5938000679016113,
            2.317500114440918
          ]
        },
        {
          "atom_index": 5769,
          "name": "CE3",
          "element": "C",
          "coord": [
            -1.8990000486373901,
            2.791599988937378,
            2.1989998817443848
          ]
        },
        {
          "atom_index": 5770,
          "name": "CZ2",
          "element": "C",
          "coord": [
            -1.9160000085830688,
            2.612600088119507,
            2.4198999404907227
          ]
        },
        {
          "atom_index": 5771,
          "name": "CZ3",
          "element": "C",
          "coord": [
            -1.992900013923645,
            2.8101999759674072,
            2.3011999130249023
          ]
        },
        {
          "atom_index": 5772,
          "name": "CH2",
          "element": "C",
          "coord": [
            -2.000200033187866,
            2.7207000255584717,
            2.4102001190185547
          ]
        }
      ]
    },
    {
      "id": "C:122",
      "chain": "C",
      "resseq": 122,
      "icode": "",
      "resname": "GLY",
      "hetflag": " ",
      "sasa": 0.0,
      "atoms": [
        {
          "atom_index": 5773,
          "name": "N",
          "element": "N",
          "coord": [
            -1.3687000274658203,
            2.811800003051758,
            1.823799967765808
          ]
        },
        {
          "atom_index": 5774,
          "name": "CA",
          "element": "C",
          "coord": [
            -1.3305000066757202,
            2.864500045776367,
            1.6943000555038452
          ]
        },
        {
          "atom_index": 5775,
          "name": "C",
          "element": "C",
          "coord": [
            -1.2568999528884888,
            2.7685000896453857,
            1.6029000282287598
          ]
        },
        {
          "atom_index": 5776,
          "name": "O",
          "element": "O",
          "coord": [
            -1.1830999851226807,
            2.811800003051758,
            1.5146000385284424
          ]
        }
      ]
    },
    {
      "id": "C:123",
      "chain": "C",
      "resseq": 123,
      "icode": "",
      "resname": "GLY",
      "hetflag": " ",
      "sasa": 0.0,
      "atoms": [
        {
          "atom_index": 5777,
          "name": "N",
          "element": "N",
          "coord": [
            -1.2761000394821167,
            2.638700008392334,
            1.621999979019165
          ]
        },
        {
          "atom_index": 5778,
          "name": "CA",
          "element": "C",
          "coord": [
            -1.2073999643325806,
            2.5434000492095947,
            1.5374000072479248
          ]
        },
        {
          "atom_index": 5779,
          "name": "C",
          "element": "C",
          "coord": [
            -1.1851999759674072,
            2.409899950027466,
            1.604599952697754
          ]
        },
        {
          "atom_index": 5780,
          "name": "O",
          "element": "O",
          "coord": [
            -1.1953999996185303,
            2.3982999324798584,
            1.7271000146865845
          ]
        }
      ]
    },
    {
      "id": "C:124",
      "chain": "C",
      "resseq": 124,
      "icode": "",
      "resname": "LYS",
      "hetflag": " ",
      "sasa": 2.5023386478424072,
      "atoms": [
        {
          "atom_index": 5781,
          "name": "N",
          "element": "N",
          "coord": [
            -1.1531000137329102,
            2.309000015258789,
            1.5240999460220337
          ]
        },
        {
          "atom_index": 5782,
          "name": "CA",
          "element": "C",
          "coord": [
            -1.1311999559402466,
            2.1742000579833984,
            1.5744999647140503
          ]
        },
        {
          "atom_index": 5783,
          "name": "C",
          "element": "C",
          "coord": [
            -0.992900013923645,
            2.152100086212158,
            1.635699987411499
          ]
        },
        {
          "atom_index": 5784,
          "name": "O",
          "element": "O",
          "coord": [
            -0.972599983215332,
            2.054800033569336,
            1.707800030708313
          ]
        },
        {
          "atom_index": 5785,
          "name": "CB",
          "element": "C",
          "coord": [
            -1.156000018119812,
            2.0741000175476074,
            1.461899995803833
          ]
        },
        {
          "atom_index": 5786,
          "name": "CG",
          "element": "C",
          "coord": [
            -1.2949999570846558,
            2.085900068283081,
            1.4004000425338745
          ]
        },
        {
          "atom_index": 5787,
          "name": "CD",
          "element": "C",
          "coord": [
            -1.308500051498413,
            2.000200033187866,
            1.2756999731063843
          ]
        },
        {
          "atom_index": 5788,
          "name": "CE",
          "element": "C",
          "coord": [
            -1.443600058555603,
            2.0216000080108643,
            1.208899974822998
          ]
        },
        {
          "atom_index": 5789,
          "name": "NZ",
          "element": "N",
          "coord": [
            -1.4515999555587769,
            1.9493000507354736,
            1.0785000324249268
          ]
        }
      ]
    },
    {
      "id": "C:125",
      "chain": "C",
      "resseq": 125,
      "icode": "",
      "resname": "ALA",
      "hetflag": " ",
      "sasa": 0.0,
      "atoms": [
        {
          "atom_index": 5790,
          "name": "N",
          "element": "N",
          "coord": [
            -0.8980000019073486,
            2.2409000396728516,
            1.607300043106079
          ]
        },
        {
          "atom_index": 5791,
          "name": "CA",
          "element": "C",
          "coord": [
            -0.7638000249862671,
            2.227099895477295,
            1.6638000011444092
          ]
        },
        {
          "atom_index": 5792,
          "name": "C",
          "element": "C",
          "coord": [
            -0.7684999704360962,
            2.2528998851776123,
            1.815000057220459
          ]
        },
        {
          "atom_index": 5793,
          "name": "O",
          "element": "O",
          "coord": [
            -0.8500000238418579,
            2.3327999114990234,
            1.8626999855041504
          ]
        },
        {
          "atom_index": 5794,
          "name": "CB",
          "element": "C",
          "coord": [
            -0.6682000160217285,
            2.3245999813079834,
            1.5968999862670898
          ]
        }
      ]
    },
    {
      "id": "C:126",
      "chain": "C",
      "resseq": 126,
      "icode": "",
      "resname": "GLU",
      "hetflag": " ",
      "sasa": 0.0,
      "atoms": [
        {
          "atom_index": 5795,
          "name": "N",
          "element": "N",
          "coord": [
            -0.6808000206947327,
            2.186300039291382,
            1.8896000385284424
          ]
        },
        {
          "atom_index": 5796,
          "name": "CA",
          "element": "C",
          "coord": [
            -0.6766999959945679,
            2.2004001140594482,
            2.0352001190185547
          ]
        },
        {
          "atom_index": 5797,
          "name": "C",
          "element": "C",
          "coord": [
            -0.6705999970436096,
            2.3452000617980957,
            2.081199884414673
          ]
        },
        {
          "atom_index": 5798,
          "name": "O",
          "element": "O",
          "coord": [
            -0.7450000047683716,
            2.3857998847961426,
            2.1703999042510986
          ]
        },
        {
          "atom_index": 5799,
          "name": "CB",
          "element": "C",
          "coord": [
            -0.5566999912261963,
            2.1236000061035156,
            2.0922000408172607
          ]
        },
        {
          "atom_index": 5800,
          "name": "CG",
          "element": "C",
          "coord": [
            -0.5414999723434448,
            2.1277999877929688,
            2.2446999549865723
          ]
        },
        {
          "atom_index": 5801,
          "name": "CD",
          "element": "C",
          "coord": [
            -0.6593999862670898,
            2.0664000511169434,
            2.3203999996185303
          ]
        },
        {
          "atom_index": 5802,
          "name": "OE1",
          "element": "O",
          "coord": [
            -0.7063999772071838,
            1.9572999477386475,
            2.2816998958587646
          ]
        },
        {
          "atom_index": 5803,
          "name": "OE2",
          "element": "O",
          "coord": [
            -0.703499972820282,
            2.125699996948242,
            2.421099901199341
          ]
        }
      ]
    },
    {
      "id": "C:127",
      "chain": "C",
      "resseq": 127,
      "icode": "",
      "resname": "THR",
      "hetflag": " ",
      "sasa": 0.0,
      "atoms": [
        {
          "atom_index": 5804,
          "name": "N",
          "element": "N",
          "coord": [
            -0.5824000239372253,
            2.4235000610351562,
            2.0201001167297363
          ]
        },
        {
          "atom_index": 5805,
          "name": "CA",
          "element": "C",
          "coord": [
            -0.5670999884605408,
            2.5629000663757324,
            2.058500051498413
          ]
        },
        {
          "atom_index": 5806,
          "name": "C",
          "element": "C",
          "coord": [
            -0.6672000288963318,
            2.657599925994873,
            1.99399995803833
          ]
        },
        {
          "atom_index": 5807,
          "name": "O",
          "element": "O",
          "coord": [
            -0.6517999768257141,
            2.779400110244751,
            2.0018999576568604
          ]
        },
        {
          "atom_index": 5808,
          "name": "CB",
          "element": "C",
          "coord": [
            -0.42660000920295715,
            2.613100051879883,
            2.025700092315674
          ]
        },
        {
          "atom_index": 5809,
          "name": "OG1",
          "element": "O",
          "coord": [
            -0.40139999985694885,
            2.5936999320983887,
            1.886199951171875
          ]
        },
        {
          "atom_index": 5810,
          "name": "CG2",
          "element": "C",
          "coord": [
            -0.32280001044273376,
            2.5383999347686768,
            2.1087000370025635
          ]
        }
      ]
    },
    {
      "id": "C:128",
      "chain": "C",
      "resseq": 128,
      "icode": "",
      "resname": "GLU",
      "hetflag": " ",
      "sasa": 0.0,
      "atoms": [
        {
          "atom_index": 5811,
          "name": "N",
          "element": "N",
          "coord": [
            -0.7695000171661377,
            2.6024999618530273,
            1.930299997329712
          ]
        },
        {
          "atom_index": 5812,
          "name": "CA",
          "element": "C",
          "coord": [
            -0.8695999979972839,
            2.6858999729156494,
            1.8655999898910522
          ]
        },
        {
          "atom_index": 5813,
          "name": "C",
          "element": "C",
          "coord": [
            -0.996999979019165,
            2.7042999267578125,
            1.9471999406814575
          ]
        },
        {
          "atom_index": 5814,
          "name": "O",
          "element": "O",
          "coord": [
            -1.1004999876022339,
            2.745500087738037,
            1.8944000005722046
          ]
        },
        {
          "atom_index": 5815,
          "name": "CB",
          "element": "C",
          "coord": [
            -0.901199996471405,
            2.6310999393463135,
            1.726199984550476
          ]
        },
        {
          "atom_index": 5816,
          "name": "CG",
          "element": "C",
          "coord": [
            -0.7936999797821045,
            2.667099952697754,
            1.6246000528335571
          ]
        },
        {
          "atom_index": 5817,
          "name": "CD",
          "element": "C",
          "coord": [
            -0.8109999895095825,
            2.5978000164031982,
            1.4903000593185425
          ]
        },
        {
          "atom_index": 5818,
          "name": "OE1",
          "element": "O",
          "coord": [
            -0.7398999929428101,
            2.638200044631958,
            1.3955999612808228
          ]
        },
        {
          "atom_index": 5819,
          "name": "OE2",
          "element": "O",
          "coord": [
            -0.8932999968528748,
            2.5030999183654785,
            1.4800000190734863
          ]
        }
      ]
    },
    {
      "id": "C:129",
      "chain": "C",
      "resseq": 129,
      "icode": "",
      "resname": "ARG",
      "hetflag": " ",
      "sasa": 0.0,
      "atoms": [
        {
          "atom_index": 5820,
          "name": "N",
          "element": "N",
          "coord": [
            -0.9883000254631042,
            2.674499988555908,
            2.0766000747680664
          ]
        },
        {
          "atom_index": 5821,
          "name": "CA",
          "element": "C",
          "coord": [
            -1.1025999784469604,
            2.6905999183654785,
            2.165299892425537
          ]
        },
        {
          "atom_index": 5822,
          "name": "C",
          "element": "C",
          "coord": [
            -1.0542999505996704,
            2.735300064086914,
            2.303800106048584
          ]
        },
        {
          "atom_index": 5823,
          "name": "O",
          "element": "O",
          "coord": [
            -0.9394000172615051,
            2.7111001014709473,
            2.341099977493286
          ]
        },
        {
          "atom_index": 5824,
          "name": "CB",
          "element": "C",
          "coord": [
            -1.1800999641418457,
            2.5592000484466553,
            2.1791999340057373
          ]
        },
        {
          "atom_index": 5825,
          "name": "CG",
          "element": "C",
          "coord": [
            -1.111899971961975,
            2.459700107574463,
            2.269700050354004
          ]
        },
        {
          "atom_index": 5826,
          "name": "CD",
          "element": "C",
          "coord": [
            -1.2058000564575195,
            2.349100112915039,
            2.3148999214172363
          ]
        },
        {
          "atom_index": 5827,
          "name": "NE",
          "element": "N",
          "coord": [
            -1.1484999656677246,
            2.2771999835968018,
            2.4289000034332275
          ]
        },
        {
          "atom_index": 5828,
          "name": "CZ",
          "element": "C",
          "coord": [
            -1.0365999937057495,
            2.2051000595092773,
            2.4242000579833984
          ]
        },
        {
          "atom_index": 5829,
          "name": "NH1",
          "element": "N",
          "coord": [
            -0.968999981880188,
            2.1937999725341797,
            2.3104000091552734
          ]
        },
        {
          "atom_index": 5830,
          "name": "NH2",
          "element": "N",
          "coord": [
            -0.9908000230789185,
            2.146199941635132,
            2.5341999530792236
          ]
        }
      ]
    },
    {
      "id": "C:130",
      "chain": "C",
      "resseq": 130,
      "icode": "",
      "resname": "GLY",
      "hetflag": " ",
      "sasa": 0.0,
      "atoms": [
        {
          "atom_index": 5831,
          "name": "N",
          "element": "N",
          "coord": [
            -1.141800045967102,
            2.80049991607666,
            2.3798999786376953
          ]
        },
        {
          "atom_index": 5832,
          "name": "CA",
          "element": "C",
          "coord": [
            -1.1039999723434448,
            2.8438000679016113,
            2.513400077819824
          ]
        },
        {
          "atom_index": 5833,
          "name": "C",
          "element": "C",
          "coord": [
            -1.0923000574111938,
            2.993799924850464,
            2.5315001010894775
          ]
        },
        {
          "atom_index": 5834,
          "name": "O",
          "element": "O",
          "coord": [
            -1.1324000358581543,
            3.0706000328063965,
            2.4444000720977783
          ]
        }
      ]
    },
    {
      "id": "C:131",
      "chain": "C",
      "resseq": 131,
      "icode": "",
      "resname": "LEU",
      "hetflag": " ",
      "sasa": 0.0,
      "atoms": [
        {
          "atom_index": 5835,
          "name": "N",
          "element": "N",
          "coord": [
            -1.0370999574661255,
            3.035399913787842,
            2.64520001411438
          ]
        },
        {
          "atom_index": 5836,
          "name": "CA",
          "element": "C",
          "coord": [
            -1.0211000442504883,
            3.177000045776367,
            2.6751999855041504
          ]
        },
        {
          "atom_index": 5837,
          "name": "C",
          "element": "C",
          "coord": [
            -0.8762999773025513,
            3.2144999504089355,
            2.7011001110076904
          ]
        },
        {
          "atom_index": 5838,
          "name": "O",
          "element": "O",
          "coord": [
            -0.8475000262260437,
            3.307499885559082,
            2.776900053024292
          ]
        },
        {
          "atom_index": 5839,
          "name": "CB",
          "element": "C",
          "coord": [
            -1.1066999435424805,
            3.2167000770568848,
            2.7957000732421875
          ]
        },
        {
          "atom_index": 5840,
          "name": "CG",
          "element": "C",
          "coord": [
            -1.2568000555038452,
            3.1982998847961426,
            2.775899887084961
          ]
        },
        {
          "atom_index": 5841,
          "name": "CD1",
          "element": "C",
          "coord": [
            -1.3315999507904053,
            3.242500066757202,
            2.9005000591278076
          ]
        },
        {
          "atom_index": 5842,
          "name": "CD2",
          "element": "C",
          "coord": [
            -1.3009999990463257,
            3.278899908065796,
            2.6549999713897705
          ]
        }
      ]
    },
    {
      "id": "C:132",
      "chain": "C",
      "resseq": 132,
      "icode": "",
      "resname": "SER",
      "hetflag": " ",
      "sasa": 0.0,
      "atoms": [
        {
          "atom_index": 5843,
          "name": "N",
          "element": "N",
          "coord": [
            -0.7856000065803528,
            3.140899896621704,
            2.6384999752044678
          ]
        },
        {
          "atom_index": 5844,
          "name": "CA",
          "element": "C",
          "coord": [
            -0.6431999802589417,
            3.1679000854492188,
            2.6514999866485596
          ]
        },
        {
          "atom_index": 5845,
          "name": "C",
          "element": "C",
          "coord": [
            -0.614799976348877,
            3.294100046157837,
            2.5708999633789062
          ]
        },
        {
          "atom_index": 5846,
          "name": "O",
          "element": "O",
          "coord": [
            -0.689300000667572,
            3.328000068664551,
            2.4779999256134033
          ]
        },
        {
          "atom_index": 5847,
          "name": "CB",
          "element": "C",
          "coord": [
            -0.5623000264167786,
            3.053100109100342,
            2.5924999713897705
          ]
        },
        {
          "atom_index": 5848,
          "name": "OG",
          "element": "O",
          "coord": [
            -0.5900999903678894,
            3.041300058364868,
            2.4539999961853027
          ]
        }
      ]
    },
    {
      "id": "C:133",
      "chain": "C",
      "resseq": 133,
      "icode": "",
      "resname": "ARG",
      "hetflag": " ",
      "sasa": 0.0,
      "atoms": [
        {
          "atom_index": 5849,
          "name": "N",
          "element": "N",
          "coord": [
            -0.5070000290870667,
            3.363300085067749,
            2.6052000522613525
          ]
        },
        {
          "atom_index": 5850,
          "name": "CA",
          "element": "C",
          "coord": [
            -0.4724000096321106,
            3.4839000701904297,
            2.5327999591827393
          ]
        },
        {
          "atom_index": 5851,
          "name": "C",
          "element": "C",
          "coord": [
            -0.46549999713897705,
            3.449700117111206,
            2.384200096130371
          ]
        },
        {
          "atom_index": 5852,
          "name": "O",
          "element": "O",
          "coord": [
            -0.5163000226020813,
            3.522900104522705,
            2.299799919128418
          ]
        },
        {
          "atom_index": 5853,
          "name": "CB",
          "element": "C",
          "coord": [
            -0.33730000257492065,
            3.5362000465393066,
            2.5782999992370605
          ]
        },
        {
          "atom_index": 5854,
          "name": "CG",
          "element": "C",
          "coord": [
            -0.29919999837875366,
            3.6673998832702637,
            2.515500068664551
          ]
        },
        {
          "atom_index": 5855,
          "name": "CD",
          "element": "C",
          "coord": [
            -0.1535000056028366,
            3.6935999393463135,
            2.5376999378204346
          ]
        },
        {
          "atom_index": 5856,
          "name": "NE",
          "element": "N",
          "coord": [
            -0.11249999701976776,
            3.822999954223633,
            2.484600067138672
          ]
        },
        {
          "atom_index": 5857,
          "name": "CZ",
          "element": "C",
          "coord": [
            -0.14100000262260437,
            3.93969988822937,
            2.5408999919891357
          ]
        },
        {
          "atom_index": 5858,
          "name": "NH1",
          "element": "N",
          "coord": [
            -0.210999995470047,
            3.9440999031066895,
            2.653599977493286
          ]
        },
        {
          "atom_index": 5859,
          "name": "NH2",
          "element": "N",
          "coord": [
            -0.09950000047683716,
            4.051799774169922,
            2.4839999675750732
          ]
        }
      ]
    },
    {
      "id": "C:134",
      "chain": "C",
      "resseq": 134,
      "icode": "",
      "resname": "LYS",
      "hetflag": " ",
      "sasa": 0.0,
      "atoms": [
        {
          "atom_index": 5860,
          "name": "N",
          "element": "N",
          "coord": [
            -0.40299999713897705,
            3.336899995803833,
            2.3529999256134033
          ]
        },
        {
          "atom_index": 5861,
          "name": "CA",
          "element": "C",
          "coord": [
            -0.3889000117778778,
            3.2939000129699707,
            2.2146999835968018
          ]
        },
        {
          "atom_index": 5862,
          "name": "C",
          "element": "C",
          "coord": [
            -0.5218999981880188,
            3.2871999740600586,
            2.140399932861328
          ]
        },
        {
          "atom_index": 5863,
          "name": "O",
          "element": "O",
          "coord": [
            -0.5357000231742859,
            3.345099925994873,
            2.0327999591827393
          ]
        },
        {
          "atom_index": 5864,
          "name": "CB",
          "element": "C",
          "coord": [
            -0.319599986076355,
            3.1572999954223633,
            2.20770001411438
          ]
        },
        {
          "atom_index": 5865,
          "name": "CG",
          "element": "C",
          "coord": [
            -0.3073999881744385,
            3.100100040435791,
            2.0664000511169434
          ]
        },
        {
          "atom_index": 5866,
          "name": "CD",
          "element": "C",
          "coord": [
            -0.23669999837875366,
            2.964900016784668,
            2.066499948501587
          ]
        },
        {
          "atom_index": 5867,
          "name": "CE",
          "element": "C",
          "coord": [
            -0.23149999976158142,
            2.905600070953369,
            1.926300048828125
          ]
        },
        {
          "atom_index": 5868,
          "name": "NZ",
          "element": "N",
          "coord": [
            -0.15800000727176666,
            2.9916000366210938,
            1.8279000520706177
          ]
        }
      ]
    },
    {
      "id": "C:135",
      "chain": "C",
      "resseq": 135,
      "icode": "",
      "resname": "HIS",
      "hetflag": " ",
      "sasa": 0.0,
      "atoms": [
        {
          "atom_index": 5869,
          "name": "N",
          "element": "N",
          "coord": [
            -0.6208999752998352,
            3.218600034713745,
            2.1960999965667725
          ]
        },
        {
          "atom_index": 5870,
          "name": "CA",
          "element": "C",
          "coord": [
            -0.7454000115394592,
            3.2107999324798584,
            2.12280011177063
          ]
        },
        {
          "atom_index": 5871,
          "name": "C",
          "element": "C",
          "coord": [
            -0.8274999856948853,
            3.338399887084961,
            2.124000072479248
          ]
        },
        {
          "atom_index": 5872,
          "name": "O",
          "element": "O",
          "coord": [
            -0.8978000283241272,
            3.3671000003814697,
            2.027100086212158
          ]
        },
        {
          "atom_index": 5873,
          "name": "CB",
          "element": "C",
          "coord": [
            -0.8328999876976013,
            3.094599962234497,
            2.1691999435424805
          ]
        },
        {
          "atom_index": 5874,
          "name": "CG",
          "element": "C",
          "coord": [
            -0.9563000202178955,
            3.0787999629974365,
            2.0859999656677246
          ]
        },
        {
          "atom_index": 5875,
          "name": "ND1",
          "element": "N",
          "coord": [
            -0.951200008392334,
            3.0683999061584473,
            1.9485000371932983
          ]
        },
        {
          "atom_index": 5876,
          "name": "CD2",
          "element": "C",
          "coord": [
            -1.0877000093460083,
            3.0804998874664307,
            2.1185998916625977
          ]
        },
        {
          "atom_index": 5877,
          "name": "CE1",
          "element": "C",
          "coord": [
            -1.0742000341415405,
            3.06469988822937,
            1.9003000259399414
          ]
        },
        {
          "atom_index": 5878,
          "name": "NE2",
          "element": "N",
          "coord": [
            -1.1588000059127808,
            3.071899890899658,
            2.001300096511841
          ]
        }
      ]
    },
    {
      "id": "C:136",
      "chain": "C",
      "resseq": 136,
      "icode": "",
      "resname": "ILE",
      "hetflag": " ",
      "sasa": 0.0,
      "atoms": [
        {
          "atom_index": 5879,
          "name": "N",
          "element": "N",
          "coord": [
            -0.8212000131607056,
            3.4151999950408936,
            2.2320001125335693
          ]
        },
        {
          "atom_index": 5880,
          "name": "CA",
          "element": "C",
          "coord": [
            -0.897599995136261,
            3.5388998985290527,
            2.234800100326538
          ]
        },
        {
          "atom_index": 5881,
          "name": "C",
          "element": "C",
          "coord": [
            -0.8452000021934509,
            3.6317999362945557,
            2.1254000663757324
          ]
        },
        {
          "atom_index": 5882,
          "name": "O",
          "element": "O",
          "coord": [
            -0.9236999750137329,
            3.6916000843048096,
            2.0518999099731445
          ]
        },
        {
          "atom_index": 5883,
          "name": "CB",
          "element": "C",
          "coord": [
            -0.8899999856948853,
            3.6078999042510986,
            2.3731000423431396
          ]
        },
        {
          "atom_index": 5884,
          "name": "CG1",
          "element": "C",
          "coord": [
            -0.9667999744415283,
            3.524600028991699,
            2.4758999347686768
          ]
        },
        {
          "atom_index": 5885,
          "name": "CG2",
          "element": "C",
          "coord": [
            -0.9485999941825867,
            3.748699903488159,
            2.365600109100342
          ]
        },
        {
          "atom_index": 5886,
          "name": "CD1",
          "element": "C",
          "coord": [
            -0.9674999713897705,
            3.5822999477386475,
            2.6161999702453613
          ]
        }
      ]
    },
    {
      "id": "C:137",
      "chain": "C",
      "resseq": 137,
      "icode": "",
      "resname": "ILE",
      "hetflag": " ",
      "sasa": 0.0,
      "atoms": [
        {
          "atom_index": 5887,
          "name": "N",
          "element": "N",
          "coord": [
            -0.7131999731063843,
            3.642199993133545,
            2.1124000549316406
          ]
        },
        {
          "atom_index": 5888,
          "name": "CA",
          "element": "C",
          "coord": [
            -0.6568999886512756,
            3.7279000282287598,
            2.009000062942505
          ]
        },
        {
          "atom_index": 5889,
          "name": "C",
          "element": "C",
          "coord": [
            -0.6929000020027161,
            3.6717000007629395,
            1.8711999654769897
          ]
        },
        {
          "atom_index": 5890,
          "name": "O",
          "element": "O",
          "coord": [
            -0.7584999799728394,
            3.7381999492645264,
            1.791100025177002
          ]
        },
        {
          "atom_index": 5891,
          "name": "CB",
          "element": "C",
          "coord": [
            -0.5026999711990356,
            3.7362000942230225,
            2.0151000022888184
          ]
        },
        {
          "atom_index": 5892,
          "name": "CG1",
          "element": "C",
          "coord": [
            -0.4542999863624573,
            3.777100086212158,
            2.1545000076293945
          ]
        },
        {
          "atom_index": 5893,
          "name": "CG2",
          "element": "C",
          "coord": [
            -0.45410001277923584,
            3.83870005607605,
            1.913599967956543
          ]
        },
        {
          "atom_index": 5894,
          "name": "CD1",
          "element": "C",
          "coord": [
            -0.4867999851703644,
            3.9163999557495117,
            2.1921000480651855
          ]
        }
      ]
    },
    {
      "id": "C:138",
      "chain": "C",
      "resseq": 138,
      "icode": "",
      "resname": "GLU",
      "hetflag": " ",
      "sasa": 0.0,
      "atoms": [
        {
          "atom_index": 5895,
          "name": "N",
          "element": "N",
          "coord": [
            -0.6509000062942505,
            3.5483999252319336,
            1.843999981880188
          ]
        },
        {
          "atom_index": 5896,
          "name": "CA",
          "element": "C",
          "coord": [
            -0.676800012588501,
            3.4860000610351562,
            1.7141000032424927
          ]
        },
        {
          "atom_index": 5897,
          "name": "C",
          "element": "C",
          "coord": [
            -0.8255000114440918,
            3.472899913787842,
            1.6812000274658203
          ]
        },
        {
          "atom_index": 5898,
          "name": "O",
          "element": "O",
          "coord": [
            -0.8666999936103821,
            3.4944000244140625,
            1.5667999982833862
          ]
        },
        {
          "atom_index": 5899,
          "name": "CB",
          "element": "C",
          "coord": [
            -0.6085000038146973,
            3.3485000133514404,
            1.7067999839782715
          ]
        },
        {
          "atom_index": 5900,
          "name": "CG",
          "element": "C",
          "coord": [
            -0.45910000801086426,
            3.354599952697754,
            1.736199975013733
          ]
        },
        {
          "atom_index": 5901,
          "name": "CD",
          "element": "C",
          "coord": [
            -0.38839998841285706,
            3.220400094985962,
            1.7254999876022339
          ]
        },
        {
          "atom_index": 5902,
          "name": "OE1",
          "element": "O",
          "coord": [
            -0.446399986743927,
            3.1168999671936035,
            1.766700029373169
          ]
        },
        {
          "atom_index": 5903,
          "name": "OE2",
          "element": "O",
          "coord": [
            -0.27239999175071716,
            3.219599962234497,
            1.6790000200271606
          ]
        }
      ]
    },
    {
      "id": "C:139",
      "chain": "C",
      "resseq": 139,
      "icode": "",
      "resname": "GLY",
      "hetflag": " ",
      "sasa": 0.0,
      "atoms": [
        {
          "atom_index": 5904,
          "name": "N",
          "element": "N",
          "coord": [
            -0.9057999849319458,
            3.43969988822937,
            1.7813999652862549
          ]
        },
        {
          "atom_index": 5905,
          "name": "CA",
          "element": "C",
          "coord": [
            -1.0484000444412231,
            3.424499988555908,
            1.7594000101089478
          ]
        },
        {
          "atom_index": 5906,
          "name": "C",
          "element": "C",
          "coord": [
            -1.118499994277954,
            3.5534000396728516,
            1.7211999893188477
          ]
        },
        {
          "atom_index": 5907,
          "name": "O",
          "element": "O",
          "coord": [
            -1.1923999786376953,
            3.558300018310547,
            1.6226999759674072
          ]
        }
      ]
    },
    {
      "id": "C:140",
      "chain": "C",
      "resseq": 140,
      "icode": "",
      "resname": "LEU",
      "hetflag": " ",
      "sasa": 0.0,
      "atoms": [
        {
          "atom_index": 5908,
          "name": "N",
          "element": "N",
          "coord": [
            -1.0958000421524048,
            3.658799886703491,
            1.7992000579833984
          ]
        },
        {
          "atom_index": 5909,
          "name": "CA",
          "element": "C",
          "coord": [
            -1.1591999530792236,
            3.786799907684326,
            1.7718000411987305
          ]
        },
        {
          "atom_index": 5910,
          "name": "C",
          "element": "C",
          "coord": [
            -1.1064000129699707,
            3.8436999320983887,
            1.641800045967102
          ]
        },
        {
          "atom_index": 5911,
          "name": "O",
          "element": "O",
          "coord": [
            -1.1797000169754028,
            3.908099889755249,
            1.5667999982833862
          ]
        },
        {
          "atom_index": 5912,
          "name": "CB",
          "element": "C",
          "coord": [
            -1.1333999633789062,
            3.8857998847961426,
            1.8859000205993652
          ]
        },
        {
          "atom_index": 5913,
          "name": "CG",
          "element": "C",
          "coord": [
            -1.1920000314712524,
            4.026100158691406,
            1.8661999702453613
          ]
        },
        {
          "atom_index": 5914,
          "name": "CD1",
          "element": "C",
          "coord": [
            -1.343000054359436,
            4.01800012588501,
            1.8487000465393066
          ]
        },
        {
          "atom_index": 5915,
          "name": "CD2",
          "element": "C",
          "coord": [
            -1.1562000513076782,
            4.113100051879883,
            1.9845000505447388
          ]
        }
      ]
    },
    {
      "id": "C:141",
      "chain": "C",
      "resseq": 141,
      "icode": "",
      "resname": "LYS",
      "hetflag": " ",
      "sasa": 0.0,
      "atoms": [
        {
          "atom_index": 5916,
          "name": "N",
          "element": "N",
          "coord": [
            -0.9787999987602234,
            3.8201000690460205,
            1.6145000457763672
          ]
        },
        {
          "atom_index": 5917,
          "name": "CA",
          "element": "C",
          "coord": [
            -0.9207000136375427,
            3.8719000816345215,
            1.4917999505996704
          ]
        },
        {
          "atom_index": 5918,
          "name": "C",
          "element": "C",
          "coord": [
            -0.9904999732971191,
            3.8069000244140625,
            1.3720999956130981
          ]
        },
        {
          "atom_index": 5919,
          "name": "O",
          "element": "O",
          "coord": [
            -1.0205999612808228,
            3.8733999729156494,
            1.2721999883651733
          ]
        },
        {
          "atom_index": 5920,
          "name": "CB",
          "element": "C",
          "coord": [
            -0.7703999876976013,
            3.8445000648498535,
            1.4872000217437744
          ]
        },
        {
          "atom_index": 5921,
          "name": "CG",
          "element": "C",
          "coord": [
            -0.7049000263214111,
            3.906100034713745,
            1.3653000593185425
          ]
        },
        {
          "atom_index": 5922,
          "name": "CD",
          "element": "C",
          "coord": [
            -0.5554999709129333,
            3.8810999393463135,
            1.3564000129699707
          ]
        },
        {
          "atom_index": 5923,
          "name": "CE",
          "element": "C",
          "coord": [
            -0.5001999735832214,
            3.94950008392334,
            1.2317999601364136
          ]
        },
        {
          "atom_index": 5924,
          "name": "NZ",
          "element": "N",
          "coord": [
            -0.3546999990940094,
            3.9275999069213867,
            1.2142000198364258
          ]
        }
      ]
    },
    {
      "id": "C:142",
      "chain": "C",
      "resseq": 142,
      "icode": "",
      "resname": "ALA",
      "hetflag": " ",
      "sasa": 0.0,
      "atoms": [
        {
          "atom_index": 5925,
          "name": "N",
          "element": "N",
          "coord": [
            -1.017199993133545,
            3.6772000789642334,
            1.3838000297546387
          ]
        },
        {
          "atom_index": 5926,
          "name": "CA",
          "element": "C",
          "coord": [
            -1.0844999551773071,
            3.603300094604492,
            1.277999997138977
          ]
        },
        {
          "atom_index": 5927,
          "name": "C",
          "element": "C",
          "coord": [
            -1.2285000085830688,
            3.6528000831604004,
            1.2615000009536743
          ]
        },
        {
          "atom_index": 5928,
          "name": "O",
          "element": "O",
          "coord": [
            -1.2730000019073486,
            3.6786000728607178,
            1.1495000123977661
          ]
        },
        {
          "atom_index": 5929,
          "name": "CB",
          "element": "C",
          "coord": [
            -1.0825999975204468,
            3.454900026321411,
            1.3097000122070312
          ]
        }
      ]
    },
    {
      "id": "C:143",
      "chain": "C",
      "resseq": 143,
      "icode": "",
      "resname": "SER",
      "hetflag": " ",
      "sasa": 0.0,
      "atoms": [
        {
          "atom_index": 5930,
          "name": "N",
          "element": "N",
          "coord": [
            -1.3016999959945679,
            3.6654999256134033,
            1.371999979019165
          ]
        },
        {
          "atom_index": 5931,
          "name": "CA",
          "element": "C",
          "coord": [
            -1.4390000104904175,
            3.71370005607605,
            1.3641999959945679
          ]
        },
        {
          "atom_index": 5932,
          "name": "C",
          "element": "C",
          "coord": [
            -1.4407000541687012,
            3.850100040435791,
            1.2964999675750732
          ]
        },
        {
          "atom_index": 5933,
          "name": "O",
          "element": "O",
          "coord": [
            -1.5271999835968018,
            3.878200054168701,
            1.2137999534606934
          ]
        },
        {
          "atom_index": 5934,
          "name": "CB",
          "element": "C",
          "coord": [
            -1.5018999576568604,
            3.7272000312805176,
            1.5033999681472778
          ]
        },
        {
          "atom_index": 5935,
          "name": "OG",
          "element": "O",
          "coord": [
            -1.5216000080108643,
            3.601799964904785,
            1.565000057220459
          ]
        }
      ]
    },
    {
      "id": "C:144",
      "chain": "C",
      "resseq": 144,
      "icode": "",
      "resname": "LEU",
      "hetflag": " ",
      "sasa": 0.0,
      "atoms": [
        {
          "atom_index": 5936,
          "name": "N",
          "element": "N",
          "coord": [
            -1.3451999425888062,
            3.935499906539917,
            1.332200050354004
          ]
        },
        {
          "atom_index": 5937,
          "name": "CA",
          "element": "C",
          "coord": [
            -1.3401000499725342,
            4.068299770355225,
            1.2736999988555908
          ]
        },
        {
          "atom_index": 5938,
          "name": "C",
          "element": "C",
          "coord": [
            -1.3184000253677368,
            4.06220006942749,
            1.1236000061035156
          ]
        },
        {
          "atom_index": 5939,
          "name": "O",
          "element": "O",
          "coord": [
            -1.3769999742507935,
            4.140999794006348,
            1.048799991607666
          ]
        },
        {
          "atom_index": 5940,
          "name": "CB",
          "element": "C",
          "coord": [
            -1.2312999963760376,
            4.152400016784668,
            1.340499997138977
          ]
        },
        {
          "atom_index": 5941,
          "name": "CG",
          "element": "C",
          "coord": [
            -1.2666000127792358,
            4.192200183868408,
            1.4838000535964966
          ]
        },
        {
          "atom_index": 5942,
          "name": "CD1",
          "element": "C",
          "coord": [
            -1.1495000123977661,
            4.2621002197265625,
            1.5492000579833984
          ]
        },
        {
          "atom_index": 5943,
          "name": "CD2",
          "element": "C",
          "coord": [
            -1.3901000022888184,
            4.281899929046631,
            1.482200026512146
          ]
        }
      ]
    },
    {
      "id": "C:145",
      "chain": "C",
      "resseq": 145,
      "icode": "",
      "resname": "GLU",
      "hetflag": " ",
      "sasa": 0.2837687134742737,
      "atoms": [
        {
          "atom_index": 5944,
          "name": "N",
          "element": "N",
          "coord": [
            -1.2345999479293823,
            3.9688000679016113,
            1.079300045967102
          ]
        },
        {
          "atom_index": 5945,
          "name": "CA",
          "element": "C",
          "coord": [
            -1.2105000019073486,
            3.954699993133545,
            0.9366999864578247
          ]
        },
        {
          "atom_index": 5946,
          "name": "C",
          "element": "C",
          "coord": [
            -1.340000033378601,
            3.911400079727173,
            0.8694000244140625
          ]
        },
        {
          "atom_index": 5947,
          "name": "O",
          "element": "O",
          "coord": [
            -1.381600022315979,
            3.971400022506714,
            0.7703999876976013
          ]
        },
        {
          "atom_index": 5948,
          "name": "CB",
          "element": "C",
          "coord": [
            -1.0980000495910645,
            3.85479998588562,
            0.9099000096321106
          ]
        },
        {
          "atom_index": 5949,
          "name": "CG",
          "element": "C",
          "coord": [
            -0.9603999853134155,
            3.91129994392395,
            0.9424999952316284
          ]
        },
        {
          "atom_index": 5950,
          "name": "CD",
          "element": "C",
          "coord": [
            -0.8467000126838684,
            3.813800096511841,
            0.9150000214576721
          ]
        },
        {
          "atom_index": 5951,
          "name": "OE1",
          "element": "O",
          "coord": [
            -0.8418999910354614,
            3.758500099182129,
            0.8025000095367432
          ]
        },
        {
          "atom_index": 5952,
          "name": "OE2",
          "element": "O",
          "coord": [
            -0.7613999843597412,
            3.793800115585327,
            1.0048999786376953
          ]
        }
      ]
    },
    {
      "id": "C:146",
      "chain": "C",
      "resseq": 146,
      "icode": "",
      "resname": "ARG",
      "hetflag": " ",
      "sasa": 0.0,
      "atoms": [
        {
          "atom_index": 5953,
          "name": "N",
          "element": "N",
          "coord": [
            -1.4052000045776367,
            3.809299945831299,
            0.9239000082015991
          ]
        },
        {
          "atom_index": 5954,
          "name": "CA",
          "element": "C",
          "coord": [
            -1.5311000347137451,
            3.763400077819824,
            0.8672000169754028
          ]
        },
        {
          "atom_index": 5955,
          "name": "C",
          "element": "C",
          "coord": [
            -1.6375999450683594,
            3.873699903488159,
            0.8708000183105469
          ]
        },
        {
          "atom_index": 5956,
          "name": "O",
          "element": "O",
          "coord": [
            -1.7137999534606934,
            3.8898000717163086,
            0.775600016117096
          ]
        },
        {
          "atom_index": 5957,
          "name": "CB",
          "element": "C",
          "coord": [
            -1.5816999673843384,
            3.6386001110076904,
            0.9409999847412109
          ]
        },
        {
          "atom_index": 5958,
          "name": "CG",
          "element": "C",
          "coord": [
            -1.4915000200271606,
            3.517199993133545,
            0.9272000193595886
          ]
        },
        {
          "atom_index": 5959,
          "name": "CD",
          "element": "C",
          "coord": [
            -1.5591000318527222,
            3.389899969100952,
            0.979200005531311
          ]
        },
        {
          "atom_index": 5960,
          "name": "NE",
          "element": "N",
          "coord": [
            -1.5773999691009521,
            3.3880999088287354,
            1.1239999532699585
          ]
        },
        {
          "atom_index": 5961,
          "name": "CZ",
          "element": "C",
          "coord": [
            -1.4811999797821045,
            3.36299991607666,
            1.2122999429702759
          ]
        },
        {
          "atom_index": 5962,
          "name": "NH1",
          "element": "N",
          "coord": [
            -1.3581000566482544,
            3.336899995803833,
            1.1717000007629395
          ]
        },
        {
          "atom_index": 5963,
          "name": "NH2",
          "element": "N",
          "coord": [
            -1.507699966430664,
            3.3659000396728516,
            1.3421000242233276
          ]
        }
      ]
    },
    {
      "id": "C:147",
      "chain": "C",
      "resseq": 147,
      "icode": "",
      "resname": "LEU",
      "hetflag": " ",
      "sasa": 0.0,
      "atoms": [
        {
          "atom_index": 5964,
          "name": "N",
          "element": "N",
          "coord": [
            -1.6425000429153442,
            3.9493000507354736,
            0.9800000190734863
          ]
        },
        {
          "atom_index": 5965,
          "name": "CA",
          "element": "C",
          "coord": [
            -1.7395000457763672,
            4.058300018310547,
            0.9947999715805054
          ]
        },
        {
          "atom_index": 5966,
          "name": "C",
          "element": "C",
          "coord": [
            -1.7028000354766846,
            4.178500175476074,
            0.9099000096321106
          ]
        },
        {
          "atom_index": 5967,
          "name": "O",
          "element": "O",
          "coord": [
            -1.7863999605178833,
            4.2657999992370605,
            0.885200023651123
          ]
        },
        {
          "atom_index": 5968,
          "name": "CB",
          "element": "C",
          "coord": [
            -1.7474000453948975,
            4.103400230407715,
            1.1411000490188599
          ]
        },
        {
          "atom_index": 5969,
          "name": "CG",
          "element": "C",
          "coord": [
            -1.8250000476837158,
            4.019199848175049,
            1.2430000305175781
          ]
        },
        {
          "atom_index": 5970,
          "name": "CD1",
          "element": "C",
          "coord": [
            -1.7833000421524048,
            4.056700229644775,
            1.3849999904632568
          ]
        },
        {
          "atom_index": 5971,
          "name": "CD2",
          "element": "C",
          "coord": [
            -1.9749000072479248,
            4.04010009765625,
            1.2213000059127808
          ]
        }
      ]
    },
    {
      "id": "C:148",
      "chain": "C",
      "resseq": 148,
      "icode": "",
      "resname": "GLN",
      "hetflag": " ",
      "sasa": 2.207090139389038,
      "atoms": [
        {
          "atom_index": 5972,
          "name": "N",
          "element": "N",
          "coord": [
            -1.577299952507019,
            4.182300090789795,
            0.8654999732971191
          ]
        },
        {
          "atom_index": 5973,
          "name": "CA",
          "element": "C",
          "coord": [
            -1.5252000093460083,
            4.293900012969971,
            0.7864000201225281
          ]
        },
        {
          "atom_index": 5974,
          "name": "C",
          "element": "C",
          "coord": [
            -1.533400058746338,
            4.420899868011475,
            0.8698999881744385
          ]
        },
        {
          "atom_index": 5975,
          "name": "O",
          "element": "O",
          "coord": [
            -1.5778000354766846,
            4.525199890136719,
            0.8222000002861023
          ]
        },
        {
          "atom_index": 5976,
          "name": "CB",
          "element": "C",
          "coord": [
            -1.6054999828338623,
            4.315000057220459,
            0.6589000225067139
          ]
        },
        {
          "atom_index": 5977,
          "name": "CG",
          "element": "C",
          "coord": [
            -1.6169999837875366,
            4.1946001052856445,
            0.5698000192642212
          ]
        },
        {
          "atom_index": 5978,
          "name": "CD",
          "element": "C",
          "coord": [
            -1.6818000078201294,
            4.230100154876709,
            0.4381999969482422
          ]
        },
        {
          "atom_index": 5979,
          "name": "OE1",
          "element": "O",
          "coord": [
            -1.6239999532699585,
            4.303199768066406,
            0.35760000348091125
          ]
        },
        {
          "atom_index": 5980,
          "name": "NE2",
          "element": "N",
          "coord": [
            -1.8034000396728516,
            4.1803998947143555,
            0.4163999855518341
          ]
        }
      ]
    },
    {
      "id": "C:149",
      "chain": "C",
      "resseq": 149,
      "icode": "",
      "resname": "LEU",
      "hetflag": " ",
      "sasa": 0.0,
      "atoms": [
        {
          "atom_index": 5981,
          "name": "N",
          "element": "N",
          "coord": [
            -1.4911999702453613,
            4.4105000495910645,
            0.9955000281333923
          ]
        },
        {
          "atom_index": 5982,
          "name": "CA",
          "element": "C",
          "coord": [
            -1.493399977684021,
            4.52370023727417,
            1.0867999792099
          ]
        },
        {
          "atom_index": 5983,
          "name": "C",
          "element": "C",
          "coord": [
            -1.3609000444412231,
            4.537300109863281,
            1.159600019454956
          ]
        },
        {
          "atom_index": 5984,
          "name": "O",
          "element": "O",
          "coord": [
            -1.2898000478744507,
            4.438799858093262,
            1.1819000244140625
          ]
        },
        {
          "atom_index": 5985,
          "name": "CB",
          "element": "C",
          "coord": [
            -1.6057000160217285,
            4.50629997253418,
            1.1892000436782837
          ]
        },
        {
          "atom_index": 5986,
          "name": "CG",
          "element": "C",
          "coord": [
            -1.7479000091552734,
            4.510200023651123,
            1.1332999467849731
          ]
        },
        {
          "atom_index": 5987,
          "name": "CD1",
          "element": "C",
          "coord": [
            -1.8490999937057495,
            4.478099822998047,
            1.2436000108718872
          ]
        },
        {
          "atom_index": 5988,
          "name": "CD2",
          "element": "C",
          "coord": [
            -1.7732000350952148,
            4.647900104522705,
            1.073799967765808
          ]
        }
      ]
    },
    {
      "id": "C:150",
      "chain": "C",
      "resseq": 150,
      "icode": "",
      "resname": "GLU",
      "hetflag": " ",
      "sasa": 0.15764929354190826,
      "atoms": [
        {
          "atom_index": 5989,
          "name": "N",
          "element": "N",
          "coord": [
            -1.3274999856948853,
            4.660399913787842,
            1.1960999965667725
          ]
        },
        {
          "atom_index": 5990,
          "name": "CA",
          "element": "C",
          "coord": [
            -1.204699993133545,
            4.685800075531006,
            1.2688000202178955
          ]
        },
        {
          "atom_index": 5991,
          "name": "C",
          "element": "C",
          "coord": [
            -1.2207000255584717,
            4.642399787902832,
            1.4134000539779663
          ]
        },
        {
          "atom_index": 5992,
          "name": "O",
          "element": "O",
          "coord": [
            -1.1241999864578247,
            4.6006999015808105,
            1.4779000282287598
          ]
        },
        {
          "atom_index": 5993,
          "name": "CB",
          "element": "C",
          "coord": [
            -1.1714999675750732,
            4.834099769592285,
            1.2649999856948853
          ]
        },
        {
          "atom_index": 5994,
          "name": "CG",
          "element": "C",
          "coord": [
            -1.1283999681472778,
            4.885200023651123,
            1.129699945449829
          ]
        },
        {
          "atom_index": 5995,
          "name": "CD",
          "element": "C",
          "coord": [
            -1.1115000247955322,
            5.035799980163574,
            1.1292999982833862
          ]
        },
        {
          "atom_index": 5996,
          "name": "OE1",
          "element": "O",
          "coord": [
            -1.0442999601364136,
            5.0883002281188965,
            1.2214000225067139
          ]
        },
        {
          "atom_index": 5997,
          "name": "OE2",
          "element": "O",
          "coord": [
            -1.1648000478744507,
            5.101399898529053,
            1.0369000434875488
          ]
        }
      ]
    },
    {
      "id": "C:151",
      "chain": "C",
      "resseq": 151,
      "icode": "",
      "resname": "TYR",
      "hetflag": " ",
      "sasa": 0.0,
      "atoms": [
        {
          "atom_index": 5998,
          "name": "N",
          "element": "N",
          "coord": [
            -1.3437000513076782,
            4.650300025939941,
            1.4637000560760498
          ]
        },
        {
          "atom_index": 5999,
          "name": "CA",
          "element": "C",
          "coord": [
            -1.3701000213623047,
            4.616600036621094,
            1.6028000116348267
          ]
        },
        {
          "atom_index": 6000,
          "name": "C",
          "element": "C",
          "coord": [
            -1.5164999961853027,
            4.589799880981445,
            1.6303000450134277
          ]
        },
        {
          "atom_index": 6001,
          "name": "O",
          "element": "O",
          "coord": [
            -1.6028000116348267,
            4.627399921417236,
            1.5525000095367432
          ]
        },
        {
          "atom_index": 6002,
          "name": "CB",
          "element": "C",
          "coord": [
            -1.3255000114440918,
            4.734000205993652,
            1.6900999546051025
          ]
        },
        {
          "atom_index": 6003,
          "name": "CG",
          "element": "C",
          "coord": [
            -1.3969999551773071,
            4.8643999099731445,
            1.6563999652862549
          ]
        },
        {
          "atom_index": 6004,
          "name": "CD1",
          "element": "C",
          "coord": [
            -1.5227999687194824,
            4.894100189208984,
            1.7095999717712402
          ]
        },
        {
          "atom_index": 6005,
          "name": "CD2",
          "element": "C",
          "coord": [
            -1.3408000469207764,
            4.9552001953125,
            1.5664000511169434
          ]
        },
        {
          "atom_index": 6006,
          "name": "CE1",
          "element": "C",
          "coord": [
            -1.5908000469207764,
            5.011199951171875,
            1.67330002784729
          ]
        },
        {
          "atom_index": 6007,
          "name": "CE2",
          "element": "C",
          "coord": [
            -1.4076999425888062,
            5.072000026702881,
            1.5292999744415283
          ]
        },
        {
          "atom_index": 6008,
          "name": "CZ",
          "element": "C",
          "coord": [
            -1.5324000120162964,
            5.099299907684326,
            1.5829999446868896
          ]
        },
        {
          "atom_index": 6009,
          "name": "OH",
          "element": "O",
          "coord": [
            -1.5982999801635742,
            5.214300155639648,
            1.544700026512146
          ]
        }
      ]
    },
    {
      "id": "C:152",
      "chain": "C",
      "resseq": 152,
      "icode": "",
      "resname": "VAL",
      "hetflag": " ",
      "sasa": 0.0,
      "atoms": [
        {
          "atom_index": 6010,
          "name": "N",
          "element": "N",
          "coord": [
            -1.5435999631881714,
            4.52370023727417,
            1.7417999505996704
          ]
        },
        {
          "atom_index": 6011,
          "name": "CA",
          "element": "C",
          "coord": [
            -1.6806999444961548,
            4.499499797821045,
            1.7833000421524048
          ]
        },
        {
          "atom_index": 6012,
          "name": "C",
          "element": "C",
          "coord": [
            -1.6988999843597412,
            4.589600086212158,
            1.9043999910354614
          ]
        },
        {
          "atom_index": 6013,
          "name": "O",
          "element": "O",
          "coord": [
            -1.601099967956543,
            4.632500171661377,
            1.9648000001907349
          ]
        },
        {
          "atom_index": 6014,
          "name": "CB",
          "element": "C",
          "coord": [
            -1.7050000429153442,
            4.354000091552734,
            1.8260999917984009
          ]
        },
        {
          "atom_index": 6015,
          "name": "CG1",
          "element": "C",
          "coord": [
            -1.6984000205993652,
            4.262700080871582,
            1.7045999765396118
          ]
        },
        {
          "atom_index": 6016,
          "name": "CG2",
          "element": "C",
          "coord": [
            -1.6022000312805176,
            4.313399791717529,
            1.9320000410079956
          ]
        }
      ]
    },
    {
      "id": "C:153",
      "chain": "C",
      "resseq": 153,
      "icode": "",
      "resname": "ASP",
      "hetflag": " ",
      "sasa": 0.0,
      "atoms": [
        {
          "atom_index": 6017,
          "name": "N",
          "element": "N",
          "coord": [
            -1.823099970817566,
            4.620200157165527,
            1.9391000270843506
          ]
        },
        {
          "atom_index": 6018,
          "name": "CA",
          "element": "C",
          "coord": [
            -1.847100019454956,
            4.705399990081787,
            2.0539000034332275
          ]
        },
        {
          "atom_index": 6019,
          "name": "C",
          "element": "C",
          "coord": [
            -1.823699951171875,
            4.626500129699707,
            2.1810998916625977
          ]
        },
        {
          "atom_index": 6020,
          "name": "O",
          "element": "O",
          "coord": [
            -1.763200044631958,
            4.676599979400635,
            2.27620005607605
          ]
        },
        {
          "atom_index": 6021,
          "name": "CB",
          "element": "C",
          "coord": [
            -1.9884999990463257,
            4.761199951171875,
            2.047600030899048
          ]
        },
        {
          "atom_index": 6022,
          "name": "CG",
          "element": "C",
          "coord": [
            -2.0064001083374023,
            4.856599807739258,
            1.930999994277954
          ]
        },
        {
          "atom_index": 6023,
          "name": "OD1",
          "element": "O",
          "coord": [
            -1.951799988746643,
            4.969600200653076,
            1.9357000589370728
          ]
        },
        {
          "atom_index": 6024,
          "name": "OD2",
          "element": "O",
          "coord": [
            -2.0736000537872314,
            4.817399978637695,
            1.8335000276565552
          ]
        }
      ]
    },
    {
      "id": "C:154",
      "chain": "C",
      "resseq": 154,
      "icode": "",
      "resname": "VAL",
      "hetflag": " ",
      "sasa": 0.0,
      "atoms": [
        {
          "atom_index": 6025,
          "name": "N",
          "element": "N",
          "coord": [
            -1.8701000213623047,
            4.502200126647949,
            2.1826000213623047
          ]
        },
        {
          "atom_index": 6026,
          "name": "CA",
          "element": "C",
          "coord": [
            -1.8487999439239502,
            4.417900085449219,
            2.2988998889923096
          ]
        },
        {
          "atom_index": 6027,
          "name": "C",
          "element": "C",
          "coord": [
            -1.809999942779541,
            4.277900218963623,
            2.255000114440918
          ]
        },
        {
          "atom_index": 6028,
          "name": "O",
          "element": "O",
          "coord": [
            -1.873900055885315,
            4.218699932098389,
            2.1677000522613525
          ]
        },
        {
          "atom_index": 6029,
          "name": "CB",
          "element": "C",
          "coord": [
            -1.9749000072479248,
            4.406400203704834,
            2.388400077819824
          ]
        },
        {
          "atom_index": 6030,
          "name": "CG1",
          "element": "C",
          "coord": [
            -1.9390000104904175,
            4.332200050354004,
            2.517699956893921
          ]
        },
        {
          "atom_index": 6031,
          "name": "CG2",
          "element": "C",
          "coord": [
            -2.0316998958587646,
            4.543600082397461,
            2.4196999073028564
          ]
        }
      ]
    },
    {
      "id": "C:155",
      "chain": "C",
      "resseq": 155,
      "icode": "",
      "resname": "VAL",
      "hetflag": " ",
      "sasa": 0.0,
      "atoms": [
        {
          "atom_index": 6032,
          "name": "N",
          "element": "N",
          "coord": [
            -1.7039999961853027,
            4.225599765777588,
            2.3150999546051025
          ]
        },
        {
          "atom_index": 6033,
          "name": "CA",
          "element": "C",
          "coord": [
            -1.6593999862670898,
            4.09060001373291,
            2.284899950027466
          ]
        },
        {
          "atom_index": 6034,
          "name": "C",
          "element": "C",
          "coord": [
            -1.6897000074386597,
            4.010000228881836,
            2.410799980163574
          ]
        },
        {
          "atom_index": 6035,
          "name": "O",
          "element": "O",
          "coord": [
            -1.6490999460220337,
            4.047900199890137,
            2.5204999446868896
          ]
        },
        {
          "atom_index": 6036,
          "name": "CB",
          "element": "C",
          "coord": [
            -1.5073000192642212,
            4.0858001708984375,
            2.2535998821258545
          ]
        },
        {
          "atom_index": 6037,
          "name": "CG1",
          "element": "C",
          "coord": [
            -1.427299976348877,
            4.1442999839782715,
            2.3685998916625977
          ]
        },
        {
          "atom_index": 6038,
          "name": "CG2",
          "element": "C",
          "coord": [
            -1.4643000364303589,
            3.943000078201294,
            2.228100061416626
          ]
        }
      ]
    },
    {
      "id": "C:156",
      "chain": "C",
      "resseq": 156,
      "icode": "",
      "resname": "PHE",
      "hetflag": " ",
      "sasa": 0.0,
      "atoms": [
        {
          "atom_index": 6039,
          "name": "N",
          "element": "N",
          "coord": [
            -1.7644000053405762,
            3.9012999534606934,
            2.3968000411987305
          ]
        },
        {
          "atom_index": 6040,
          "name": "CA",
          "element": "C",
          "coord": [
            -1.7964999675750732,
            3.8213000297546387,
            2.5141000747680664
          ]
        },
        {
          "atom_index": 6041,
          "name": "C",
          "element": "C",
          "coord": [
            -1.7216999530792236,
            3.6907999515533447,
            2.5169999599456787
          ]
        },
        {
          "atom_index": 6042,
          "name": "O",
          "element": "O",
          "coord": [
            -1.6779999732971191,
            3.641400098800659,
            2.4140000343322754
          ]
        },
        {
          "atom_index": 6043,
          "name": "CB",
          "element": "C",
          "coord": [
            -1.9449000358581543,
            3.7834999561309814,
            2.521399974822998
          ]
        },
        {
          "atom_index": 6044,
          "name": "CG",
          "element": "C",
          "coord": [
            -2.0383999347686768,
            3.898900032043457,
            2.539299964904785
          ]
        },
        {
          "atom_index": 6045,
          "name": "CD1",
          "element": "C",
          "coord": [
            -2.0731000900268555,
            3.9797000885009766,
            2.43149995803833
          ]
        },
        {
          "atom_index": 6046,
          "name": "CD2",
          "element": "C",
          "coord": [
            -2.0957000255584717,
            3.9240000247955322,
            2.6635000705718994
          ]
        },
        {
          "atom_index": 6047,
          "name": "CE1",
          "element": "C",
          "coord": [
            -2.1640000343322754,
            4.084499835968018,
            2.447200059890747
          ]
        },
        {
          "atom_index": 6048,
          "name": "CE2",
          "element": "C",
          "coord": [
            -2.186199903488159,
            4.027900218963623,
            2.680799961090088
          ]
        },
        {
          "atom_index": 6049,
          "name": "CZ",
          "element": "C",
          "coord": [
            -2.220900058746338,
            4.108399868011475,
            2.5720999240875244
          ]
        }
      ]
    },
    {
      "id": "C:157",
      "chain": "C",
      "resseq": 157,
      "icode": "",
      "resname": "ALA",
      "hetflag": " ",
      "sasa": 0.0,
      "atoms": [
        {
          "atom_index": 6050,
          "name": "N",
          "element": "N",
          "coord": [
            -1.708299994468689,
            3.6356000900268555,
            2.63700008392334
          ]
        },
        {
          "atom_index": 6051,
          "name": "CA",
          "element": "C",
          "coord": [
            -1.6470999717712402,
            3.5053000450134277,
            2.654599905014038
          ]
        },
        {
          "atom_index": 6052,
          "name": "C",
          "element": "C",
          "coord": [
            -1.7756999731063843,
            3.424499988555908,
            2.64490008354187
          ]
        },
        {
          "atom_index": 6053,
          "name": "O",
          "element": "O",
          "coord": [
            -1.8664000034332275,
            3.4446001052856445,
            2.7249999046325684
          ]
        },
        {
          "atom_index": 6054,
          "name": "CB",
          "element": "C",
          "coord": [
            -1.5851999521255493,
            3.493299961090088,
            2.7934999465942383
          ]
        }
      ]
    },
    {
      "id": "C:158",
      "chain": "C",
      "resseq": 158,
      "icode": "",
      "resname": "ASN",
      "hetflag": " ",
      "sasa": 0.0,
      "atoms": [
        {
          "atom_index": 6055,
          "name": "N",
          "element": "N",
          "coord": [
            -1.7854000329971313,
            3.336699962615967,
            2.5462000370025635
          ]
        },
        {
          "atom_index": 6056,
          "name": "CA",
          "element": "C",
          "coord": [
            -1.9083000421524048,
            3.262200117111206,
            2.528599977493286
          ]
        },
        {
          "atom_index": 6057,
          "name": "C",
          "element": "C",
          "coord": [
            -1.9423999786376953,
            3.172800064086914,
            2.6470000743865967
          ]
        },
        {
          "atom_index": 6058,
          "name": "O",
          "element": "O",
          "coord": [
            -2.0578999519348145,
            3.1349000930786133,
            2.6656999588012695
          ]
        },
        {
          "atom_index": 6059,
          "name": "CB",
          "element": "C",
          "coord": [
            -1.9017000198364258,
            3.1826000213623047,
            2.399399995803833
          ]
        },
        {
          "atom_index": 6060,
          "name": "CG",
          "element": "C",
          "coord": [
            -2.0371999740600586,
            3.1679999828338623,
            2.334199905395508
          ]
        },
        {
          "atom_index": 6061,
          "name": "OD1",
          "element": "O",
          "coord": [
            -2.04830002784729,
            3.114300012588501,
            2.2253000736236572
          ]
        },
        {
          "atom_index": 6062,
          "name": "ND2",
          "element": "N",
          "coord": [
            -2.1403000354766846,
            3.216200113296509,
            2.40120005607605
          ]
        }
      ]
    },
    {
      "id": "C:159",
      "chain": "C",
      "resseq": 159,
      "icode": "",
      "resname": "ARG",
      "hetflag": " ",
      "sasa": 0.18991124629974365,
      "atoms": [
        {
          "atom_index": 6063,
          "name": "N",
          "element": "N",
          "coord": [
            -1.8415000438690186,
            3.140199899673462,
            2.727099895477295
          ]
        },
        {
          "atom_index": 6064,
          "name": "CA",
          "element": "C",
          "coord": [
            -1.8585000038146973,
            3.0562000274658203,
            2.8452999591827393
          ]
        },
        {
          "atom_index": 6065,
          "name": "C",
          "element": "C",
          "coord": [
            -1.7293000221252441,
            3.0518999099731445,
            2.9272000789642334
          ]
        },
        {
          "atom_index": 6066,
          "name": "O",
          "element": "O",
          "coord": [
            -1.6246000528335571,
            3.098599910736084,
            2.8817999362945557
          ]
        },
        {
          "atom_index": 6067,
          "name": "CB",
          "element": "C",
          "coord": [
            -1.8977999687194824,
            2.9142000675201416,
            2.8053998947143555
          ]
        },
        {
          "atom_index": 6068,
          "name": "CG",
          "element": "C",
          "coord": [
            -1.8026000261306763,
            2.8515000343322754,
            2.706700086593628
          ]
        },
        {
          "atom_index": 6069,
          "name": "CD",
          "element": "C",
          "coord": [
            -1.8020000457763672,
            2.7014000415802,
            2.718600034713745
          ]
        },
        {
          "atom_index": 6070,
          "name": "NE",
          "element": "N",
          "coord": [
            -1.7417000532150269,
            2.658600091934204,
            2.8445000648498535
          ]
        },
        {
          "atom_index": 6071,
          "name": "CZ",
          "element": "C",
          "coord": [
            -1.7245999574661255,
            2.5315001010894775,
            2.8791000843048096
          ]
        },
        {
          "atom_index": 6072,
          "name": "NH1",
          "element": "N",
          "coord": [
            -1.7635999917984009,
            2.4339001178741455,
            2.7981998920440674
          ]
        },
        {
          "atom_index": 6073,
          "name": "NH2",
          "element": "N",
          "coord": [
            -1.6683000326156616,
            2.502000093460083,
            2.994800090789795
          ]
        }
      ]
    },
    {
      "id": "C:160",
      "chain": "C",
      "resseq": 160,
      "icode": "",
      "resname": "PRO",
      "hetflag": " ",
      "sasa": 0.0,
      "atoms": [
        {
          "atom_index": 6074,
          "name": "N",
          "element": "N",
          "coord": [
            -1.7347999811172485,
            2.995699882507324,
            3.0490000247955322
          ]
        },
        {
          "atom_index": 6075,
          "name": "CA",
          "element": "C",
          "coord": [
            -1.617900013923645,
            2.986299991607666,
            3.1368000507354736
          ]
        },
        {
          "atom_index": 6076,
          "name": "C",
          "element": "C",
          "coord": [
            -1.5139000415802002,
            2.8901000022888184,
            3.0840001106262207
          ]
        },
        {
          "atom_index": 6077,
          "name": "O",
          "element": "O",
          "coord": [
            -1.5473999977111816,
            2.794100046157837,
            3.0151000022888184
          ]
        },
        {
          "atom_index": 6078,
          "name": "CB",
          "element": "C",
          "coord": [
            -1.6777000427246094,
            2.935800075531006,
            3.2683000564575195
          ]
        },
        {
          "atom_index": 6079,
          "name": "CG",
          "element": "C",
          "coord": [
            -1.8216999769210815,
            2.977400064468384,
            3.2595999240875244
          ]
        },
        {
          "atom_index": 6080,
          "name": "CD",
          "element": "C",
          "coord": [
            -1.850600004196167,
            2.937299966812134,
            3.1177000999450684
          ]
        }
      ]
    },
    {
      "id": "C:161",
      "chain": "C",
      "resseq": 161,
      "icode": "",
      "resname": "ASP",
      "hetflag": " ",
      "sasa": 0.0,
      "atoms": [
        {
          "atom_index": 6081,
          "name": "N",
          "element": "N",
          "coord": [
            -1.388200044631958,
            2.915299892425537,
            3.118299961090088
          ]
        },
        {
          "atom_index": 6082,
          "name": "CA",
          "element": "C",
          "coord": [
            -1.2789000272750854,
            2.828900098800659,
            3.0761001110076904
          ]
        },
        {
          "atom_index": 6083,
          "name": "C",
          "element": "C",
          "coord": [
            -1.2081999778747559,
            2.775700092315674,
            3.2002999782562256
          ]
        },
        {
          "atom_index": 6084,
          "name": "O",
          "element": "O",
          "coord": [
            -1.1434999704360962,
            2.8505001068115234,
            3.273699998855591
          ]
        },
        {
          "atom_index": 6085,
          "name": "CB",
          "element": "C",
          "coord": [
            -1.177899956703186,
            2.906399965286255,
            2.9916999340057373
          ]
        },
        {
          "atom_index": 6086,
          "name": "CG",
          "element": "C",
          "coord": [
            -1.0706000328063965,
            2.8162999153137207,
            2.931999921798706
          ]
        },
        {
          "atom_index": 6087,
          "name": "OD1",
          "element": "O",
          "coord": [
            -1.0370999574661255,
            2.7126998901367188,
            2.99429988861084
          ]
        },
        {
          "atom_index": 6088,
          "name": "OD2",
          "element": "O",
          "coord": [
            -1.018399953842163,
            2.8506999015808105,
            2.8239998817443848
          ]
        }
      ]
    },
    {
      "id": "C:162",
      "chain": "C",
      "resseq": 162,
      "icode": "",
      "resname": "PRO",
      "hetflag": " ",
      "sasa": 0.5807783007621765,
      "atoms": [
        {
          "atom_index": 6089,
          "name": "N",
          "element": "N",
          "coord": [
            -1.2201999425888062,
            2.6452999114990234,
            3.2256999015808105
          ]
        },
        {
          "atom_index": 6090,
          "name": "CA",
          "element": "C",
          "coord": [
            -1.1568000316619873,
            2.58240008354187,
            3.341599941253662
          ]
        },
        {
          "atom_index": 6091,
          "name": "C",
          "element": "C",
          "coord": [
            -1.0058000087738037,
            2.575000047683716,
            3.3250999450683594
          ]
        },
        {
          "atom_index": 6092,
          "name": "O",
          "element": "O",
          "coord": [
            -0.9319999814033508,
            2.582200050354004,
            3.4230000972747803
          ]
        },
        {
          "atom_index": 6093,
          "name": "CB",
          "element": "C",
          "coord": [
            -1.2194000482559204,
            2.4428999423980713,
            3.342900037765503
          ]
        },
        {
          "atom_index": 6094,
          "name": "CG",
          "element": "C",
          "coord": [
            -1.3489999771118164,
            2.4619998931884766,
            3.2639000415802
          ]
        },
        {
          "atom_index": 6095,
          "name": "CD",
          "element": "C",
          "coord": [
            -1.2960000038146973,
            2.5446999073028564,
            3.150599956512451
          ]
        }
      ]
    },
    {
      "id": "C:163",
      "chain": "C",
      "resseq": 163,
      "icode": "",
      "resname": "ASN",
      "hetflag": " ",
      "sasa": 0.0,
      "atoms": [
        {
          "atom_index": 6096,
          "name": "N",
          "element": "N",
          "coord": [
            -0.960099995136261,
            2.5611000061035156,
            3.2007999420166016
          ]
        },
        {
          "atom_index": 6097,
          "name": "CA",
          "element": "C",
          "coord": [
            -0.8177000284194946,
            2.549099922180176,
            3.17330002784729
          ]
        },
        {
          "atom_index": 6098,
          "name": "C",
          "element": "C",
          "coord": [
            -0.7400000095367432,
            2.678299903869629,
            3.1591999530792236
          ]
        },
        {
          "atom_index": 6099,
          "name": "O",
          "element": "O",
          "coord": [
            -0.6220999956130981,
            2.674499988555908,
            3.1266000270843506
          ]
        },
        {
          "atom_index": 6100,
          "name": "CB",
          "element": "C",
          "coord": [
            -0.7935000061988831,
            2.4667999744415283,
            3.046600103378296
          ]
        },
        {
          "atom_index": 6101,
          "name": "CG",
          "element": "C",
          "coord": [
            -0.8575000166893005,
            2.3303000926971436,
            3.0524001121520996
          ]
        },
        {
          "atom_index": 6102,
          "name": "OD1",
          "element": "O",
          "coord": [
            -0.8517000079154968,
            2.26200008392334,
            3.1547999382019043
          ]
        },
        {
          "atom_index": 6103,
          "name": "ND2",
          "element": "N",
          "coord": [
            -0.9171000123023987,
            2.288300037384033,
            2.9410998821258545
          ]
        }
      ]
    },
    {
      "id": "C:164",
      "chain": "C",
      "resseq": 164,
      "icode": "",
      "resname": "THR",
      "hetflag": " ",
      "sasa": 0.0,
      "atoms": [
        {
          "atom_index": 6104,
          "name": "N",
          "element": "N",
          "coord": [
            -0.8029999732971191,
            2.79259991645813,
            3.1821999549865723
          ]
        },
        {
          "atom_index": 6105,
          "name": "CA",
          "element": "C",
          "coord": [
            -0.7301999926567078,
            2.9179999828338623,
            3.1689999103546143
          ]
        },
        {
          "atom_index": 6106,
          "name": "C",
          "element": "C",
          "coord": [
            -0.743399977684021,
            3.0074000358581543,
            3.290800094604492
          ]
        },
        {
          "atom_index": 6107,
          "name": "O",
          "element": "O",
          "coord": [
            -0.8533999919891357,
            3.036799907684326,
            3.3357999324798584
          ]
        },
        {
          "atom_index": 6108,
          "name": "CB",
          "element": "C",
          "coord": [
            -0.776199996471405,
            2.9974000453948975,
            3.0446999073028564
          ]
        },
        {
          "atom_index": 6109,
          "name": "OG1",
          "element": "O",
          "coord": [
            -0.7542999982833862,
            2.918800115585327,
            2.927000045776367
          ]
        },
        {
          "atom_index": 6110,
          "name": "CG2",
          "element": "C",
          "coord": [
            -0.6980000138282776,
            3.1278998851776123,
            3.0327000617980957
          ]
        }
      ]
    },
    {
      "id": "C:165",
      "chain": "C",
      "resseq": 165,
      "icode": "",
      "resname": "PRO",
      "hetflag": " ",
      "sasa": 0.0,
      "atoms": [
        {
          "atom_index": 6111,
          "name": "N",
          "element": "N",
          "coord": [
            -0.6301000118255615,
            3.053499937057495,
            3.345099925994873
          ]
        },
        {
          "atom_index": 6112,
          "name": "CA",
          "element": "C",
          "coord": [
            -0.629800021648407,
            3.1407999992370605,
            3.4626998901367188
          ]
        },
        {
          "atom_index": 6113,
          "name": "C",
          "element": "C",
          "coord": [
            -0.704800009727478,
            3.2695999145507812,
            3.4291999340057373
          ]
        },
        {
          "atom_index": 6114,
          "name": "O",
          "element": "O",
          "coord": [
            -0.6912000179290771,
            3.3234000205993652,
            3.3189001083374023
          ]
        },
        {
          "atom_index": 6115,
          "name": "CB",
          "element": "C",
          "coord": [
            -0.4805999994277954,
            3.1668999195098877,
            3.4846999645233154
          ]
        },
        {
          "atom_index": 6116,
          "name": "CG",
          "element": "C",
          "coord": [
            -0.41780000925064087,
            3.045300006866455,
            3.4298999309539795
          ]
        },
        {
          "atom_index": 6117,
          "name": "CD",
          "element": "C",
          "coord": [
            -0.492000013589859,
            3.0327000617980957,
            3.2992000579833984
          ]
        }
      ]
    },
    {
      "id": "C:166",
      "chain": "C",
      "resseq": 166,
      "icode": "",
      "resname": "MET",
      "hetflag": " ",
      "sasa": 0.0,
      "atoms": [
        {
          "atom_index": 6118,
          "name": "N",
          "element": "N",
          "coord": [
            -0.7821000218391418,
            3.319000005722046,
            3.525099992752075
          ]
        },
        {
          "atom_index": 6119,
          "name": "CA",
          "element": "C",
          "coord": [
            -0.8600000143051147,
            3.4403998851776123,
            3.5067999362945557
          ]
        },
        {
          "atom_index": 6120,
          "name": "C",
          "element": "C",
          "coord": [
            -0.770799994468689,
            3.558500051498413,
            3.4656999111175537
          ]
        },
        {
          "atom_index": 6121,
          "name": "O",
          "element": "O",
          "coord": [
            -0.8100000023841858,
            3.641400098800659,
            3.382200002670288
          ]
        },
        {
          "atom_index": 6122,
          "name": "CB",
          "element": "C",
          "coord": [
            -0.9337000250816345,
            3.473099946975708,
            3.6370999813079834
          ]
        },
        {
          "atom_index": 6123,
          "name": "CG",
          "element": "C",
          "coord": [
            -1.038599967956543,
            3.583899974822998,
            3.629199981689453
          ]
        },
        {
          "atom_index": 6124,
          "name": "SD",
          "element": "S",
          "coord": [
            -1.186900019645691,
            3.538100004196167,
            3.5369999408721924
          ]
        },
        {
          "atom_index": 6125,
          "name": "CE",
          "element": "C",
          "coord": [
            -1.1259000301361084,
            3.546799898147583,
            3.3743999004364014
          ]
        }
      ]
    },
    {
      "id": "C:167",
      "chain": "C",
      "resseq": 167,
      "icode": "",
      "resname": "GLU",
      "hetflag": " ",
      "sasa": 0.0,
      "atoms": [
        {
          "atom_index": 6126,
          "name": "N",
          "element": "N",
          "coord": [
            -0.6500999927520752,
            3.565000057220459,
            3.5218000411987305
          ]
        },
        {
          "atom_index": 6127,
          "name": "CA",
          "element": "C",
          "coord": [
            -0.5604000091552734,
            3.67549991607666,
            3.490600109100342
          ]
        },
        {
          "atom_index": 6128,
          "name": "C",
          "element": "C",
          "coord": [
            -0.5267999768257141,
            3.6798999309539795,
            3.3424999713897705
          ]
        },
        {
          "atom_index": 6129,
          "name": "O",
          "element": "O",
          "coord": [
            -0.5296000242233276,
            3.787100076675415,
            3.280900001525879
          ]
        },
        {
          "atom_index": 6130,
          "name": "CB",
          "element": "C",
          "coord": [
            -0.4302000105381012,
            3.666300058364868,
            3.569499969482422
          ]
        },
        {
          "atom_index": 6131,
          "name": "CG",
          "element": "C",
          "coord": [
            -0.3515999913215637,
            3.7953999042510986,
            3.5652999877929688
          ]
        },
        {
          "atom_index": 6132,
          "name": "CD",
          "element": "C",
          "coord": [
            -0.21310000121593475,
            3.7829999923706055,
            3.6242001056671143
          ]
        },
        {
          "atom_index": 6133,
          "name": "OE1",
          "element": "O",
          "coord": [
            -0.19859999418258667,
            3.717900037765503,
            3.729599952697754
          ]
        },
        {
          "atom_index": 6134,
          "name": "OE2",
          "element": "O",
          "coord": [
            -0.11869999766349792,
            3.8405001163482666,
            3.565700054168701
          ]
        }
      ]
    },
    {
      "id": "C:168",
      "chain": "C",
      "resseq": 168,
      "icode": "",
      "resname": "GLU",
      "hetflag": " ",
      "sasa": 0.0,
      "atoms": [
        {
          "atom_index": 6135,
          "name": "N",
          "element": "N",
          "coord": [
            -0.4948999881744385,
            3.563699960708618,
            3.285599946975708
          ]
        },
        {
          "atom_index": 6136,
          "name": "CA",
          "element": "C",
          "coord": [
            -0.45980000495910645,
            3.557300090789795,
            3.144200086593628
          ]
        },
        {
          "atom_index": 6137,
          "name": "C",
          "element": "C",
          "coord": [
            -0.5748999714851379,
            3.6068999767303467,
            3.0585999488830566
          ]
        },
        {
          "atom_index": 6138,
          "name": "O",
          "element": "O",
          "coord": [
            -0.5546000003814697,
            3.6821000576019287,
            2.963099956512451
          ]
        },
        {
          "atom_index": 6139,
          "name": "CB",
          "element": "C",
          "coord": [
            -0.4253999888896942,
            3.4144999980926514,
            3.1024999618530273
          ]
        },
        {
          "atom_index": 6140,
          "name": "CG",
          "element": "C",
          "coord": [
            -0.3763999938964844,
            3.4049999713897705,
            2.9590001106262207
          ]
        },
        {
          "atom_index": 6141,
          "name": "CD",
          "element": "C",
          "coord": [
            -0.33640000224113464,
            3.2639999389648438,
            2.9202001094818115
          ]
        },
        {
          "atom_index": 6142,
          "name": "OE1",
          "element": "O",
          "coord": [
            -0.2565000057220459,
            3.202500104904175,
            2.99399995803833
          ]
        },
        {
          "atom_index": 6143,
          "name": "OE2",
          "element": "O",
          "coord": [
            -0.383899986743927,
            3.2149999141693115,
            2.815200090408325
          ]
        }
      ]
    },
    {
      "id": "C:169",
      "chain": "C",
      "resseq": 169,
      "icode": "",
      "resname": "THR",
      "hetflag": " ",
      "sasa": 0.0,
      "atoms": [
        {
          "atom_index": 6144,
          "name": "N",
          "element": "N",
          "coord": [
            -0.6956999897956848,
            3.5648999214172363,
            3.0945000648498535
          ]
        },
        {
          "atom_index": 6145,
          "name": "CA",
          "element": "C",
          "coord": [
            -0.8148999810218811,
            3.6022000312805176,
            3.0215001106262207
          ]
        },
        {
          "atom_index": 6146,
          "name": "C",
          "element": "C",
          "coord": [
            -0.842199981212616,
            3.7506000995635986,
            3.032599925994873
          ]
        },
        {
          "atom_index": 6147,
          "name": "O",
          "element": "O",
          "coord": [
            -0.8650000095367432,
            3.8173999786376953,
            2.931299924850464
          ]
        },
        {
          "atom_index": 6148,
          "name": "CB",
          "element": "C",
          "coord": [
            -0.9369000196456909,
            3.5215001106262207,
            3.071899890899658
          ]
        },
        {
          "atom_index": 6149,
          "name": "OG1",
          "element": "O",
          "coord": [
            -0.9157000184059143,
            3.3822999000549316,
            3.0434000492095947
          ]
        },
        {
          "atom_index": 6150,
          "name": "CG2",
          "element": "C",
          "coord": [
            -1.066100001335144,
            3.5671000480651855,
            3.0039000511169434
          ]
        }
      ]
    },
    {
      "id": "C:170",
      "chain": "C",
      "resseq": 170,
      "icode": "",
      "resname": "VAL",
      "hetflag": " ",
      "sasa": 0.0,
      "atoms": [
        {
          "atom_index": 6151,
          "name": "N",
          "element": "N",
          "coord": [
            -0.8385000228881836,
            3.803800106048584,
            3.154099941253662
          ]
        },
        {
          "atom_index": 6152,
          "name": "CA",
          "element": "C",
          "coord": [
            -0.8654999732971191,
            3.9460999965667725,
            3.1700000762939453
          ]
        },
        {
          "atom_index": 6153,
          "name": "C",
          "element": "C",
          "coord": [
            -0.7598000168800354,
            4.032100200653076,
            3.1008999347686768
          ]
        },
        {
          "atom_index": 6154,
          "name": "O",
          "element": "O",
          "coord": [
            -0.7928000092506409,
            4.13730001449585,
            3.0460000038146973
          ]
        },
        {
          "atom_index": 6155,
          "name": "CB",
          "element": "C",
          "coord": [
            -0.878000020980835,
            3.986799955368042,
            3.31820011138916
          ]
        },
        {
          "atom_index": 6156,
          "name": "CG1",
          "element": "C",
          "coord": [
            -0.9082000255584717,
            4.135300159454346,
            3.3276000022888184
          ]
        },
        {
          "atom_index": 6157,
          "name": "CG2",
          "element": "C",
          "coord": [
            -0.9897000193595886,
            3.908400058746338,
            3.384399890899658
          ]
        }
      ]
    },
    {
      "id": "C:171",
      "chain": "C",
      "resseq": 171,
      "icode": "",
      "resname": "ARG",
      "hetflag": " ",
      "sasa": 0.0,
      "atoms": [
        {
          "atom_index": 6158,
          "name": "N",
          "element": "N",
          "coord": [
            -0.633400022983551,
            3.9893999099731445,
            3.10260009765625
          ]
        },
        {
          "atom_index": 6159,
          "name": "CA",
          "element": "C",
          "coord": [
            -0.5304999947547913,
            4.067200183868408,
            3.033600091934204
          ]
        },
        {
          "atom_index": 6160,
          "name": "C",
          "element": "C",
          "coord": [
            -0.5598000288009644,
            4.065000057220459,
            2.8847999572753906
          ]
        },
        {
          "atom_index": 6161,
          "name": "O",
          "element": "O",
          "coord": [
            -0.5559999942779541,
            4.168300151824951,
            2.8178999423980713
          ]
        },
        {
          "atom_index": 6162,
          "name": "CB",
          "element": "C",
          "coord": [
            -0.3901999890804291,
            4.011499881744385,
            3.057499885559082
          ]
        },
        {
          "atom_index": 6163,
          "name": "CG",
          "element": "C",
          "coord": [
            -0.33500000834465027,
            4.046500205993652,
            3.1928000450134277
          ]
        },
        {
          "atom_index": 6164,
          "name": "CD",
          "element": "C",
          "coord": [
            -0.19249999523162842,
            4.000899791717529,
            3.209199905395508
          ]
        },
        {
          "atom_index": 6165,
          "name": "NE",
          "element": "N",
          "coord": [
            -0.1446000039577484,
            4.0269999504089355,
            3.3447000980377197
          ]
        },
        {
          "atom_index": 6166,
          "name": "CZ",
          "element": "C",
          "coord": [
            -0.10750000178813934,
            4.146500110626221,
            3.3894999027252197
          ]
        },
        {
          "atom_index": 6167,
          "name": "NH1",
          "element": "N",
          "coord": [
            -0.11249999701976776,
            4.252200126647949,
            3.3089001178741455
          ]
        },
        {
          "atom_index": 6168,
          "name": "NH2",
          "element": "N",
          "coord": [
            -0.06679999828338623,
            4.160200119018555,
            3.5153000354766846
          ]
        }
      ]
    },
    {
      "id": "C:172",
      "chain": "C",
      "resseq": 172,
      "icode": "",
      "resname": "ALA",
      "hetflag": " ",
      "sasa": 0.0,
      "atoms": [
        {
          "atom_index": 6169,
          "name": "N",
          "element": "N",
          "coord": [
            -0.5896000266075134,
            3.946000099182129,
            2.833699941635132
          ]
        },
        {
          "atom_index": 6170,
          "name": "CA",
          "element": "C",
          "coord": [
            -0.6204000115394592,
            3.9284000396728516,
            2.6930999755859375
          ]
        },
        {
          "atom_index": 6171,
          "name": "C",
          "element": "C",
          "coord": [
            -0.7358999848365784,
            4.020100116729736,
            2.6535000801086426
          ]
        },
        {
          "atom_index": 6172,
          "name": "O",
          "element": "O",
          "coord": [
            -0.7257000207901001,
            4.093400001525879,
            2.554500102996826
          ]
        },
        {
          "atom_index": 6173,
          "name": "CB",
          "element": "C",
          "coord": [
            -0.6547999978065491,
            3.7827999591827393,
            2.665299892425537
          ]
        }
      ]
    },
    {
      "id": "C:173",
      "chain": "C",
      "resseq": 173,
      "icode": "",
      "resname": "MET",
      "hetflag": " ",
      "sasa": 0.0,
      "atoms": [
        {
          "atom_index": 6174,
          "name": "N",
          "element": "N",
          "coord": [
            -0.8450000286102295,
            4.017199993133545,
            2.7300000190734863
          ]
        },
        {
          "atom_index": 6175,
          "name": "CA",
          "element": "C",
          "coord": [
            -0.9596999883651733,
            4.103300094604492,
            2.6993000507354736
          ]
        },
        {
          "atom_index": 6176,
          "name": "C",
          "element": "C",
          "coord": [
            -0.9157999753952026,
            4.249599933624268,
            2.704900026321411
          ]
        },
        {
          "atom_index": 6177,
          "name": "O",
          "element": "O",
          "coord": [
            -0.9488000273704529,
            4.329599857330322,
            2.6166000366210938
          ]
        },
        {
          "atom_index": 6178,
          "name": "CB",
          "element": "C",
          "coord": [
            -1.0751999616622925,
            4.080599784851074,
            2.7985999584198
          ]
        },
        {
          "atom_index": 6179,
          "name": "CG",
          "element": "C",
          "coord": [
            -1.1446000337600708,
            3.9447999000549316,
            2.7880001068115234
          ]
        },
        {
          "atom_index": 6180,
          "name": "SD",
          "element": "S",
          "coord": [
            -1.2232999801635742,
            3.918600082397461,
            2.625999927520752
          ]
        },
        {
          "atom_index": 6181,
          "name": "CE",
          "element": "C",
          "coord": [
            -1.2979999780654907,
            3.758500099182129,
            2.649399995803833
          ]
        }
      ]
    },
    {
      "id": "C:174",
      "chain": "C",
      "resseq": 174,
      "icode": "",
      "resname": "THR",
      "hetflag": " ",
      "sasa": 0.0,
      "atoms": [
        {
          "atom_index": 6182,
          "name": "N",
          "element": "N",
          "coord": [
            -0.8403000235557556,
            4.284299850463867,
            2.8085999488830566
          ]
        },
        {
          "atom_index": 6183,
          "name": "CA",
          "element": "C",
          "coord": [
            -0.7925000190734863,
            4.420899868011475,
            2.8210999965667725
          ]
        },
        {
          "atom_index": 6184,
          "name": "C",
          "element": "C",
          "coord": [
            -0.7062000036239624,
            4.4552998542785645,
            2.6998000144958496
          ]
        },
        {
          "atom_index": 6185,
          "name": "O",
          "element": "O",
          "coord": [
            -0.7149999737739563,
            4.565199851989746,
            2.6452999114990234
          ]
        },
        {
          "atom_index": 6186,
          "name": "CB",
          "element": "C",
          "coord": [
            -0.7103000283241272,
            4.439799785614014,
            2.949899911880493
          ]
        },
        {
          "atom_index": 6187,
          "name": "OG1",
          "element": "O",
          "coord": [
            -0.7925999760627747,
            4.410999774932861,
            3.063800096511841
          ]
        },
        {
          "atom_index": 6188,
          "name": "CG2",
          "element": "C",
          "coord": [
            -0.661300003528595,
            4.581900119781494,
            2.9607999324798584
          ]
        }
      ]
    },
    {
      "id": "C:175",
      "chain": "C",
      "resseq": 175,
      "icode": "",
      "resname": "HIS",
      "hetflag": " ",
      "sasa": 0.0,
      "atoms": [
        {
          "atom_index": 6189,
          "name": "N",
          "element": "N",
          "coord": [
            -0.6251000165939331,
            4.359300136566162,
            2.656399965286255
          ]
        },
        {
          "atom_index": 6190,
          "name": "CA",
          "element": "C",
          "coord": [
            -0.5368000268936157,
            4.3780999183654785,
            2.541800022125244
          ]
        },
        {
          "atom_index": 6191,
          "name": "C",
          "element": "C",
          "coord": [
            -0.6111000180244446,
            4.411600112915039,
            2.412600040435791
          ]
        },
        {
          "atom_index": 6192,
          "name": "O",
          "element": "O",
          "coord": [
            -0.5788000226020813,
            4.510200023651123,
            2.346299886703491
          ]
        },
        {
          "atom_index": 6193,
          "name": "CB",
          "element": "C",
          "coord": [
            -0.45170000195503235,
            4.252600193023682,
            2.518399953842163
          ]
        },
        {
          "atom_index": 6194,
          "name": "CG",
          "element": "C",
          "coord": [
            -0.36169999837875366,
            4.262499809265137,
            2.399199962615967
          ]
        },
        {
          "atom_index": 6195,
          "name": "ND1",
          "element": "N",
          "coord": [
            -0.25429999828338623,
            4.348800182342529,
            2.393399953842163
          ]
        },
        {
          "atom_index": 6196,
          "name": "CD2",
          "element": "C",
          "coord": [
            -0.3652999997138977,
            4.19920015335083,
            2.2792999744415283
          ]
        },
        {
          "atom_index": 6197,
          "name": "CE1",
          "element": "C",
          "coord": [
            -0.1956000030040741,
            4.338099956512451,
            2.275599956512451
          ]
        },
        {
          "atom_index": 6198,
          "name": "NE2",
          "element": "N",
          "coord": [
            -0.26089999079704285,
            4.248199939727783,
            2.204400062561035
          ]
        }
      ]
    },
    {
      "id": "C:176",
      "chain": "C",
      "resseq": 176,
      "icode": "",
      "resname": "VAL",
      "hetflag": " ",
      "sasa": 0.0,
      "atoms": [
        {
          "atom_index": 6199,
          "name": "N",
          "element": "N",
          "coord": [
            -0.7093999981880188,
            4.329800128936768,
            2.3759000301361084
          ]
        },
        {
          "atom_index": 6200,
          "name": "CA",
          "element": "C",
          "coord": [
            -0.7818999886512756,
            4.355500221252441,
            2.2523000240325928
          ]
        },
        {
          "atom_index": 6201,
          "name": "C",
          "element": "C",
          "coord": [
            -0.8543000221252441,
            4.489099979400635,
            2.2567999362945557
          ]
        },
        {
          "atom_index": 6202,
          "name": "O",
          "element": "O",
          "coord": [
            -0.8727999925613403,
            4.553400039672852,
            2.1533000469207764
          ]
        },
        {
          "atom_index": 6203,
          "name": "CB",
          "element": "C",
          "coord": [
            -0.8823999762535095,
            4.241099834442139,
            2.217400074005127
          ]
        },
        {
          "atom_index": 6204,
          "name": "CG1",
          "element": "C",
          "coord": [
            -0.805899977684021,
            4.112599849700928,
            2.1875
          ]
        },
        {
          "atom_index": 6205,
          "name": "CG2",
          "element": "C",
          "coord": [
            -0.98089998960495,
            4.219299793243408,
            2.3315000534057617
          ]
        }
      ]
    },
    {
      "id": "C:177",
      "chain": "C",
      "resseq": 177,
      "icode": "",
      "resname": "ILE",
      "hetflag": " ",
      "sasa": 0.0,
      "atoms": [
        {
          "atom_index": 6206,
          "name": "N",
          "element": "N",
          "coord": [
            -0.8949000239372253,
            4.531799793243408,
            2.376300096511841
          ]
        },
        {
          "atom_index": 6207,
          "name": "CA",
          "element": "C",
          "coord": [
            -0.9628000259399414,
            4.660099983215332,
            2.3886001110076904
          ]
        },
        {
          "atom_index": 6208,
          "name": "C",
          "element": "C",
          "coord": [
            -0.8619999885559082,
            4.772200107574463,
            2.364500045776367
          ]
        },
        {
          "atom_index": 6209,
          "name": "O",
          "element": "O",
          "coord": [
            -0.8916000127792358,
            4.8684000968933105,
            2.2934000492095947
          ]
        },
        {
          "atom_index": 6210,
          "name": "CB",
          "element": "C",
          "coord": [
            -1.0288000106811523,
            4.677700042724609,
            2.5272998809814453
          ]
        },
        {
          "atom_index": 6211,
          "name": "CG1",
          "element": "C",
          "coord": [
            -1.1480000019073486,
            4.582499980926514,
            2.5404000282287598
          ]
        },
        {
          "atom_index": 6212,
          "name": "CG2",
          "element": "C",
          "coord": [
            -1.073699951171875,
            4.822199821472168,
            2.5460000038146973
          ]
        },
        {
          "atom_index": 6213,
          "name": "CD1",
          "element": "C",
          "coord": [
            -1.215000033378601,
            4.58650016784668,
            2.6758999824523926
          ]
        }
      ]
    },
    {
      "id": "C:178",
      "chain": "C",
      "resseq": 178,
      "icode": "",
      "resname": "ASN",
      "hetflag": " ",
      "sasa": 0.0,
      "atoms": [
        {
          "atom_index": 6214,
          "name": "N",
          "element": "N",
          "coord": [
            -0.7425000071525574,
            4.759500026702881,
            2.422300100326538
          ]
        },
        {
          "atom_index": 6215,
          "name": "CA",
          "element": "C",
          "coord": [
            -0.6399000287055969,
            4.861199855804443,
            2.402400016784668
          ]
        },
        {
          "atom_index": 6216,
          "name": "C",
          "element": "C",
          "coord": [
            -0.5882999897003174,
            4.862100124359131,
            2.2597999572753906
          ]
        },
        {
          "atom_index": 6217,
          "name": "O",
          "element": "O",
          "coord": [
            -0.5372999906539917,
            4.963200092315674,
            2.2128000259399414
          ]
        },
        {
          "atom_index": 6218,
          "name": "CB",
          "element": "C",
          "coord": [
            -0.5231999754905701,
            4.842899799346924,
            2.4986000061035156
          ]
        },
        {
          "atom_index": 6219,
          "name": "CG",
          "element": "C",
          "coord": [
            -0.5594000220298767,
            4.878600120544434,
            2.640899896621704
          ]
        },
        {
          "atom_index": 6220,
          "name": "OD1",
          "element": "O",
          "coord": [
            -0.6243000030517578,
            4.980999946594238,
            2.6663999557495117
          ]
        },
        {
          "atom_index": 6221,
          "name": "ND2",
          "element": "N",
          "coord": [
            -0.515500009059906,
            4.796199798583984,
            2.7348999977111816
          ]
        }
      ]
    },
    {
      "id": "C:179",
      "chain": "C",
      "resseq": 179,
      "icode": "",
      "resname": "GLN",
      "hetflag": " ",
      "sasa": 0.0,
      "atoms": [
        {
          "atom_index": 6222,
          "name": "N",
          "element": "N",
          "coord": [
            -0.6018000245094299,
            4.749300003051758,
            2.1910998821258545
          ]
        },
        {
          "atom_index": 6223,
          "name": "CA",
          "element": "C",
          "coord": [
            -0.559499979019165,
            4.73960018157959,
            2.0522000789642334
          ]
        },
        {
          "atom_index": 6224,
          "name": "C",
          "element": "C",
          "coord": [
            -0.6714000105857849,
            4.787099838256836,
            1.958899974822998
          ]
        },
        {
          "atom_index": 6225,
          "name": "O",
          "element": "O",
          "coord": [
            -0.659600019454956,
            4.776800155639648,
            1.8372000455856323
          ]
        },
        {
          "atom_index": 6226,
          "name": "CB",
          "element": "C",
          "coord": [
            -0.5246000289916992,
            4.5954999923706055,
            2.0171000957489014
          ]
        },
        {
          "atom_index": 6227,
          "name": "CG",
          "element": "C",
          "coord": [
            -0.40139999985694885,
            4.541999816894531,
            2.085400104522705
          ]
        },
        {
          "atom_index": 6228,
          "name": "CD",
          "element": "C",
          "coord": [
            -0.27720001339912415,
            4.616700172424316,
            2.0436999797821045
          ]
        },
        {
          "atom_index": 6229,
          "name": "OE1",
          "element": "O",
          "coord": [
            -0.21699999272823334,
            4.688300132751465,
            2.1233999729156494
          ]
        },
        {
          "atom_index": 6230,
          "name": "NE2",
          "element": "N",
          "coord": [
            -0.23909999430179596,
            4.6020002365112305,
            1.9174000024795532
          ]
        }
      ]
    },
    {
      "id": "C:180",
      "chain": "C",
      "resseq": 180,
      "icode": "",
      "resname": "GLY",
      "hetflag": " ",
      "sasa": 0.0,
      "atoms": [
        {
          "atom_index": 6231,
          "name": "N",
          "element": "N",
          "coord": [
            -0.781000018119812,
            4.836599826812744,
            2.015899896621704
          ]
        },
        {
          "atom_index": 6232,
          "name": "CA",
          "element": "C",
          "coord": [
            -0.8913999795913696,
            4.883800029754639,
            1.9342000484466553
          ]
        },
        {
          "atom_index": 6233,
          "name": "C",
          "element": "C",
          "coord": [
            -0.9674000144004822,
            4.776000022888184,
            1.858299970626831
          ]
        },
        {
          "atom_index": 6234,
          "name": "O",
          "element": "O",
          "coord": [
            -1.034600019454956,
            4.804699897766113,
            1.7585999965667725
          ]
        }
      ]
    },
    {
      "id": "C:181",
      "chain": "C",
      "resseq": 181,
      "icode": "",
      "resname": "MET",
      "hetflag": " ",
      "sasa": 0.0,
      "atoms": [
        {
          "atom_index": 6235,
          "name": "N",
          "element": "N",
          "coord": [
            -0.9574000239372253,
            4.651400089263916,
            1.9031000137329102
          ]
        },
        {
          "atom_index": 6236,
          "name": "CA",
          "element": "C",
          "coord": [
            -1.0291999578475952,
            4.542699813842773,
            1.8372999429702759
          ]
        },
        {
          "atom_index": 6237,
          "name": "C",
          "element": "C",
          "coord": [
            -1.167799949645996,
            4.529699802398682,
            1.8992999792099
          ]
        },
        {
          "atom_index": 6238,
          "name": "O",
          "element": "O",
          "coord": [
            -1.2559000253677368,
            4.464799880981445,
            1.8438999652862549
          ]
        },
        {
          "atom_index": 6239,
          "name": "CB",
          "element": "C",
          "coord": [
            -0.9526000022888184,
            4.411399841308594,
            1.8521000146865845
          ]
        },
        {
          "atom_index": 6240,
          "name": "CG",
          "element": "C",
          "coord": [
            -0.819100022315979,
            4.411600112915039,
            1.7821999788284302
          ]
        },
        {
          "atom_index": 6241,
          "name": "SD",
          "element": "S",
          "coord": [
            -0.7197999954223633,
            4.266900062561035,
            1.819700002670288
          ]
        },
        {
          "atom_index": 6242,
          "name": "CE",
          "element": "C",
          "coord": [
            -0.828000009059906,
            4.133900165557861,
            1.7696000337600708
          ]
        }
      ]
    },
    {
      "id": "C:182",
      "chain": "C",
      "resseq": 182,
      "icode": "",
      "resname": "ALA",
      "hetflag": " ",
      "sasa": 0.0,
      "atoms": [
        {
          "atom_index": 6243,
          "name": "N",
          "element": "N",
          "coord": [
            -1.1862000226974487,
            4.591800212860107,
            2.015199899673462
          ]
        },
        {
          "atom_index": 6244,
          "name": "CA",
          "element": "C",
          "coord": [
            -1.3150999546051025,
            4.588799953460693,
            2.083199977874756
          ]
        },
        {
          "atom_index": 6245,
          "name": "C",
          "element": "C",
          "coord": [
            -1.3235000371932983,
            4.709799766540527,
            2.174999952316284
          ]
        },
        {
          "atom_index": 6246,
          "name": "O",
          "element": "O",
          "coord": [
            -1.2207000255584717,
            4.763400077819824,
            2.2167000770568848
          ]
        },
        {
          "atom_index": 6247,
          "name": "CB",
          "element": "C",
          "coord": [
            -1.329699993133545,
            4.459799766540527,
            2.1628000736236572
          ]
        }
      ]
    },
    {
      "id": "C:183",
      "chain": "C",
      "resseq": 183,
      "icode": "",
      "resname": "MET",
      "hetflag": " ",
      "sasa": 0.0,
      "atoms": [
        {
          "atom_index": 6248,
          "name": "N",
          "element": "N",
          "coord": [
            -1.4452999830245972,
            4.753200054168701,
            2.2056000232696533
          ]
        },
        {
          "atom_index": 6249,
          "name": "CA",
          "element": "C",
          "coord": [
            -1.46589994430542,
            4.86870002746582,
            2.2927000522613525
          ]
        },
        {
          "atom_index": 6250,
          "name": "C",
          "element": "C",
          "coord": [
            -1.486299991607666,
            4.8256001472473145,
            2.437999963760376
          ]
        },
        {
          "atom_index": 6251,
          "name": "O",
          "element": "O",
          "coord": [
            -1.4464000463485718,
            4.895999908447266,
            2.5304999351501465
          ]
        },
        {
          "atom_index": 6252,
          "name": "CB",
          "element": "C",
          "coord": [
            -1.5872999429702759,
            4.948699951171875,
            2.245500087738037
          ]
        },
        {
          "atom_index": 6253,
          "name": "CG",
          "element": "C",
          "coord": [
            -1.5724999904632568,
            5.01200008392334,
            2.1082000732421875
          ]
        },
        {
          "atom_index": 6254,
          "name": "SD",
          "element": "S",
          "coord": [
            -1.4498000144958496,
            5.144800186157227,
            2.1043999195098877
          ]
        },
        {
          "atom_index": 6255,
          "name": "CE",
          "element": "C",
          "coord": [
            -1.4608999490737915,
            5.198599815368652,
            1.9352999925613403
          ]
        }
      ]
    },
    {
      "id": "C:184",
      "chain": "C",
      "resseq": 184,
      "icode": "",
      "resname": "TYR",
      "hetflag": " ",
      "sasa": 0.0,
      "atoms": [
        {
          "atom_index": 6256,
          "name": "N",
          "element": "N",
          "coord": [
            -1.5497000217437744,
            4.710599899291992,
            2.458199977874756
          ]
        },
        {
          "atom_index": 6257,
          "name": "CA",
          "element": "C",
          "coord": [
            -1.573799967765808,
            4.659800052642822,
            2.5927999019622803
          ]
        },
        {
          "atom_index": 6258,
          "name": "C",
          "element": "C",
          "coord": [
            -1.577299952507019,
            4.508999824523926,
            2.5826001167297363
          ]
        },
        {
          "atom_index": 6259,
          "name": "O",
          "element": "O",
          "coord": [
            -1.5779000520706177,
            4.454100131988525,
            2.472599983215332
          ]
        },
        {
          "atom_index": 6260,
          "name": "CB",
          "element": "C",
          "coord": [
            -1.7106000185012817,
            4.704400062561035,
            2.6470000743865967
          ]
        },
        {
          "atom_index": 6261,
          "name": "CG",
          "element": "C",
          "coord": [
            -1.7466000318527222,
            4.850500106811523,
            2.6298000812530518
          ]
        },
        {
          "atom_index": 6262,
          "name": "CD1",
          "element": "C",
          "coord": [
            -1.7874000072479248,
            4.900599956512451,
            2.5058999061584473
          ]
        },
        {
          "atom_index": 6263,
          "name": "CD2",
          "element": "C",
          "coord": [
            -1.7402000427246094,
            4.939000129699707,
            2.737600088119507
          ]
        },
        {
          "atom_index": 6264,
          "name": "CE1",
          "element": "C",
          "coord": [
            -1.8210999965667725,
            5.035600185394287,
            2.489799976348877
          ]
        },
        {
          "atom_index": 6265,
          "name": "CE2",
          "element": "C",
          "coord": [
            -1.7733999490737915,
            5.07450008392334,
            2.722899913787842
          ]
        },
        {
          "atom_index": 6266,
          "name": "CZ",
          "element": "C",
          "coord": [
            -1.8136999607086182,
            5.122000217437744,
            2.59879994392395
          ]
        },
        {
          "atom_index": 6267,
          "name": "OH",
          "element": "O",
          "coord": [
            -1.8451000452041626,
            5.2555999755859375,
            2.583899974822998
          ]
        }
      ]
    },
    {
      "id": "C:185",
      "chain": "C",
      "resseq": 185,
      "icode": "",
      "resname": "TRP",
      "hetflag": " ",
      "sasa": 0.0,
      "atoms": [
        {
          "atom_index": 6268,
          "name": "N",
          "element": "N",
          "coord": [
            -1.5787999629974365,
            4.441100120544434,
            2.6963999271392822
          ]
        },
        {
          "atom_index": 6269,
          "name": "CA",
          "element": "C",
          "coord": [
            -1.590399980545044,
            4.2967000007629395,
            2.693000078201294
          ]
        },
        {
          "atom_index": 6270,
          "name": "C",
          "element": "C",
          "coord": [
            -1.6892999410629272,
            4.250199794769287,
            2.799499988555908
          ]
        },
        {
          "atom_index": 6271,
          "name": "O",
          "element": "O",
          "coord": [
            -1.7142000198364258,
            4.319900035858154,
            2.8984999656677246
          ]
        },
        {
          "atom_index": 6272,
          "name": "CB",
          "element": "C",
          "coord": [
            -1.455299973487854,
            4.226600170135498,
            2.7111001014709473
          ]
        },
        {
          "atom_index": 6273,
          "name": "CG",
          "element": "C",
          "coord": [
            -1.3973000049591064,
            4.229700088500977,
            2.8475000858306885
          ]
        },
        {
          "atom_index": 6274,
          "name": "CD1",
          "element": "C",
          "coord": [
            -1.333899974822998,
            4.334199905395508,
            2.9082000255584717
          ]
        },
        {
          "atom_index": 6275,
          "name": "CD2",
          "element": "C",
          "coord": [
            -1.3940999507904053,
            4.120999813079834,
            2.940700054168701
          ]
        },
        {
          "atom_index": 6276,
          "name": "NE1",
          "element": "N",
          "coord": [
            -1.2905999422073364,
            4.296999931335449,
            3.033799886703491
          ]
        },
        {
          "atom_index": 6277,
          "name": "CE2",
          "element": "C",
          "coord": [
            -1.3265000581741333,
            4.1666998863220215,
            3.0560998916625977
          ]
        },
        {
          "atom_index": 6278,
          "name": "CE3",
          "element": "C",
          "coord": [
            -1.4416999816894531,
            3.989500045776367,
            2.937700033187866
          ]
        },
        {
          "atom_index": 6279,
          "name": "CZ2",
          "element": "C",
          "coord": [
            -1.3049999475479126,
            4.085299968719482,
            3.167799949645996
          ]
        },
        {
          "atom_index": 6280,
          "name": "CZ3",
          "element": "C",
          "coord": [
            -1.4204000234603882,
            3.907900094985962,
            3.0490000247955322
          ]
        },
        {
          "atom_index": 6281,
          "name": "CH2",
          "element": "C",
          "coord": [
            -1.3524999618530273,
            3.9563000202178955,
            3.1624999046325684
          ]
        }
      ]
    },
    {
      "id": "C:186",
      "chain": "C",
      "resseq": 186,
      "icode": "",
      "resname": "GLY",
      "hetflag": " ",
      "sasa": 0.0,
      "atoms": [
        {
          "atom_index": 6282,
          "name": "N",
          "element": "N",
          "coord": [
            -1.7474000453948975,
            4.132800102233887,
            2.7769999504089355
          ]
        },
        {
          "atom_index": 6283,
          "name": "CA",
          "element": "C",
          "coord": [
            -1.8442000150680542,
            4.078700065612793,
            2.8701000213623047
          ]
        },
        {
          "atom_index": 6284,
          "name": "C",
          "element": "C",
          "coord": [
            -1.829200029373169,
            3.928800106048584,
            2.88700008392334
          ]
        },
        {
          "atom_index": 6285,
          "name": "O",
          "element": "O",
          "coord": [
            -1.7467999458312988,
            3.8647000789642334,
            2.8217999935150146
          ]
        }
      ]
    },
    {
      "id": "C:187",
      "chain": "C",
      "resseq": 187,
      "icode": "",
      "resname": "THR",
      "hetflag": " ",
      "sasa": 0.0,
      "atoms": [
        {
          "atom_index": 6286,
          "name": "N",
          "element": "N",
          "coord": [
            -1.9105000495910645,
            3.8729000091552734,
            2.9749999046325684
          ]
        },
        {
          "atom_index": 6287,
          "name": "CA",
          "element": "C",
          "coord": [
            -1.9068000316619873,
            3.731100082397461,
            3.0025999546051025
          ]
        },
        {
          "atom_index": 6288,
          "name": "C",
          "element": "C",
          "coord": [
            -2.0420000553131104,
            3.670300006866455,
            2.967900037765503
          ]
        },
        {
          "atom_index": 6289,
          "name": "O",
          "element": "O",
          "coord": [
            -2.1387999057769775,
            3.742799997329712,
            2.9460999965667725
          ]
        },
        {
          "atom_index": 6290,
          "name": "CB",
          "element": "C",
          "coord": [
            -1.876099944114685,
            3.7072999477386475,
            3.15120005607605
          ]
        },
        {
          "atom_index": 6291,
          "name": "OG1",
          "element": "O",
          "coord": [
            -1.979099988937378,
            3.7667999267578125,
            3.2311999797821045
          ]
        },
        {
          "atom_index": 6292,
          "name": "CG2",
          "element": "C",
          "coord": [
            -1.7421000003814697,
            3.7701001167297363,
            3.187999963760376
          ]
        }
      ]
    },
    {
      "id": "C:188",
      "chain": "C",
      "resseq": 188,
      "icode": "",
      "resname": "SER",
      "hetflag": " ",
      "sasa": 0.0,
      "atoms": [
        {
          "atom_index": 6293,
          "name": "N",
          "element": "N",
          "coord": [
            -2.047800064086914,
            3.5374999046325684,
            2.961899995803833
          ]
        },
        {
          "atom_index": 6294,
          "name": "CA",
          "element": "C",
          "coord": [
            -2.171799898147583,
            3.4672000408172607,
            2.9303998947143555
          ]
        },
        {
          "atom_index": 6295,
          "name": "C",
          "element": "C",
          "coord": [
            -2.1665000915527344,
            3.326900005340576,
            2.990499973297119
          ]
        },
        {
          "atom_index": 6296,
          "name": "O",
          "element": "O",
          "coord": [
            -2.0697999000549316,
            3.2534000873565674,
            2.9707999229431152
          ]
        },
        {
          "atom_index": 6297,
          "name": "CB",
          "element": "C",
          "coord": [
            -2.1912999153137207,
            3.459399938583374,
            2.7788000106811523
          ]
        },
        {
          "atom_index": 6298,
          "name": "OG",
          "element": "O",
          "coord": [
            -2.3183999061584473,
            3.407099962234497,
            2.7465999126434326
          ]
        }
      ]
    },
    {
      "id": "C:189",
      "chain": "C",
      "resseq": 189,
      "icode": "",
      "resname": "ARG",
      "hetflag": " ",
      "sasa": 0.0,
      "atoms": [
        {
          "atom_index": 6299,
          "name": "N",
          "element": "N",
          "coord": [
            -2.2706000804901123,
            3.2908999919891357,
            3.0648000240325928
          ]
        },
        {
          "atom_index": 6300,
          "name": "CA",
          "element": "C",
          "coord": [
            -2.27839994430542,
            3.160599946975708,
            3.130199909210205
          ]
        },
        {
          "atom_index": 6301,
          "name": "C",
          "element": "C",
          "coord": [
            -2.1721999645233154,
            3.1491000652313232,
            3.240000009536743
          ]
        },
        {
          "atom_index": 6302,
          "name": "O",
          "element": "O",
          "coord": [
            -2.125499963760376,
            3.0401999950408936,
            3.2713000774383545
          ]
        },
        {
          "atom_index": 6303,
          "name": "CB",
          "element": "C",
          "coord": [
            -2.2597999572753906,
            3.047300100326538,
            3.0292000770568848
          ]
        },
        {
          "atom_index": 6304,
          "name": "CG",
          "element": "C",
          "coord": [
            -2.353300094604492,
            3.053100109100342,
            2.90910005569458
          ]
        },
        {
          "atom_index": 6305,
          "name": "CD",
          "element": "C",
          "coord": [
            -2.3227999210357666,
            2.937999963760376,
            2.8150999546051025
          ]
        },
        {
          "atom_index": 6306,
          "name": "NE",
          "element": "N",
          "coord": [
            -2.3845999240875244,
            2.9537999629974365,
            2.6839001178741455
          ]
        },
        {
          "atom_index": 6307,
          "name": "CZ",
          "element": "C",
          "coord": [
            -2.3626999855041504,
            2.8722000122070312,
            2.5810000896453857
          ]
        },
        {
          "atom_index": 6308,
          "name": "NH1",
          "element": "N",
          "coord": [
            -2.2804999351501465,
            2.7688000202178955,
            2.5945000648498535
          ]
        },
        {
          "atom_index": 6309,
          "name": "NH2",
          "element": "N",
          "coord": [
            -2.420599937438965,
            2.8954999446868896,
            2.463900089263916
          ]
        }
      ]
    },
    {
      "id": "C:190",
      "chain": "C",
      "resseq": 190,
      "icode": "",
      "resname": "TRP",
      "hetflag": " ",
      "sasa": 0.0,
      "atoms": [
        {
          "atom_index": 6310,
          "name": "N",
          "element": "N",
          "coord": [
            -2.132999897003174,
            3.2625999450683594,
            3.2967000007629395
          ]
        },
        {
          "atom_index": 6311,
          "name": "CA",
          "element": "C",
          "coord": [
            -2.0353000164031982,
            3.2648000717163086,
            3.405100107192993
          ]
        },
        {
          "atom_index": 6312,
          "name": "C",
          "element": "C",
          "coord": [
            -2.113300085067749,
            3.2748000621795654,
            3.5357000827789307
          ]
        },
        {
          "atom_index": 6313,
          "name": "O",
          "element": "O",
          "coord": [
            -2.2232000827789307,
            3.3303000926971436,
            3.5381999015808105
          ]
        },
        {
          "atom_index": 6314,
          "name": "CB",
          "element": "C",
          "coord": [
            -1.9457000494003296,
            3.3877999782562256,
            3.3931000232696533
          ]
        },
        {
          "atom_index": 6315,
          "name": "CG",
          "element": "C",
          "coord": [
            -1.8335000276565552,
            3.378700017929077,
            3.2950000762939453
          ]
        },
        {
          "atom_index": 6316,
          "name": "CD1",
          "element": "C",
          "coord": [
            -1.8351000547409058,
            3.3178000450134277,
            3.1726999282836914
          ]
        },
        {
          "atom_index": 6317,
          "name": "CD2",
          "element": "C",
          "coord": [
            -1.705299973487854,
            3.441800117492676,
            3.3071000576019287
          ]
        },
        {
          "atom_index": 6318,
          "name": "NE1",
          "element": "N",
          "coord": [
            -1.7158000469207764,
            3.3389999866485596,
            3.1077001094818115
          ]
        },
        {
          "atom_index": 6319,
          "name": "CE2",
          "element": "C",
          "coord": [
            -1.6342999935150146,
            3.414900064468384,
            3.187700033187866
          ]
        },
        {
          "atom_index": 6320,
          "name": "CE3",
          "element": "C",
          "coord": [
            -1.643399953842163,
            3.5185999870300293,
            3.4070000648498535
          ]
        },
        {
          "atom_index": 6321,
          "name": "CZ2",
          "element": "C",
          "coord": [
            -1.5039000511169434,
            3.462399959564209,
            3.1654000282287598
          ]
        },
        {
          "atom_index": 6322,
          "name": "CZ3",
          "element": "C",
          "coord": [
            -1.5135999917984009,
            3.5657999515533447,
            3.384999990463257
          ]
        },
        {
          "atom_index": 6323,
          "name": "CH2",
          "element": "C",
          "coord": [
            -1.4456000328063965,
            3.5371999740600586,
            3.264899969100952
          ]
        }
      ]
    },
    {
      "id": "C:191",
      "chain": "C",
      "resseq": 191,
      "icode": "",
      "resname": "SER",
      "hetflag": " ",
      "sasa": 0.09679638594388962,
      "atoms": [
        {
          "atom_index": 6324,
          "name": "N",
          "element": "N",
          "coord": [
            -2.058000087738037,
            3.222899913787842,
            3.644399881362915
          ]
        },
        {
          "atom_index": 6325,
          "name": "CA",
          "element": "C",
          "coord": [
            -2.127000093460083,
            3.233599901199341,
            3.772200107574463
          ]
        },
        {
          "atom_index": 6326,
          "name": "C",
          "element": "C",
          "coord": [
            -2.096400022506714,
            3.3714001178741455,
            3.8327999114990234
          ]
        },
        {
          "atom_index": 6327,
          "name": "O",
          "element": "O",
          "coord": [
            -1.9984999895095825,
            3.436300039291382,
            3.7945001125335693
          ]
        },
        {
          "atom_index": 6328,
          "name": "CB",
          "element": "C",
          "coord": [
            -2.0790998935699463,
            3.1249001026153564,
            3.868000030517578
          ]
        },
        {
          "atom_index": 6329,
          "name": "OG",
          "element": "O",
          "coord": [
            -1.9429999589920044,
            3.143899917602539,
            3.9035000801086426
          ]
        }
      ]
    },
    {
      "id": "C:192",
      "chain": "C",
      "resseq": 192,
      "icode": "",
      "resname": "SER",
      "hetflag": " ",
      "sasa": 0.0,
      "atoms": [
        {
          "atom_index": 6330,
          "name": "N",
          "element": "N",
          "coord": [
            -2.1793999671936035,
            3.4161999225616455,
            3.9265999794006348
          ]
        },
        {
          "atom_index": 6331,
          "name": "CA",
          "element": "C",
          "coord": [
            -2.1556999683380127,
            3.544600009918213,
            3.992500066757202
          ]
        },
        {
          "atom_index": 6332,
          "name": "C",
          "element": "C",
          "coord": [
            -2.0129001140594482,
            3.5494000911712646,
            4.044400215148926
          ]
        },
        {
          "atom_index": 6333,
          "name": "O",
          "element": "O",
          "coord": [
            -1.9417999982833862,
            3.647900104522705,
            4.025000095367432
          ]
        },
        {
          "atom_index": 6334,
          "name": "CB",
          "element": "C",
          "coord": [
            -2.2499001026153564,
            3.56469988822937,
            4.111100196838379
          ]
        },
        {
          "atom_index": 6335,
          "name": "OG",
          "element": "O",
          "coord": [
            -2.3833999633789062,
            3.579400062561035,
            4.068299770355225
          ]
        }
      ]
    },
    {
      "id": "C:193",
      "chain": "C",
      "resseq": 193,
      "icode": "",
      "resname": "MET",
      "hetflag": " ",
      "sasa": 3.678262710571289,
      "atoms": [
        {
          "atom_index": 6336,
          "name": "N",
          "element": "N",
          "coord": [
            -1.9710999727249146,
            3.4421000480651855,
            4.110499858856201
          ]
        },
        {
          "atom_index": 6337,
          "name": "CA",
          "element": "C",
          "coord": [
            -1.8372000455856323,
            3.437000036239624,
            4.166100025177002
          ]
        },
        {
          "atom_index": 6338,
          "name": "C",
          "element": "C",
          "coord": [
            -1.7312999963760376,
            3.452899932861328,
            4.057300090789795
          ]
        },
        {
          "atom_index": 6339,
          "name": "O",
          "element": "O",
          "coord": [
            -1.6339999437332153,
            3.5272998809814453,
            4.074699878692627
          ]
        },
        {
          "atom_index": 6340,
          "name": "CB",
          "element": "C",
          "coord": [
            -1.8174999952316284,
            3.3064000606536865,
            4.243800163269043
          ]
        },
        {
          "atom_index": 6341,
          "name": "CG",
          "element": "C",
          "coord": [
            -1.680999994277954,
            3.2939999103546143,
            4.308199882507324
          ]
        },
        {
          "atom_index": 6342,
          "name": "SD",
          "element": "S",
          "coord": [
            -1.566100001335144,
            3.2002999782562256,
            4.208799839019775
          ]
        },
        {
          "atom_index": 6343,
          "name": "CE",
          "element": "C",
          "coord": [
            -1.618399977684021,
            3.0364999771118164,
            4.248899936676025
          ]
        }
      ]
    },
    {
      "id": "C:194",
      "chain": "C",
      "resseq": 194,
      "icode": "",
      "resname": "GLU",
      "hetflag": " ",
      "sasa": 0.0,
      "atoms": [
        {
          "atom_index": 6344,
          "name": "N",
          "element": "N",
          "coord": [
            -1.750599980354309,
            3.3854000568389893,
            3.9442999362945557
          ]
        },
        {
          "atom_index": 6345,
          "name": "CA",
          "element": "C",
          "coord": [
            -1.6538000106811523,
            3.3951001167297363,
            3.836199998855591
          ]
        },
        {
          "atom_index": 6346,
          "name": "C",
          "element": "C",
          "coord": [
            -1.642799973487854,
            3.5374999046325684,
            3.7834999561309814
          ]
        },
        {
          "atom_index": 6347,
          "name": "O",
          "element": "O",
          "coord": [
            -1.5321999788284302,
            3.5873000621795654,
            3.7588999271392822
          ]
        },
        {
          "atom_index": 6348,
          "name": "CB",
          "element": "C",
          "coord": [
            -1.6899000406265259,
            3.2985000610351562,
            3.723900079727173
          ]
        },
        {
          "atom_index": 6349,
          "name": "CG",
          "element": "C",
          "coord": [
            -1.6763999462127686,
            3.1545000076293945,
            3.7678000926971436
          ]
        },
        {
          "atom_index": 6350,
          "name": "CD",
          "element": "C",
          "coord": [
            -1.7069000005722046,
            3.0560998916625977,
            3.658099889755249
          ]
        },
        {
          "atom_index": 6351,
          "name": "OE1",
          "element": "O",
          "coord": [
            -1.8188999891281128,
            3.063199996948242,
            3.6024999618530273
          ]
        },
        {
          "atom_index": 6352,
          "name": "OE2",
          "element": "O",
          "coord": [
            -1.6187000274658203,
            2.9719998836517334,
            3.629199981689453
          ]
        }
      ]
    },
    {
      "id": "C:195",
      "chain": "C",
      "resseq": 195,
      "icode": "",
      "resname": "ILE",
      "hetflag": " ",
      "sasa": 0.0,
      "atoms": [
        {
          "atom_index": 6353,
          "name": "N",
          "element": "N",
          "coord": [
            -1.7573000192642212,
            3.6024999618530273,
            3.766400098800659
          ]
        },
        {
          "atom_index": 6354,
          "name": "CA",
          "element": "C",
          "coord": [
            -1.7588000297546387,
            3.739799976348877,
            3.719399929046631
          ]
        },
        {
          "atom_index": 6355,
          "name": "C",
          "element": "C",
          "coord": [
            -1.6847000122070312,
            3.8273000717163086,
            3.8217999935150146
          ]
        },
        {
          "atom_index": 6356,
          "name": "O",
          "element": "O",
          "coord": [
            -1.6021000146865845,
            3.911799907684326,
            3.785099983215332
          ]
        },
        {
          "atom_index": 6357,
          "name": "CB",
          "element": "C",
          "coord": [
            -1.9036999940872192,
            3.7869999408721924,
            3.7005999088287354
          ]
        },
        {
          "atom_index": 6358,
          "name": "CG1",
          "element": "C",
          "coord": [
            -1.969099998474121,
            3.7039999961853027,
            3.589400053024292
          ]
        },
        {
          "atom_index": 6359,
          "name": "CG2",
          "element": "C",
          "coord": [
            -1.9083000421524048,
            3.9356000423431396,
            3.6684000492095947
          ]
        },
        {
          "atom_index": 6360,
          "name": "CD1",
          "element": "C",
          "coord": [
            -2.114300012588501,
            3.7425999641418457,
            3.5601000785827637
          ]
        }
      ]
    },
    {
      "id": "C:196",
      "chain": "C",
      "resseq": 196,
      "icode": "",
      "resname": "MET",
      "hetflag": " ",
      "sasa": 0.0,
      "atoms": [
        {
          "atom_index": 6361,
          "name": "N",
          "element": "N",
          "coord": [
            -1.7122000455856323,
            3.8048999309539795,
            3.9502999782562256
          ]
        },
        {
          "atom_index": 6362,
          "name": "CA",
          "element": "C",
          "coord": [
            -1.6468000411987305,
            3.880199909210205,
            4.056399822235107
          ]
        },
        {
          "atom_index": 6363,
          "name": "C",
          "element": "C",
          "coord": [
            -1.4957000017166138,
            3.85509991645813,
            4.050300121307373
          ]
        },
        {
          "atom_index": 6364,
          "name": "O",
          "element": "O",
          "coord": [
            -1.4160000085830688,
            3.9465999603271484,
            4.070499897003174
          ]
        },
        {
          "atom_index": 6365,
          "name": "CB",
          "element": "C",
          "coord": [
            -1.7015999555587769,
            3.8373000621795654,
            4.192699909210205
          ]
        },
        {
          "atom_index": 6366,
          "name": "CG",
          "element": "C",
          "coord": [
            -1.6567000150680542,
            3.9214000701904297,
            4.312300205230713
          ]
        },
        {
          "atom_index": 6367,
          "name": "SD",
          "element": "S",
          "coord": [
            -1.7238999605178833,
            4.0894999504089355,
            4.311200141906738
          ]
        },
        {
          "atom_index": 6368,
          "name": "CE",
          "element": "C",
          "coord": [
            -1.62090003490448,
            4.163099765777588,
            4.1975998878479
          ]
        }
      ]
    },
    {
      "id": "C:197",
      "chain": "C",
      "resseq": 197,
      "icode": "",
      "resname": "GLU",
      "hetflag": " ",
      "sasa": 0.0,
      "atoms": [
        {
          "atom_index": 6369,
          "name": "N",
          "element": "N",
          "coord": [
            -1.4563000202178955,
            3.7309999465942383,
            4.023200035095215
          ]
        },
        {
          "atom_index": 6370,
          "name": "CA",
          "element": "C",
          "coord": [
            -1.3142000436782837,
            3.6993000507354736,
            4.013299942016602
          ]
        },
        {
          "atom_index": 6371,
          "name": "C",
          "element": "C",
          "coord": [
            -1.2488000392913818,
            3.779599905014038,
            3.8993000984191895
          ]
        },
        {
          "atom_index": 6372,
          "name": "O",
          "element": "O",
          "coord": [
            -1.1335999965667725,
            3.8224000930786133,
            3.9102001190185547
          ]
        },
        {
          "atom_index": 6373,
          "name": "CB",
          "element": "C",
          "coord": [
            -1.2932000160217285,
            3.548799991607666,
            3.990000009536743
          ]
        },
        {
          "atom_index": 6374,
          "name": "CG",
          "element": "C",
          "coord": [
            -1.1484999656677246,
            3.513400077819824,
            3.960400104522705
          ]
        },
        {
          "atom_index": 6375,
          "name": "CD",
          "element": "C",
          "coord": [
            -1.1276999711990356,
            3.3661000728607178,
            3.9305999279022217
          ]
        },
        {
          "atom_index": 6376,
          "name": "OE1",
          "element": "O",
          "coord": [
            -1.217900037765503,
            3.3041000366210938,
            3.8719000816345215
          ]
        },
        {
          "atom_index": 6377,
          "name": "OE2",
          "element": "O",
          "coord": [
            -1.0195000171661377,
            3.3122000694274902,
            3.9619998931884766
          ]
        }
      ]
    },
    {
      "id": "C:198",
      "chain": "C",
      "resseq": 198,
      "icode": "",
      "resname": "ALA",
      "hetflag": " ",
      "sasa": 0.0,
      "atoms": [
        {
          "atom_index": 6378,
          "name": "N",
          "element": "N",
          "coord": [
            -1.322700023651123,
            3.7999000549316406,
            3.790600061416626
          ]
        },
        {
          "atom_index": 6379,
          "name": "CA",
          "element": "C",
          "coord": [
            -1.2714999914169312,
            3.876199960708618,
            3.6777000427246094
          ]
        },
        {
          "atom_index": 6380,
          "name": "C",
          "element": "C",
          "coord": [
            -1.248900055885315,
            4.018899917602539,
            3.726599931716919
          ]
        },
        {
          "atom_index": 6381,
          "name": "O",
          "element": "O",
          "coord": [
            -1.1437000036239624,
            4.079400062561035,
            3.702399969100952
          ]
        },
        {
          "atom_index": 6382,
          "name": "CB",
          "element": "C",
          "coord": [
            -1.372499942779541,
            3.8752999305725098,
            3.5632998943328857
          ]
        }
      ]
    },
    {
      "id": "C:199",
      "chain": "C",
      "resseq": 199,
      "icode": "",
      "resname": "TYR",
      "hetflag": " ",
      "sasa": 0.0,
      "atoms": [
        {
          "atom_index": 6383,
          "name": "N",
          "element": "N",
          "coord": [
            -1.3492000102996826,
            4.071800231933594,
            3.7957000732421875
          ]
        },
        {
          "atom_index": 6384,
          "name": "CA",
          "element": "C",
          "coord": [
            -1.3421000242233276,
            4.206699848175049,
            3.849600076675415
          ]
        },
        {
          "atom_index": 6385,
          "name": "C",
          "element": "C",
          "coord": [
            -1.2223000526428223,
            4.2170000076293945,
            3.9453999996185303
          ]
        },
        {
          "atom_index": 6386,
          "name": "O",
          "element": "O",
          "coord": [
            -1.146299958229065,
            4.3140997886657715,
            3.941200017929077
          ]
        },
        {
          "atom_index": 6387,
          "name": "CB",
          "element": "C",
          "coord": [
            -1.47160005569458,
            4.241199970245361,
            3.924299955368042
          ]
        },
        {
          "atom_index": 6388,
          "name": "CG",
          "element": "C",
          "coord": [
            -1.4747999906539917,
            4.383500099182129,
            3.9732000827789307
          ]
        },
        {
          "atom_index": 6389,
          "name": "CD1",
          "element": "C",
          "coord": [
            -1.5083999633789062,
            4.488500118255615,
            3.886699914932251
          ]
        },
        {
          "atom_index": 6390,
          "name": "CD2",
          "element": "C",
          "coord": [
            -1.433500051498413,
            4.415200233459473,
            4.102799892425537
          ]
        },
        {
          "atom_index": 6391,
          "name": "CE1",
          "element": "C",
          "coord": [
            -1.499500036239624,
            4.622200012207031,
            3.927999973297119
          ]
        },
        {
          "atom_index": 6392,
          "name": "CE2",
          "element": "C",
          "coord": [
            -1.424299955368042,
            4.547500133514404,
            4.145100116729736
          ]
        },
        {
          "atom_index": 6393,
          "name": "CZ",
          "element": "C",
          "coord": [
            -1.4570000171661377,
            4.6504998207092285,
            4.057199954986572
          ]
        },
        {
          "atom_index": 6394,
          "name": "OH",
          "element": "O",
          "coord": [
            -1.4429999589920044,
            4.780600070953369,
            4.098299980163574
          ]
        }
      ]
    },
    {
      "id": "C:200",
      "chain": "C",
      "resseq": 200,
      "icode": "",
      "resname": "SER",
      "hetflag": " ",
      "sasa": 0.44141802191734314,
      "atoms": [
        {
          "atom_index": 6395,
          "name": "N",
          "element": "N",
          "coord": [
            -1.2062000036239624,
            4.1168999671936035,
            4.031700134277344
          ]
        },
        {
          "atom_index": 6396,
          "name": "CA",
          "element": "C",
          "coord": [
            -1.0954999923706055,
            4.117000102996826,
            4.126299858093262
          ]
        },
        {
          "atom_index": 6397,
          "name": "C",
          "element": "C",
          "coord": [
            -0.9634000062942505,
            4.127699851989746,
            4.051000118255615
          ]
        },
        {
          "atom_index": 6398,
          "name": "O",
          "element": "O",
          "coord": [
            -0.878600001335144,
            4.211999893188477,
            4.081500053405762
          ]
        },
        {
          "atom_index": 6399,
          "name": "CB",
          "element": "C",
          "coord": [
            -1.0966999530792236,
            3.989300012588501,
            4.209799766540527
          ]
        },
        {
          "atom_index": 6400,
          "name": "OG",
          "element": "O",
          "coord": [
            -0.9828000068664551,
            3.9832000732421875,
            4.294600009918213
          ]
        }
      ]
    },
    {
      "id": "C:201",
      "chain": "C",
      "resseq": 201,
      "icode": "",
      "resname": "VAL",
      "hetflag": " ",
      "sasa": 0.0,
      "atoms": [
        {
          "atom_index": 6401,
          "name": "N",
          "element": "N",
          "coord": [
            -0.9462000131607056,
            4.041299819946289,
            3.952500104904175
          ]
        },
        {
          "atom_index": 6402,
          "name": "CA",
          "element": "C",
          "coord": [
            -0.8248999714851379,
            4.043600082397461,
            3.8731000423431396
          ]
        },
        {
          "atom_index": 6403,
          "name": "C",
          "element": "C",
          "coord": [
            -0.802299976348877,
            4.18120002746582,
            3.8113999366760254
          ]
        },
        {
          "atom_index": 6404,
          "name": "O",
          "element": "O",
          "coord": [
            -0.6920999884605408,
            4.236100196838379,
            3.8192999362945557
          ]
        },
        {
          "atom_index": 6405,
          "name": "CB",
          "element": "C",
          "coord": [
            -0.8299000263214111,
            3.937000036239624,
            3.7614998817443848
          ]
        },
        {
          "atom_index": 6406,
          "name": "CG1",
          "element": "C",
          "coord": [
            -0.7235999703407288,
            3.9644999504089355,
            3.6572999954223633
          ]
        },
        {
          "atom_index": 6407,
          "name": "CG2",
          "element": "C",
          "coord": [
            -0.8075000047683716,
            3.7990000247955322,
            3.821899890899658
          ]
        }
      ]
    },
    {
      "id": "C:202",
      "chain": "C",
      "resseq": 202,
      "icode": "",
      "resname": "ALA",
      "hetflag": " ",
      "sasa": 0.0,
      "atoms": [
        {
          "atom_index": 6408,
          "name": "N",
          "element": "N",
          "coord": [
            -0.9064000248908997,
            4.237599849700928,
            3.751199960708618
          ]
        },
        {
          "atom_index": 6409,
          "name": "CA",
          "element": "C",
          "coord": [
            -0.892799973487854,
            4.3684000968933105,
            3.6877999305725098
          ]
        },
        {
          "atom_index": 6410,
          "name": "C",
          "element": "C",
          "coord": [
            -0.8461999893188477,
            4.47599983215332,
            3.785799980163574
          ]
        },
        {
          "atom_index": 6411,
          "name": "O",
          "element": "O",
          "coord": [
            -0.7534999847412109,
            4.55210018157959,
            3.75570011138916
          ]
        },
        {
          "atom_index": 6412,
          "name": "CB",
          "element": "C",
          "coord": [
            -1.0250999927520752,
            4.410699844360352,
            3.6214001178741455
          ]
        }
      ]
    },
    {
      "id": "C:203",
      "chain": "C",
      "resseq": 203,
      "icode": "",
      "resname": "ARG",
      "hetflag": " ",
      "sasa": 0.0,
      "atoms": [
        {
          "atom_index": 6413,
          "name": "N",
          "element": "N",
          "coord": [
            -0.9089000225067139,
            4.482500076293945,
            3.902600049972534
          ]
        },
        {
          "atom_index": 6414,
          "name": "CA",
          "element": "C",
          "coord": [
            -0.8697999715805054,
            4.583499908447266,
            3.9993999004364014
          ]
        },
        {
          "atom_index": 6415,
          "name": "C",
          "element": "C",
          "coord": [
            -0.7317000031471252,
            4.559199810028076,
            4.059800148010254
          ]
        },
        {
          "atom_index": 6416,
          "name": "O",
          "element": "O",
          "coord": [
            -0.6610000133514404,
            4.653800010681152,
            4.09089994430542
          ]
        },
        {
          "atom_index": 6417,
          "name": "CB",
          "element": "C",
          "coord": [
            -0.9743000268936157,
            4.59689998626709,
            4.111100196838379
          ]
        },
        {
          "atom_index": 6418,
          "name": "CG",
          "element": "C",
          "coord": [
            -1.1093000173568726,
            4.649899959564209,
            4.064799785614014
          ]
        },
        {
          "atom_index": 6419,
          "name": "CD",
          "element": "C",
          "coord": [
            -1.0896999835968018,
            4.77209997177124,
            3.978100061416626
          ]
        },
        {
          "atom_index": 6420,
          "name": "NE",
          "element": "N",
          "coord": [
            -1.2136000394821167,
            4.839700222015381,
            3.9423999786376953
          ]
        },
        {
          "atom_index": 6421,
          "name": "CZ",
          "element": "C",
          "coord": [
            -1.2228000164031982,
            4.928100109100342,
            3.8434998989105225
          ]
        },
        {
          "atom_index": 6422,
          "name": "NH1",
          "element": "N",
          "coord": [
            -1.1159000396728516,
            4.958099842071533,
            3.770699977874756
          ]
        },
        {
          "atom_index": 6423,
          "name": "NH2",
          "element": "N",
          "coord": [
            -1.337399959564209,
            4.988699913024902,
            3.8183999061584473
          ]
        }
      ]
    },
    {
      "id": "C:204",
      "chain": "C",
      "resseq": 204,
      "icode": "",
      "resname": "GLN",
      "hetflag": " ",
      "sasa": 1.645897388458252,
      "atoms": [
        {
          "atom_index": 6424,
          "name": "N",
          "element": "N",
          "coord": [
            -0.6922000050544739,
            4.4334001541137695,
            4.076300144195557
          ]
        },
        {
          "atom_index": 6425,
          "name": "CA",
          "element": "C",
          "coord": [
            -0.5608999729156494,
            4.406099796295166,
            4.133399963378906
          ]
        },
        {
          "atom_index": 6426,
          "name": "C",
          "element": "C",
          "coord": [
            -0.4458000063896179,
            4.439499855041504,
            4.039700031280518
          ]
        },
        {
          "atom_index": 6427,
          "name": "O",
          "element": "O",
          "coord": [
            -0.34150001406669617,
            4.485799789428711,
            4.084400177001953
          ]
        },
        {
          "atom_index": 6428,
          "name": "CB",
          "element": "C",
          "coord": [
            -0.5501000285148621,
            4.260000228881836,
            4.178199768066406
          ]
        },
        {
          "atom_index": 6429,
          "name": "CG",
          "element": "C",
          "coord": [
            -0.40700000524520874,
            4.209400177001953,
            4.191199779510498
          ]
        },
        {
          "atom_index": 6430,
          "name": "CD",
          "element": "C",
          "coord": [
            -0.39730000495910645,
            4.077899932861328,
            4.26669979095459
          ]
        },
        {
          "atom_index": 6431,
          "name": "OE1",
          "element": "O",
          "coord": [
            -0.47279998660087585,
            3.9844000339508057,
            4.242000102996826
          ]
        },
        {
          "atom_index": 6432,
          "name": "NE2",
          "element": "N",
          "coord": [
            -0.3027999997138977,
            4.070400238037109,
            4.358399868011475
          ]
        }
      ]
    },
    {
      "id": "C:205",
      "chain": "C",
      "resseq": 205,
      "icode": "",
      "resname": "PHE",
      "hetflag": " ",
      "sasa": 0.0,
      "atoms": [
        {
          "atom_index": 6433,
          "name": "N",
          "element": "N",
          "coord": [
            -0.4643000066280365,
            4.416399955749512,
            3.910099983215332
          ]
        },
        {
          "atom_index": 6434,
          "name": "CA",
          "element": "C",
          "coord": [
            -0.358599990606308,
            4.4440999031066895,
            3.813699960708618
          ]
        },
        {
          "atom_index": 6435,
          "name": "C",
          "element": "C",
          "coord": [
            -0.38929998874664307,
            4.564599990844727,
            3.7267000675201416
          ]
        },
        {
          "atom_index": 6436,
          "name": "O",
          "element": "O",
          "coord": [
            -0.3165999948978424,
            4.59630012512207,
            3.6319000720977783
          ]
        },
        {
          "atom_index": 6437,
          "name": "CB",
          "element": "C",
          "coord": [
            -0.3327000141143799,
            4.320300102233887,
            3.728800058364868
          ]
        },
        {
          "atom_index": 6438,
          "name": "CG",
          "element": "C",
          "coord": [
            -0.2903999984264374,
            4.201700210571289,
            3.8099000453948975
          ]
        },
        {
          "atom_index": 6439,
          "name": "CD1",
          "element": "C",
          "coord": [
            -0.37310001254081726,
            4.090199947357178,
            3.8217999935150146
          ]
        },
        {
          "atom_index": 6440,
          "name": "CD2",
          "element": "C",
          "coord": [
            -0.16910000145435333,
            4.203199863433838,
            3.8782999515533447
          ]
        },
        {
          "atom_index": 6441,
          "name": "CE1",
          "element": "C",
          "coord": [
            -0.33559998869895935,
            3.9818999767303467,
            3.901400089263916
          ]
        },
        {
          "atom_index": 6442,
          "name": "CE2",
          "element": "C",
          "coord": [
            -0.13050000369548798,
            4.0954999923706055,
            3.9579999446868896
          ]
        },
        {
          "atom_index": 6443,
          "name": "CZ",
          "element": "C",
          "coord": [
            -0.21410000324249268,
            3.984600067138672,
            3.969399929046631
          ]
        }
      ]
    },
    {
      "id": "C:206",
      "chain": "C",
      "resseq": 206,
      "icode": "",
      "resname": "ASN",
      "hetflag": " ",
      "sasa": 0.0,
      "atoms": [
        {
          "atom_index": 6444,
          "name": "N",
          "element": "N",
          "coord": [
            -0.4982999861240387,
            4.632199764251709,
            3.760499954223633
          ]
        },
        {
          "atom_index": 6445,
          "name": "CA",
          "element": "C",
          "coord": [
            -0.5372999906539917,
            4.7515997886657715,
            3.6891000270843506
          ]
        },
        {
          "atom_index": 6446,
          "name": "C",
          "element": "C",
          "coord": [
            -0.5681999921798706,
            4.720799922943115,
            3.54259991645813
          ]
        },
        {
          "atom_index": 6447,
          "name": "O",
          "element": "O",
          "coord": [
            -0.5148000121116638,
            4.783599853515625,
            3.451200008392334
          ]
        },
        {
          "atom_index": 6448,
          "name": "CB",
          "element": "C",
          "coord": [
            -0.4251999855041504,
            4.854599952697754,
            3.701200008392334
          ]
        },
        {
          "atom_index": 6449,
          "name": "CG",
          "element": "C",
          "coord": [
            -0.4699000120162964,
            4.993899822235107,
            3.6663999557495117
          ]
        },
        {
          "atom_index": 6450,
          "name": "OD1",
          "element": "O",
          "coord": [
            -0.39399999380111694,
            5.088900089263916,
            3.6816999912261963
          ]
        },
        {
          "atom_index": 6451,
          "name": "ND2",
          "element": "N",
          "coord": [
            -0.5938000082969666,
            5.007699966430664,
            3.61929988861084
          ]
        }
      ]
    },
    {
      "id": "C:207",
      "chain": "C",
      "resseq": 207,
      "icode": "",
      "resname": "LEU",
      "hetflag": " ",
      "sasa": 0.0,
      "atoms": [
        {
          "atom_index": 6452,
          "name": "N",
          "element": "N",
          "coord": [
            -0.6549000144004822,
            4.622700214385986,
            3.5220000743865967
          ]
        },
        {
          "atom_index": 6453,
          "name": "CA",
          "element": "C",
          "coord": [
            -0.6972000002861023,
            4.583499908447266,
            3.3889000415802
          ]
        },
        {
          "atom_index": 6454,
          "name": "C",
          "element": "C",
          "coord": [
            -0.8414999842643738,
            4.631199836730957,
            3.377000093460083
          ]
        },
        {
          "atom_index": 6455,
          "name": "O",
          "element": "O",
          "coord": [
            -0.8928999900817871,
            4.695300102233887,
            3.4683001041412354
          ]
        },
        {
          "atom_index": 6456,
          "name": "CB",
          "element": "C",
          "coord": [
            -0.6876999735832214,
            4.432000160217285,
            3.3742001056671143
          ]
        },
        {
          "atom_index": 6457,
          "name": "CG",
          "element": "C",
          "coord": [
            -0.5453000068664551,
            4.381199836730957,
            3.400599956512451
          ]
        },
        {
          "atom_index": 6458,
          "name": "CD1",
          "element": "C",
          "coord": [
            -0.5404000282287598,
            4.228899955749512,
            3.390500068664551
          ]
        },
        {
          "atom_index": 6459,
          "name": "CD2",
          "element": "C",
          "coord": [
            -0.4499000012874603,
            4.445400238037109,
            3.3008999824523926
          ]
        }
      ]
    },
    {
      "id": "C:208",
      "chain": "C",
      "resseq": 208,
      "icode": "",
      "resname": "ILE",
      "hetflag": " ",
      "sasa": 0.0,
      "atoms": [
        {
          "atom_index": 6460,
          "name": "N",
          "element": "N",
          "coord": [
            -0.9077000021934509,
            4.601200103759766,
            3.2657999992370605
          ]
        },
        {
          "atom_index": 6461,
          "name": "CA",
          "element": "C",
          "coord": [
            -1.0455000400543213,
            4.645500183105469,
            3.2483999729156494
          ]
        },
        {
          "atom_index": 6462,
          "name": "C",
          "element": "C",
          "coord": [
            -1.1477999687194824,
            4.540500164031982,
            3.287600040435791
          ]
        },
        {
          "atom_index": 6463,
          "name": "O",
          "element": "O",
          "coord": [
            -1.1464999914169312,
            4.428999900817871,
            3.2365000247955322
          ]
        },
        {
          "atom_index": 6464,
          "name": "CB",
          "element": "C",
          "coord": [
            -1.0729000568389893,
            4.684800148010254,
            3.1029000282287598
          ]
        },
        {
          "atom_index": 6465,
          "name": "CG1",
          "element": "C",
          "coord": [
            -0.9828000068664551,
            4.800899982452393,
            3.0629000663757324
          ]
        },
        {
          "atom_index": 6466,
          "name": "CG2",
          "element": "C",
          "coord": [
            -1.2182999849319458,
            4.722400188446045,
            3.0859999656677246
          ]
        },
        {
          "atom_index": 6467,
          "name": "CD1",
          "element": "C",
          "coord": [
            -0.9944999814033508,
            4.837699890136719,
            2.9166998863220215
          ]
        }
      ]
    },
    {
      "id": "C:209",
      "chain": "C",
      "resseq": 209,
      "icode": "",
      "resname": "PRO",
      "hetflag": " ",
      "sasa": 0.0,
      "atoms": [
        {
          "atom_index": 6468,
          "name": "N",
          "element": "N",
          "coord": [
            -1.2383999824523926,
            4.57480001449585,
            3.379699945449829
          ]
        },
        {
          "atom_index": 6469,
          "name": "CA",
          "element": "C",
          "coord": [
            -1.3437000513076782,
            4.48330020904541,
            3.426300048828125
          ]
        },
        {
          "atom_index": 6470,
          "name": "C",
          "element": "C",
          "coord": [
            -1.4466999769210815,
            4.454899787902832,
            3.3160998821258545
          ]
        },
        {
          "atom_index": 6471,
          "name": "O",
          "element": "O",
          "coord": [
            -1.458400011062622,
            4.530099868774414,
            3.2186999320983887
          ]
        },
        {
          "atom_index": 6472,
          "name": "CB",
          "element": "C",
          "coord": [
            -1.4069000482559204,
            4.5609002113342285,
            3.5422000885009766
          ]
        },
        {
          "atom_index": 6473,
          "name": "CG",
          "element": "C",
          "coord": [
            -1.2934999465942383,
            4.655399799346924,
            3.586699962615967
          ]
        },
        {
          "atom_index": 6474,
          "name": "CD",
          "element": "C",
          "coord": [
            -1.2472000122070312,
            4.702600002288818,
            3.4519999027252197
          ]
        }
      ]
    },
    {
      "id": "C:210",
      "chain": "C",
      "resseq": 210,
      "icode": "",
      "resname": "PRO",
      "hetflag": " ",
      "sasa": 0.0,
      "atoms": [
        {
          "atom_index": 6475,
          "name": "N",
          "element": "N",
          "coord": [
            -1.524399995803833,
            4.3470001220703125,
            3.331199884414673
          ]
        },
        {
          "atom_index": 6476,
          "name": "CA",
          "element": "C",
          "coord": [
            -1.626099944114685,
            4.311800003051758,
            3.231800079345703
          ]
        },
        {
          "atom_index": 6477,
          "name": "C",
          "element": "C",
          "coord": [
            -1.7440999746322632,
            4.407700061798096,
            3.2553999423980713
          ]
        },
        {
          "atom_index": 6478,
          "name": "O",
          "element": "O",
          "coord": [
            -1.767899990081787,
            4.447700023651123,
            3.36899995803833
          ]
        },
        {
          "atom_index": 6479,
          "name": "CB",
          "element": "C",
          "coord": [
            -1.663599967956543,
            4.168300151824951,
            3.270699977874756
          ]
        },
        {
          "atom_index": 6480,
          "name": "CG",
          "element": "C",
          "coord": [
            -1.5530999898910522,
            4.124800205230713,
            3.3661999702453613
          ]
        },
        {
          "atom_index": 6481,
          "name": "CD",
          "element": "C",
          "coord": [
            -1.5281000137329102,
            4.250199794769287,
            3.441499948501587
          ]
        }
      ]
    },
    {
      "id": "C:211",
      "chain": "C",
      "resseq": 211,
      "icode": "",
      "resname": "ILE",
      "hetflag": " ",
      "sasa": 0.0,
      "atoms": [
        {
          "atom_index": 6482,
          "name": "N",
          "element": "N",
          "coord": [
            -1.8181999921798706,
            4.444200038909912,
            3.151400089263916
          ]
        },
        {
          "atom_index": 6483,
          "name": "CA",
          "element": "C",
          "coord": [
            -1.930899977684021,
            4.5346999168396,
            3.172300100326538
          ]
        },
        {
          "atom_index": 6484,
          "name": "C",
          "element": "C",
          "coord": [
            -2.064500093460083,
            4.464000225067139,
            3.1630001068115234
          ]
        },
        {
          "atom_index": 6485,
          "name": "O",
          "element": "O",
          "coord": [
            -2.1677000522613525,
            4.520500183105469,
            3.1982998847961426
          ]
        },
        {
          "atom_index": 6486,
          "name": "CB",
          "element": "C",
          "coord": [
            -1.9377000331878662,
            4.64870023727417,
            3.0678000450134277
          ]
        },
        {
          "atom_index": 6487,
          "name": "CG1",
          "element": "C",
          "coord": [
            -1.9754999876022339,
            4.591800212860107,
            2.930500030517578
          ]
        },
        {
          "atom_index": 6488,
          "name": "CG2",
          "element": "C",
          "coord": [
            -1.8061000108718872,
            4.72130012512207,
            3.06030011177063
          ]
        },
        {
          "atom_index": 6489,
          "name": "CD1",
          "element": "C",
          "coord": [
            -2.009399890899658,
            4.698999881744385,
            2.8278000354766846
          ]
        }
      ]
    },
    {
      "id": "C:212",
      "chain": "C",
      "resseq": 212,
      "icode": "",
      "resname": "CYS",
      "hetflag": " ",
      "sasa": 0.0,
      "atoms": [
        {
          "atom_index": 6490,
          "name": "N",
          "element": "N",
          "coord": [
            -2.063800096511841,
            4.339700222015381,
            3.117799997329712
          ]
        },
        {
          "atom_index": 6491,
          "name": "CA",
          "element": "C",
          "coord": [
            -2.1905999183654785,
            4.27209997177124,
            3.098400115966797
          ]
        },
        {
          "atom_index": 6492,
          "name": "C",
          "element": "C",
          "coord": [
            -2.1870999336242676,
            4.120299816131592,
            3.0952999591827393
          ]
        },
        {
          "atom_index": 6493,
          "name": "O",
          "element": "O",
          "coord": [
            -2.0855000019073486,
            4.059100151062012,
            3.0627999305725098
          ]
        },
        {
          "atom_index": 6494,
          "name": "CB",
          "element": "C",
          "coord": [
            -2.2495999336242676,
            4.325099945068359,
            2.968100070953369
          ]
        },
        {
          "atom_index": 6495,
          "name": "SG",
          "element": "S",
          "coord": [
            -2.4003000259399414,
            4.249499797821045,
            2.913300037384033
          ]
        }
      ]
    },
    {
      "id": "C:213",
      "chain": "C",
      "resseq": 213,
      "icode": "",
      "resname": "GLU",
      "hetflag": " ",
      "sasa": 0.0,
      "atoms": [
        {
          "atom_index": 6496,
          "name": "N",
          "element": "N",
          "coord": [
            -2.3011999130249023,
            4.060800075531006,
            3.1289000511169434
          ]
        },
        {
          "atom_index": 6497,
          "name": "CA",
          "element": "C",
          "coord": [
            -2.3190999031066895,
            3.9151999950408936,
            3.1291000843048096
          ]
        },
        {
          "atom_index": 6498,
          "name": "C",
          "element": "C",
          "coord": [
            -2.4398999214172363,
            3.8805999755859375,
            3.04259991645813
          ]
        },
        {
          "atom_index": 6499,
          "name": "O",
          "element": "O",
          "coord": [
            -2.54830002784729,
            3.937000036239624,
            3.060499906539917
          ]
        },
        {
          "atom_index": 6500,
          "name": "CB",
          "element": "C",
          "coord": [
            -2.33870005607605,
            3.865000009536743,
            3.272700071334839
          ]
        },
        {
          "atom_index": 6501,
          "name": "CG",
          "element": "C",
          "coord": [
            -2.40339994430542,
            3.7255001068115234,
            3.295799970626831
          ]
        },
        {
          "atom_index": 6502,
          "name": "CD",
          "element": "C",
          "coord": [
            -2.324199914932251,
            3.60509991645813,
            3.2414000034332275
          ]
        },
        {
          "atom_index": 6503,
          "name": "OE1",
          "element": "O",
          "coord": [
            -2.199399948120117,
            3.6033999919891357,
            3.2499001026153564
          ]
        },
        {
          "atom_index": 6504,
          "name": "OE2",
          "element": "O",
          "coord": [
            -2.390399932861328,
            3.5106000900268555,
            3.193700075149536
          ]
        }
      ]
    },
    {
      "id": "C:214",
      "chain": "C",
      "resseq": 214,
      "icode": "",
      "resname": "GLN",
      "hetflag": " ",
      "sasa": 0.0,
      "atoms": [
        {
          "atom_index": 6505,
          "name": "N",
          "element": "N",
          "coord": [
            -2.4189999103546143,
            3.79010009765625,
            2.9470999240875244
          ]
        },
        {
          "atom_index": 6506,
          "name": "CA",
          "element": "C",
          "coord": [
            -2.5246999263763428,
            3.7467000484466553,
            2.857300043106079
          ]
        },
        {
          "atom_index": 6507,
          "name": "C",
          "element": "C",
          "coord": [
            -2.5862998962402344,
            3.621299982070923,
            2.9151999950408936
          ]
        },
        {
          "atom_index": 6508,
          "name": "O",
          "element": "O",
          "coord": [
            -2.529900074005127,
            3.5120999813079834,
            2.9042000770568848
          ]
        },
        {
          "atom_index": 6509,
          "name": "CB",
          "element": "C",
          "coord": [
            -2.4693000316619873,
            3.7204999923706055,
            2.7167999744415283
          ]
        },
        {
          "atom_index": 6510,
          "name": "CG",
          "element": "C",
          "coord": [
            -2.515000104904175,
            3.8227999210357666,
            2.615299940109253
          ]
        },
        {
          "atom_index": 6511,
          "name": "CD",
          "element": "C",
          "coord": [
            -2.4876999855041504,
            3.7802000045776367,
            2.4719998836517334
          ]
        },
        {
          "atom_index": 6512,
          "name": "OE1",
          "element": "O",
          "coord": [
            -2.5204999446868896,
            3.6684999465942383,
            2.4321000576019287
          ]
        },
        {
          "atom_index": 6513,
          "name": "NE2",
          "element": "N",
          "coord": [
            -2.430500030517578,
            3.869999885559082,
            2.394399881362915
          ]
        }
      ]
    },
    {
      "id": "C:215",
      "chain": "C",
      "resseq": 215,
      "icode": "",
      "resname": "ALA",
      "hetflag": " ",
      "sasa": 0.0,
      "atoms": [
        {
          "atom_index": 6514,
          "name": "N",
          "element": "N",
          "coord": [
            -2.702399969100952,
            3.6387999057769775,
            2.977799892425537
          ]
        },
        {
          "atom_index": 6515,
          "name": "CA",
          "element": "C",
          "coord": [
            -2.770699977874756,
            3.52810001373291,
            3.041599988937378
          ]
        },
        {
          "atom_index": 6516,
          "name": "C",
          "element": "C",
          "coord": [
            -2.9033000469207764,
            3.4900999069213867,
            2.9786999225616455
          ]
        },
        {
          "atom_index": 6517,
          "name": "O",
          "element": "O",
          "coord": [
            -2.9732000827789307,
            3.574399948120117,
            2.9210000038146973
          ]
        },
        {
          "atom_index": 6518,
          "name": "CB",
          "element": "C",
          "coord": [
            -2.7918999195098877,
            3.5604000091552734,
            3.188699960708618
          ]
        }
      ]
    },
    {
      "id": "C:216",
      "chain": "C",
      "resseq": 216,
      "icode": "",
      "resname": "GLU",
      "hetflag": " ",
      "sasa": 0.0,
      "atoms": [
        {
          "atom_index": 6519,
          "name": "N",
          "element": "N",
          "coord": [
            -2.9379000663757324,
            3.3622000217437744,
            2.9907000064849854
          ]
        },
        {
          "atom_index": 6520,
          "name": "CA",
          "element": "C",
          "coord": [
            -3.0648999214172363,
            3.3148999214172363,
            2.9384000301361084
          ]
        },
        {
          "atom_index": 6521,
          "name": "C",
          "element": "C",
          "coord": [
            -3.175299882888794,
            3.3701000213623047,
            3.028700113296509
          ]
        },
        {
          "atom_index": 6522,
          "name": "O",
          "element": "O",
          "coord": [
            -3.15939998626709,
            3.374500036239624,
            3.1512999534606934
          ]
        },
        {
          "atom_index": 6523,
          "name": "CB",
          "element": "C",
          "coord": [
            -3.0685999393463135,
            3.162100076675415,
            2.9365999698638916
          ]
        },
        {
          "atom_index": 6524,
          "name": "CG",
          "element": "C",
          "coord": [
            -3.2072999477386475,
            3.1047000885009766,
            2.9117000102996826
          ]
        },
        {
          "atom_index": 6525,
          "name": "CD",
          "element": "C",
          "coord": [
            -3.206700086593628,
            2.9542999267578125,
            2.8940000534057617
          ]
        },
        {
          "atom_index": 6526,
          "name": "OE1",
          "element": "O",
          "coord": [
            -3.1221001148223877,
            2.887399911880493,
            2.957200050354004
          ]
        },
        {
          "atom_index": 6527,
          "name": "OE2",
          "element": "O",
          "coord": [
            -3.29259991645813,
            2.9030001163482666,
            2.819200038909912
          ]
        }
      ]
    },
    {
      "id": "C:217",
      "chain": "C",
      "resseq": 217,
      "icode": "",
      "resname": "TYR",
      "hetflag": " ",
      "sasa": 0.0,
      "atoms": [
        {
          "atom_index": 6528,
          "name": "N",
          "element": "N",
          "coord": [
            -3.2860000133514404,
            3.413300037384033,
            2.9686999320983887
          ]
        },
        {
          "atom_index": 6529,
          "name": "CA",
          "element": "C",
          "coord": [
            -3.395900011062622,
            3.4677000045776367,
            3.046799898147583
          ]
        },
        {
          "atom_index": 6530,
          "name": "C",
          "element": "C",
          "coord": [
            -3.532099962234497,
            3.460599899291992,
            2.978600025177002
          ]
        },
        {
          "atom_index": 6531,
          "name": "O",
          "element": "O",
          "coord": [
            -3.553999900817871,
            3.5199999809265137,
            2.873500108718872
          ]
        },
        {
          "atom_index": 6532,
          "name": "CB",
          "element": "C",
          "coord": [
            -3.366499900817871,
            3.613100051879883,
            3.085200071334839
          ]
        },
        {
          "atom_index": 6533,
          "name": "CG",
          "element": "C",
          "coord": [
            -3.4667000770568848,
            3.672100067138672,
            3.1826999187469482
          ]
        },
        {
          "atom_index": 6534,
          "name": "CD1",
          "element": "C",
          "coord": [
            -3.4958999156951904,
            3.6068999767303467,
            3.3025999069213867
          ]
        },
        {
          "atom_index": 6535,
          "name": "CD2",
          "element": "C",
          "coord": [
            -3.528599977493286,
            3.7946999073028564,
            3.157599925994873
          ]
        },
        {
          "atom_index": 6536,
          "name": "CE1",
          "element": "C",
          "coord": [
            -3.5827999114990234,
            3.6617000102996826,
            3.39520001411438
          ]
        },
        {
          "atom_index": 6537,
          "name": "CE2",
          "element": "C",
          "coord": [
            -3.6164000034332275,
            3.8510000705718994,
            3.2500998973846436
          ]
        },
        {
          "atom_index": 6538,
          "name": "CZ",
          "element": "C",
          "coord": [
            -3.6426000595092773,
            3.7834999561309814,
            3.368799924850464
          ]
        },
        {
          "atom_index": 6539,
          "name": "OH",
          "element": "O",
          "coord": [
            -3.7263998985290527,
            3.837599992752075,
            3.46370005607605
          ]
        }
      ]
    },
    {
      "id": "C:218",
      "chain": "C",
      "resseq": 218,
      "icode": "",
      "resname": "HIS",
      "hetflag": " ",
      "sasa": 0.0,
      "atoms": [
        {
          "atom_index": 6540,
          "name": "N",
          "element": "N",
          "coord": [
            -3.6233999729156494,
            3.38700008392334,
            3.0404000282287598
          ]
        },
        {
          "atom_index": 6541,
          "name": "CA",
          "element": "C",
          "coord": [
            -3.7597999572753906,
            3.3726000785827637,
            2.9914000034332275
          ]
        },
        {
          "atom_index": 6542,
          "name": "C",
          "element": "C",
          "coord": [
            -3.842099905014038,
            3.319700002670288,
            3.1075000762939453
          ]
        },
        {
          "atom_index": 6543,
          "name": "O",
          "element": "O",
          "coord": [
            -3.786400079727173,
            3.2811999320983887,
            3.210599899291992
          ]
        },
        {
          "atom_index": 6544,
          "name": "CB",
          "element": "C",
          "coord": [
            -3.765700101852417,
            3.27839994430542,
            2.870300054550171
          ]
        },
        {
          "atom_index": 6545,
          "name": "CG",
          "element": "C",
          "coord": [
            -3.699899911880493,
            3.1459999084472656,
            2.8926000595092773
          ]
        },
        {
          "atom_index": 6546,
          "name": "ND1",
          "element": "N",
          "coord": [
            -3.749000072479248,
            3.0522000789642334,
            2.9809999465942383
          ]
        },
        {
          "atom_index": 6547,
          "name": "CD2",
          "element": "C",
          "coord": [
            -3.5875000953674316,
            3.0922999382019043,
            2.8392999172210693
          ]
        },
        {
          "atom_index": 6548,
          "name": "CE1",
          "element": "C",
          "coord": [
            -3.6695001125335693,
            2.946500062942505,
            2.980799913406372
          ]
        },
        {
          "atom_index": 6549,
          "name": "NE2",
          "element": "N",
          "coord": [
            -3.5708999633789062,
            2.9683001041412354,
            2.8958001136779785
          ]
        }
      ]
    },
    {
      "id": "C:219",
      "chain": "C",
      "resseq": 219,
      "icode": "",
      "resname": "MET",
      "hetflag": " ",
      "sasa": 0.0,
      "atoms": [
        {
          "atom_index": 6550,
          "name": "N",
          "element": "N",
          "coord": [
            -3.9739999771118164,
            3.3185999393463135,
            3.091900110244751
          ]
        },
        {
          "atom_index": 6551,
          "name": "CA",
          "element": "C",
          "coord": [
            -4.062099933624268,
            3.2736001014709473,
            3.1988000869750977
          ]
        },
        {
          "atom_index": 6552,
          "name": "C",
          "element": "C",
          "coord": [
            -4.026899814605713,
            3.140500068664551,
            3.265199899673462
          ]
        },
        {
          "atom_index": 6553,
          "name": "O",
          "element": "O",
          "coord": [
            -4.073699951171875,
            3.112799882888794,
            3.3757998943328857
          ]
        },
        {
          "atom_index": 6554,
          "name": "CB",
          "element": "C",
          "coord": [
            -4.207300186157227,
            3.2732999324798584,
            3.1496999263763428
          ]
        },
        {
          "atom_index": 6555,
          "name": "CG",
          "element": "C",
          "coord": [
            -4.261899948120117,
            3.414400100708008,
            3.128700017929077
          ]
        },
        {
          "atom_index": 6556,
          "name": "SD",
          "element": "S",
          "coord": [
            -4.432300090789795,
            3.423799991607666,
            3.0683000087738037
          ]
        },
        {
          "atom_index": 6557,
          "name": "CE",
          "element": "C",
          "coord": [
            -4.414400100708008,
            3.345900058746338,
            2.91129994392395
          ]
        }
      ]
    },
    {
      "id": "C:220",
      "chain": "C",
      "resseq": 220,
      "icode": "",
      "resname": "PHE",
      "hetflag": " ",
      "sasa": 0.0,
      "atoms": [
        {
          "atom_index": 6558,
          "name": "N",
          "element": "N",
          "coord": [
            -3.9439001083374023,
            3.058500051498413,
            3.2009999752044678
          ]
        },
        {
          "atom_index": 6559,
          "name": "CA",
          "element": "C",
          "coord": [
            -3.9061999320983887,
            2.931299924850464,
            3.262399911880493
          ]
        },
        {
          "atom_index": 6560,
          "name": "C",
          "element": "C",
          "coord": [
            -3.7588000297546387,
            2.922300100326538,
            3.3024001121520996
          ]
        },
        {
          "atom_index": 6561,
          "name": "O",
          "element": "O",
          "coord": [
            -3.7077999114990234,
            2.8141000270843506,
            3.3310999870300293
          ]
        },
        {
          "atom_index": 6562,
          "name": "CB",
          "element": "C",
          "coord": [
            -3.943000078201294,
            2.813199996948242,
            3.171299934387207
          ]
        },
        {
          "atom_index": 6563,
          "name": "CG",
          "element": "C",
          "coord": [
            -4.0903000831604,
            2.8034000396728516,
            3.1414999961853027
          ]
        },
        {
          "atom_index": 6564,
          "name": "CD1",
          "element": "C",
          "coord": [
            -4.145899772644043,
            2.871799945831299,
            3.033799886703491
          ]
        },
        {
          "atom_index": 6565,
          "name": "CD2",
          "element": "C",
          "coord": [
            -4.1743998527526855,
            2.7304999828338623,
            3.225100040435791
          ]
        },
        {
          "atom_index": 6566,
          "name": "CE1",
          "element": "C",
          "coord": [
            -4.283100128173828,
            2.8684000968933105,
            3.010200023651123
          ]
        },
        {
          "atom_index": 6567,
          "name": "CE2",
          "element": "C",
          "coord": [
            -4.311699867248535,
            2.726799964904785,
            3.2026000022888184
          ]
        },
        {
          "atom_index": 6568,
          "name": "CZ",
          "element": "C",
          "coord": [
            -4.366000175476074,
            2.795599937438965,
            3.094899892807007
          ]
        }
      ]
    },
    {
      "id": "C:221",
      "chain": "C",
      "resseq": 221,
      "icode": "",
      "resname": "GLN",
      "hetflag": " ",
      "sasa": 0.0,
      "atoms": [
        {
          "atom_index": 6569,
          "name": "N",
          "element": "N",
          "coord": [
            -3.691200017929077,
            3.0367000102996826,
            3.3048999309539795
          ]
        },
        {
          "atom_index": 6570,
          "name": "CA",
          "element": "C",
          "coord": [
            -3.549999952316284,
            3.0445001125335693,
            3.3429999351501465
          ]
        },
        {
          "atom_index": 6571,
          "name": "C",
          "element": "C",
          "coord": [
            -3.539099931716919,
            3.1839001178741455,
            3.4042000770568848
          ]
        },
        {
          "atom_index": 6572,
          "name": "O",
          "element": "O",
          "coord": [
            -3.51990008354187,
            3.2822000980377197,
            3.3317999839782715
          ]
        },
        {
          "atom_index": 6573,
          "name": "CB",
          "element": "C",
          "coord": [
            -3.462100028991699,
            3.032599925994873,
            3.218600034713745
          ]
        },
        {
          "atom_index": 6574,
          "name": "CG",
          "element": "C",
          "coord": [
            -3.316800117492676,
            3.003499984741211,
            3.247299909591675
          ]
        },
        {
          "atom_index": 6575,
          "name": "CD",
          "element": "C",
          "coord": [
            -3.2990000247955322,
            2.875,
            3.3254001140594482
          ]
        },
        {
          "atom_index": 6576,
          "name": "OE1",
          "element": "O",
          "coord": [
            -3.338099956512451,
            2.8657000064849854,
            3.441999912261963
          ]
        },
        {
          "atom_index": 6577,
          "name": "NE2",
          "element": "N",
          "coord": [
            -3.2409000396728516,
            2.774399995803833,
            3.261399984359741
          ]
        }
      ]
    },
    {
      "id": "C:222",
      "chain": "C",
      "resseq": 222,
      "icode": "",
      "resname": "ARG",
      "hetflag": " ",
      "sasa": 0.0,
      "atoms": [
        {
          "atom_index": 6578,
          "name": "N",
          "element": "N",
          "coord": [
            -3.5499000549316406,
            3.192199945449829,
            3.536799907684326
          ]
        },
        {
          "atom_index": 6579,
          "name": "CA",
          "element": "C",
          "coord": [
            -3.551800012588501,
            3.322000026702881,
            3.6041998863220215
          ]
        },
        {
          "atom_index": 6580,
          "name": "C",
          "element": "C",
          "coord": [
            -3.4507999420166016,
            3.3522000312805176,
            3.7142999172210693
          ]
        },
        {
          "atom_index": 6581,
          "name": "O",
          "element": "O",
          "coord": [
            -3.4065001010894775,
            3.466399908065796,
            3.728800058364868
          ]
        },
        {
          "atom_index": 6582,
          "name": "CB",
          "element": "C",
          "coord": [
            -3.6909000873565674,
            3.342900037765503,
            3.6644999980926514
          ]
        },
        {
          "atom_index": 6583,
          "name": "CG",
          "element": "C",
          "coord": [
            -3.805999994277954,
            3.3162999153137207,
            3.5703001022338867
          ]
        },
        {
          "atom_index": 6584,
          "name": "CD",
          "element": "C",
          "coord": [
            -3.9381000995635986,
            3.3176000118255615,
            3.645900011062622
          ]
        },
        {
          "atom_index": 6585,
          "name": "NE",
          "element": "N",
          "coord": [
            -3.9612998962402344,
            3.4453001022338867,
            3.7121999263763428
          ]
        },
        {
          "atom_index": 6586,
          "name": "CZ",
          "element": "C",
          "coord": [
            -4.071800231933594,
            3.4753000736236572,
            3.7792999744415283
          ]
        },
        {
          "atom_index": 6587,
          "name": "NH1",
          "element": "N",
          "coord": [
            -4.1697998046875,
            3.386399984359741,
            3.7890000343322754
          ]
        },
        {
          "atom_index": 6588,
          "name": "NH2",
          "element": "N",
          "coord": [
            -4.084700107574463,
            3.594899892807007,
            3.835599899291992
          ]
        }
      ]
    },
    {
      "id": "C:223",
      "chain": "C",
      "resseq": 223,
      "icode": "",
      "resname": "GLU",
      "hetflag": " ",
      "sasa": 0.22585824131965637,
      "atoms": [
        {
          "atom_index": 6589,
          "name": "N",
          "element": "N",
          "coord": [
            -3.4175000190734863,
            3.251199960708618,
            3.7934000492095947
          ]
        },
        {
          "atom_index": 6590,
          "name": "CA",
          "element": "C",
          "coord": [
            -3.3278000354766846,
            3.267699956893921,
            3.9070000648498535
          ]
        },
        {
          "atom_index": 6591,
          "name": "C",
          "element": "C",
          "coord": [
            -3.205699920654297,
            3.360100030899048,
            3.887500047683716
          ]
        },
        {
          "atom_index": 6592,
          "name": "O",
          "element": "O",
          "coord": [
            -3.1907999515533447,
            3.460900068283081,
            3.957900047302246
          ]
        },
        {
          "atom_index": 6593,
          "name": "CB",
          "element": "C",
          "coord": [
            -3.282599925994873,
            3.129199981689453,
            3.9544999599456787
          ]
        },
        {
          "atom_index": 6594,
          "name": "CG",
          "element": "C",
          "coord": [
            -3.2437000274658203,
            3.1196999549865723,
            4.101900100708008
          ]
        },
        {
          "atom_index": 6595,
          "name": "CD",
          "element": "C",
          "coord": [
            -3.1252999305725098,
            3.2065999507904053,
            4.138800144195557
          ]
        },
        {
          "atom_index": 6596,
          "name": "OE1",
          "element": "O",
          "coord": [
            -3.0185999870300293,
            3.1905999183654785,
            4.075399875640869
          ]
        },
        {
          "atom_index": 6597,
          "name": "OE2",
          "element": "O",
          "coord": [
            -3.1386001110076904,
            3.289799928665161,
            4.231500148773193
          ]
        }
      ]
    },
    {
      "id": "C:224",
      "chain": "C",
      "resseq": 224,
      "icode": "",
      "resname": "LYS",
      "hetflag": " ",
      "sasa": 0.0,
      "atoms": [
        {
          "atom_index": 6598,
          "name": "N",
          "element": "N",
          "coord": [
            -3.119499921798706,
            3.3271000385284424,
            3.7920000553131104
          ]
        },
        {
          "atom_index": 6599,
          "name": "CA",
          "element": "C",
          "coord": [
            -2.998500108718872,
            3.405600070953369,
            3.770400047302246
          ]
        },
        {
          "atom_index": 6600,
          "name": "C",
          "element": "C",
          "coord": [
            -3.0190000534057617,
            3.5541000366210938,
            3.7428998947143555
          ]
        },
        {
          "atom_index": 6601,
          "name": "O",
          "element": "O",
          "coord": [
            -2.9565000534057617,
            3.6389999389648438,
            3.8071000576019287
          ]
        },
        {
          "atom_index": 6602,
          "name": "CB",
          "element": "C",
          "coord": [
            -2.9154999256134033,
            3.345099925994873,
            3.6575000286102295
          ]
        },
        {
          "atom_index": 6603,
          "name": "CG",
          "element": "C",
          "coord": [
            -2.7753000259399414,
            3.402100086212158,
            3.6503000259399414
          ]
        },
        {
          "atom_index": 6604,
          "name": "CD",
          "element": "C",
          "coord": [
            -2.694499969482422,
            3.337100028991699,
            3.5404999256134033
          ]
        },
        {
          "atom_index": 6605,
          "name": "CE",
          "element": "C",
          "coord": [
            -2.550600051879883,
            3.3838999271392822,
            3.54229998588562
          ]
        },
        {
          "atom_index": 6606,
          "name": "NZ",
          "element": "N",
          "coord": [
            -2.4784998893737793,
            3.3254001140594482,
            3.426100015640259
          ]
        }
      ]
    },
    {
      "id": "C:225",
      "chain": "C",
      "resseq": 225,
      "icode": "",
      "resname": "VAL",
      "hetflag": " ",
      "sasa": 0.0,
      "atoms": [
        {
          "atom_index": 6607,
          "name": "N",
          "element": "N",
          "coord": [
            -3.1045000553131104,
            3.5857999324798584,
            3.646899938583374
          ]
        },
        {
          "atom_index": 6608,
          "name": "CA",
          "element": "C",
          "coord": [
            -3.1289000511169434,
            3.7244999408721924,
            3.6120998859405518
          ]
        },
        {
          "atom_index": 6609,
          "name": "C",
          "element": "C",
          "coord": [
            -3.2060000896453857,
            3.802500009536743,
            3.717900037765503
          ]
        },
        {
          "atom_index": 6610,
          "name": "O",
          "element": "O",
          "coord": [
            -3.180500030517578,
            3.921099901199341,
            3.7390999794006348
          ]
        },
        {
          "atom_index": 6611,
          "name": "CB",
          "element": "C",
          "coord": [
            -3.2035000324249268,
            3.7339000701904297,
            3.477799892425537
          ]
        },
        {
          "atom_index": 6612,
          "name": "CG1",
          "element": "C",
          "coord": [
            -3.2553999423980713,
            3.875499963760376,
            3.4537999629974365
          ]
        },
        {
          "atom_index": 6613,
          "name": "CG2",
          "element": "C",
          "coord": [
            -3.1096999645233154,
            3.6937999725341797,
            3.366499900817871
          ]
        }
      ]
    },
    {
      "id": "C:226",
      "chain": "C",
      "resseq": 226,
      "icode": "",
      "resname": "GLU",
      "hetflag": " ",
      "sasa": 0.0,
      "atoms": [
        {
          "atom_index": 6614,
          "name": "N",
          "element": "N",
          "coord": [
            -3.299299955368042,
            3.7365000247955322,
            3.785099983215332
          ]
        },
        {
          "atom_index": 6615,
          "name": "CA",
          "element": "C",
          "coord": [
            -3.3801000118255615,
            3.8041999340057373,
            3.8852999210357666
          ]
        },
        {
          "atom_index": 6616,
          "name": "C",
          "element": "C",
          "coord": [
            -3.3176000118255615,
            3.8164000511169434,
            4.02269983291626
          ]
        },
        {
          "atom_index": 6617,
          "name": "O",
          "element": "O",
          "coord": [
            -3.3422000408172607,
            3.9140000343322754,
            4.093100070953369
          ]
        },
        {
          "atom_index": 6618,
          "name": "CB",
          "element": "C",
          "coord": [
            -3.516900062561035,
            3.7363998889923096,
            3.895400047302246
          ]
        },
        {
          "atom_index": 6619,
          "name": "CG",
          "element": "C",
          "coord": [
            -3.6105000972747803,
            3.7790000438690186,
            3.7832999229431152
          ]
        },
        {
          "atom_index": 6620,
          "name": "CD",
          "element": "C",
          "coord": [
            -3.7421000003814697,
            3.703900098800659,
            3.782099962234497
          ]
        },
        {
          "atom_index": 6621,
          "name": "OE1",
          "element": "O",
          "coord": [
            -3.803299903869629,
            3.6882998943328857,
            3.8901000022888184
          ]
        },
        {
          "atom_index": 6622,
          "name": "OE2",
          "element": "O",
          "coord": [
            -3.7850000858306885,
            3.662600040435791,
            3.672100067138672
          ]
        }
      ]
    },
    {
      "id": "C:227",
      "chain": "C",
      "resseq": 227,
      "icode": "",
      "resname": "VAL",
      "hetflag": " ",
      "sasa": 0.0,
      "atoms": [
        {
          "atom_index": 6623,
          "name": "N",
          "element": "N",
          "coord": [
            -3.234600067138672,
            3.7197000980377197,
            4.060100078582764
          ]
        },
        {
          "atom_index": 6624,
          "name": "CA",
          "element": "C",
          "coord": [
            -3.173099994659424,
            3.7216999530792236,
            4.1921000480651855
          ]
        },
        {
          "atom_index": 6625,
          "name": "C",
          "element": "C",
          "coord": [
            -3.0241000652313232,
            3.7532999515533447,
            4.196599960327148
          ]
        },
        {
          "atom_index": 6626,
          "name": "O",
          "element": "O",
          "coord": [
            -2.980600118637085,
            3.8352999687194824,
            4.277400016784668
          ]
        },
        {
          "atom_index": 6627,
          "name": "CB",
          "element": "C",
          "coord": [
            -3.1958000659942627,
            3.5875000953674316,
            4.263700008392334
          ]
        },
        {
          "atom_index": 6628,
          "name": "CG1",
          "element": "C",
          "coord": [
            -3.134999990463257,
            3.5917000770568848,
            4.402100086212158
          ]
        },
        {
          "atom_index": 6629,
          "name": "CG2",
          "element": "C",
          "coord": [
            -3.344399929046631,
            3.558199882507324,
            4.27209997177124
          ]
        }
      ]
    },
    {
      "id": "C:228",
      "chain": "C",
      "resseq": 228,
      "icode": "",
      "resname": "GLN",
      "hetflag": " ",
      "sasa": 0.0,
      "atoms": [
        {
          "atom_index": 6630,
          "name": "N",
          "element": "N",
          "coord": [
            -2.946000099182129,
            3.688999891281128,
            4.110400199890137
          ]
        },
        {
          "atom_index": 6631,
          "name": "CA",
          "element": "C",
          "coord": [
            -2.8017001152038574,
            3.710700035095215,
            4.109600067138672
          ]
        },
        {
          "atom_index": 6632,
          "name": "C",
          "element": "C",
          "coord": [
            -2.749799966812134,
            3.8324999809265137,
            4.034800052642822
          ]
        },
        {
          "atom_index": 6633,
          "name": "O",
          "element": "O",
          "coord": [
            -2.670099973678589,
            3.908400058746338,
            4.089399814605713
          ]
        },
        {
          "atom_index": 6634,
          "name": "CB",
          "element": "C",
          "coord": [
            -2.7309999465942383,
            3.587100028991699,
            4.056300163269043
          ]
        },
        {
          "atom_index": 6635,
          "name": "CG",
          "element": "C",
          "coord": [
            -2.7567999362945557,
            3.4637999534606934,
            4.138299942016602
          ]
        },
        {
          "atom_index": 6636,
          "name": "CD",
          "element": "C",
          "coord": [
            -2.6846001148223877,
            3.3443000316619873,
            4.083000183105469
          ]
        },
        {
          "atom_index": 6637,
          "name": "OE1",
          "element": "O",
          "coord": [
            -2.5608999729156494,
            3.33870005607605,
            4.082300186157227
          ]
        },
        {
          "atom_index": 6638,
          "name": "NE2",
          "element": "N",
          "coord": [
            -2.7613000869750977,
            3.247499942779541,
            4.033999919891357
          ]
        }
      ]
    },
    {
      "id": "C:229",
      "chain": "C",
      "resseq": 229,
      "icode": "",
      "resname": "LEU",
      "hetflag": " ",
      "sasa": 0.0,
      "atoms": [
        {
          "atom_index": 6639,
          "name": "N",
          "element": "N",
          "coord": [
            -2.7929999828338623,
            3.851799964904785,
            3.910599946975708
          ]
        },
        {
          "atom_index": 6640,
          "name": "CA",
          "element": "C",
          "coord": [
            -2.7444000244140625,
            3.9653000831604004,
            3.833199977874756
          ]
        },
        {
          "atom_index": 6641,
          "name": "C",
          "element": "C",
          "coord": [
            -2.7614998817443848,
            4.102799892425537,
            3.897200107574463
          ]
        },
        {
          "atom_index": 6642,
          "name": "O",
          "element": "O",
          "coord": [
            -2.6714000701904297,
            4.186399936676025,
            3.8905999660491943
          ]
        },
        {
          "atom_index": 6643,
          "name": "CB",
          "element": "C",
          "coord": [
            -2.805799961090088,
            3.9637999534606934,
            3.69320011138916
          ]
        },
        {
          "atom_index": 6644,
          "name": "CG",
          "element": "C",
          "coord": [
            -2.7190001010894775,
            3.8958001136779785,
            3.5862998962402344
          ]
        },
        {
          "atom_index": 6645,
          "name": "CD1",
          "element": "C",
          "coord": [
            -2.664900064468384,
            3.762700080871582,
            3.6340999603271484
          ]
        },
        {
          "atom_index": 6646,
          "name": "CD2",
          "element": "C",
          "coord": [
            -2.801500082015991,
            3.878499984741211,
            3.4612998962402344
          ]
        }
      ]
    },
    {
      "id": "C:230",
      "chain": "C",
      "resseq": 230,
      "icode": "",
      "resname": "PRO",
      "hetflag": " ",
      "sasa": 0.0,
      "atoms": [
        {
          "atom_index": 6647,
          "name": "N",
          "element": "N",
          "coord": [
            -2.875699996948242,
            4.128399848937988,
            3.9619998931884766
          ]
        },
        {
          "atom_index": 6648,
          "name": "CA",
          "element": "C",
          "coord": [
            -2.891400098800659,
            4.261000156402588,
            4.0229997634887695
          ]
        },
        {
          "atom_index": 6649,
          "name": "C",
          "element": "C",
          "coord": [
            -2.7797000408172607,
            4.2881999015808105,
            4.123600006103516
          ]
        },
        {
          "atom_index": 6650,
          "name": "O",
          "element": "O",
          "coord": [
            -2.729599952697754,
            4.400300025939941,
            4.135900020599365
          ]
        },
        {
          "atom_index": 6651,
          "name": "CB",
          "element": "C",
          "coord": [
            -3.0285000801086426,
            4.250899791717529,
            4.088600158691406
          ]
        },
        {
          "atom_index": 6652,
          "name": "CG",
          "element": "C",
          "coord": [
            -3.100600004196167,
            4.153200149536133,
            3.9967000484466553
          ]
        },
        {
          "atom_index": 6653,
          "name": "CD",
          "element": "C",
          "coord": [
            -2.9951000213623047,
            4.046500205993652,
            3.9885001182556152
          ]
        }
      ]
    },
    {
      "id": "C:231",
      "chain": "C",
      "resseq": 231,
      "icode": "",
      "resname": "GLU",
      "hetflag": " ",
      "sasa": 0.8197762966156006,
      "atoms": [
        {
          "atom_index": 6654,
          "name": "N",
          "element": "N",
          "coord": [
            -2.7411000728607178,
            4.182799816131592,
            4.193999767303467
          ]
        },
        {
          "atom_index": 6655,
          "name": "CA",
          "element": "C",
          "coord": [
            -2.636199951171875,
            4.188199996948242,
            4.294400215148926
          ]
        },
        {
          "atom_index": 6656,
          "name": "C",
          "element": "C",
          "coord": [
            -2.5065999031066895,
            4.239999771118164,
            4.2307000160217285
          ]
        },
        {
          "atom_index": 6657,
          "name": "O",
          "element": "O",
          "coord": [
            -2.441699981689453,
            4.329699993133545,
            4.28439998626709
          ]
        },
        {
          "atom_index": 6658,
          "name": "CB",
          "element": "C",
          "coord": [
            -2.614799976348877,
            4.047900199890137,
            4.349599838256836
          ]
        },
        {
          "atom_index": 6659,
          "name": "CG",
          "element": "C",
          "coord": [
            -2.5764000415802,
            4.043499946594238,
            4.493899822235107
          ]
        },
        {
          "atom_index": 6660,
          "name": "CD",
          "element": "C",
          "coord": [
            -2.683199882507324,
            4.105500221252441,
            4.57919979095459
          ]
        },
        {
          "atom_index": 6661,
          "name": "OE1",
          "element": "O",
          "coord": [
            -2.7988998889923096,
            4.060400009155273,
            4.568299770355225
          ]
        },
        {
          "atom_index": 6662,
          "name": "OE2",
          "element": "O",
          "coord": [
            -2.6519999504089355,
            4.19890022277832,
            4.656199932098389
          ]
        }
      ]
    },
    {
      "id": "C:232",
      "chain": "C",
      "resseq": 232,
      "icode": "",
      "resname": "LEU",
      "hetflag": " ",
      "sasa": 0.0,
      "atoms": [
        {
          "atom_index": 6663,
          "name": "N",
          "element": "N",
          "coord": [
            -2.4697000980377197,
            4.183499813079834,
            4.115900039672852
          ]
        },
        {
          "atom_index": 6664,
          "name": "CA",
          "element": "C",
          "coord": [
            -2.348299980163574,
            4.225200176239014,
            4.046599864959717
          ]
        },
        {
          "atom_index": 6665,
          "name": "C",
          "element": "C",
          "coord": [
            -2.3615000247955322,
            4.366000175476074,
            3.9899001121520996
          ]
        },
        {
          "atom_index": 6666,
          "name": "O",
          "element": "O",
          "coord": [
            -2.2625999450683594,
            4.439000129699707,
            3.9793999195098877
          ]
        },
        {
          "atom_index": 6667,
          "name": "CB",
          "element": "C",
          "coord": [
            -2.312700033187866,
            4.127299785614014,
            3.9339001178741455
          ]
        },
        {
          "atom_index": 6668,
          "name": "CG",
          "element": "C",
          "coord": [
            -2.2776999473571777,
            3.984499931335449,
            3.976799964904785
          ]
        },
        {
          "atom_index": 6669,
          "name": "CD1",
          "element": "C",
          "coord": [
            -2.2411999702453613,
            3.9012999534606934,
            3.85509991645813
          ]
        },
        {
          "atom_index": 6670,
          "name": "CD2",
          "element": "C",
          "coord": [
            -2.1621999740600586,
            3.987299919128418,
            4.075399875640869
          ]
        }
      ]
    },
    {
      "id": "C:233",
      "chain": "C",
      "resseq": 233,
      "icode": "",
      "resname": "PHE",
      "hetflag": " ",
      "sasa": 0.0,
      "atoms": [
        {
          "atom_index": 6671,
          "name": "N",
          "element": "N",
          "coord": [
            -2.4828999042510986,
            4.404399871826172,
            3.952399969100952
          ]
        },
        {
          "atom_index": 6672,
          "name": "CA",
          "element": "C",
          "coord": [
            -2.503499984741211,
            4.5381999015808105,
            3.898699998855591
          ]
        },
        {
          "atom_index": 6673,
          "name": "C",
          "element": "C",
          "coord": [
            -2.471100091934204,
            4.643199920654297,
            4.005199909210205
          ]
        },
        {
          "atom_index": 6674,
          "name": "O",
          "element": "O",
          "coord": [
            -2.3959999084472656,
            4.7378997802734375,
            3.9800000190734863
          ]
        },
        {
          "atom_index": 6675,
          "name": "CB",
          "element": "C",
          "coord": [
            -2.6475000381469727,
            4.557700157165527,
            3.8533999919891357
          ]
        },
        {
          "atom_index": 6676,
          "name": "CG",
          "element": "C",
          "coord": [
            -2.6784000396728516,
            4.698699951171875,
            3.8138999938964844
          ]
        },
        {
          "atom_index": 6677,
          "name": "CD1",
          "element": "C",
          "coord": [
            -2.6314001083374023,
            4.7505998611450195,
            3.6940999031066895
          ]
        },
        {
          "atom_index": 6678,
          "name": "CD2",
          "element": "C",
          "coord": [
            -2.7488999366760254,
            4.782700061798096,
            3.900399923324585
          ]
        },
        {
          "atom_index": 6679,
          "name": "CE1",
          "element": "C",
          "coord": [
            -2.6542999744415283,
            4.885300159454346,
            3.660399913787842
          ]
        },
        {
          "atom_index": 6680,
          "name": "CE2",
          "element": "C",
          "coord": [
            -2.7720000743865967,
            4.916500091552734,
            3.8680999279022217
          ]
        },
        {
          "atom_index": 6681,
          "name": "CZ",
          "element": "C",
          "coord": [
            -2.724600076675415,
            4.9679999351501465,
            3.748300075531006
          ]
        }
      ]
    },
    {
      "id": "C:234",
      "chain": "C",
      "resseq": 234,
      "icode": "",
      "resname": "HIS",
      "hetflag": " ",
      "sasa": 2.0874412059783936,
      "atoms": [
        {
          "atom_index": 6682,
          "name": "N",
          "element": "N",
          "coord": [
            -2.5283000469207764,
            4.626200199127197,
            4.124000072479248
          ]
        },
        {
          "atom_index": 6683,
          "name": "CA",
          "element": "C",
          "coord": [
            -2.503999948501587,
            4.7210001945495605,
            4.231200218200684
          ]
        },
        {
          "atom_index": 6684,
          "name": "C",
          "element": "C",
          "coord": [
            -2.3612000942230225,
            4.716599941253662,
            4.283999919891357
          ]
        },
        {
          "atom_index": 6685,
          "name": "O",
          "element": "O",
          "coord": [
            -2.300800085067749,
            4.821100234985352,
            4.30679988861084
          ]
        },
        {
          "atom_index": 6686,
          "name": "CB",
          "element": "C",
          "coord": [
            -2.6050000190734863,
            4.6992998123168945,
            4.343500137329102
          ]
        },
        {
          "atom_index": 6687,
          "name": "CG",
          "element": "C",
          "coord": [
            -2.7451000213623047,
            4.732399940490723,
            4.303100109100342
          ]
        },
        {
          "atom_index": 6688,
          "name": "ND1",
          "element": "N",
          "coord": [
            -2.782599925994873,
            4.85890007019043,
            4.262800216674805
          ]
        },
        {
          "atom_index": 6689,
          "name": "CD2",
          "element": "C",
          "coord": [
            -2.85509991645813,
            4.654699802398682,
            4.289999961853027
          ]
        },
        {
          "atom_index": 6690,
          "name": "CE1",
          "element": "C",
          "coord": [
            -2.90939998626709,
            4.857500076293945,
            4.22629976272583
          ]
        },
        {
          "atom_index": 6691,
          "name": "NE2",
          "element": "N",
          "coord": [
            -2.9560000896453857,
            4.734899997711182,
            4.241700172424316
          ]
        }
      ]
    },
    {
      "id": "C:235",
      "chain": "C",
      "resseq": 235,
      "icode": "",
      "resname": "LYS",
      "hetflag": " ",
      "sasa": 4.82581090927124,
      "atoms": [
        {
          "atom_index": 6692,
          "name": "N",
          "element": "N",
          "coord": [
            -2.3064000606536865,
            4.59660005569458,
            4.301599979400635
          ]
        },
        {
          "atom_index": 6693,
          "name": "CA",
          "element": "C",
          "coord": [
            -2.170099973678589,
            4.585100173950195,
            4.351399898529053
          ]
        },
        {
          "atom_index": 6694,
          "name": "C",
          "element": "C",
          "coord": [
            -2.062700033187866,
            4.627399921417236,
            4.250699996948242
          ]
        },
        {
          "atom_index": 6695,
          "name": "O",
          "element": "O",
          "coord": [
            -1.9749000072479248,
            4.7067999839782715,
            4.284200191497803
          ]
        },
        {
          "atom_index": 6696,
          "name": "CB",
          "element": "C",
          "coord": [
            -2.142699956893921,
            4.44290018081665,
            4.402200222015381
          ]
        },
        {
          "atom_index": 6697,
          "name": "CG",
          "element": "C",
          "coord": [
            -2.223599910736084,
            4.410299777984619,
            4.526299953460693
          ]
        },
        {
          "atom_index": 6698,
          "name": "CD",
          "element": "C",
          "coord": [
            -2.186199903488159,
            4.280300140380859,
            4.597899913787842
          ]
        },
        {
          "atom_index": 6699,
          "name": "CE",
          "element": "C",
          "coord": [
            -2.2499001026153564,
            4.283100128173828,
            4.737500190734863
          ]
        },
        {
          "atom_index": 6700,
          "name": "NZ",
          "element": "N",
          "coord": [
            -2.2149999141693115,
            4.17110013961792,
            4.829599857330322
          ]
        }
      ]
    },
    {
      "id": "C:236",
      "chain": "C",
      "resseq": 236,
      "icode": "",
      "resname": "ILE",
      "hetflag": " ",
      "sasa": 0.0,
      "atoms": [
        {
          "atom_index": 6701,
          "name": "N",
          "element": "N",
          "coord": [
            -2.0696001052856445,
            4.578100204467773,
            4.127399921417236
          ]
        },
        {
          "atom_index": 6702,
          "name": "CA",
          "element": "C",
          "coord": [
            -1.9671000242233276,
            4.613900184631348,
            4.03000020980835
          ]
        },
        {
          "atom_index": 6703,
          "name": "C",
          "element": "C",
          "coord": [
            -2.0139999389648438,
            4.665200233459473,
            3.8940999507904053
          ]
        },
        {
          "atom_index": 6704,
          "name": "O",
          "element": "O",
          "coord": [
            -1.941100001335144,
            4.656400203704834,
            3.7960000038146973
          ]
        },
        {
          "atom_index": 6705,
          "name": "CB",
          "element": "C",
          "coord": [
            -1.868399977684021,
            4.496500015258789,
            4.008900165557861
          ]
        },
        {
          "atom_index": 6706,
          "name": "CG1",
          "element": "C",
          "coord": [
            -1.9429999589920044,
            4.372300148010254,
            3.960700035095215
          ]
        },
        {
          "atom_index": 6707,
          "name": "CG2",
          "element": "C",
          "coord": [
            -1.7984000444412231,
            4.464600086212158,
            4.139500141143799
          ]
        },
        {
          "atom_index": 6708,
          "name": "CD1",
          "element": "C",
          "coord": [
            -1.8529000282287598,
            4.254499912261963,
            3.932800054550171
          ]
        }
      ]
    },
    {
      "id": "C:237",
      "chain": "C",
      "resseq": 237,
      "icode": "",
      "resname": "GLY",
      "hetflag": " ",
      "sasa": 0.0,
      "atoms": [
        {
          "atom_index": 6709,
          "name": "N",
          "element": "N",
          "coord": [
            -2.1357998847961426,
            4.717800140380859,
            3.888700008392334
          ]
        },
        {
          "atom_index": 6710,
          "name": "CA",
          "element": "C",
          "coord": [
            -2.1875,
            4.775199890136719,
            3.7653000354766846
          ]
        },
        {
          "atom_index": 6711,
          "name": "C",
          "element": "C",
          "coord": [
            -2.208899974822998,
            4.6869001388549805,
            3.6438000202178955
          ]
        },
        {
          "atom_index": 6712,
          "name": "O",
          "element": "O",
          "coord": [
            -2.2283999919891357,
            4.73829984664917,
            3.5327000617980957
          ]
        }
      ]
    },
    {
      "id": "C:238",
      "chain": "C",
      "resseq": 238,
      "icode": "",
      "resname": "VAL",
      "hetflag": " ",
      "sasa": 0.0,
      "atoms": [
        {
          "atom_index": 6713,
          "name": "N",
          "element": "N",
          "coord": [
            -2.2065000534057617,
            4.555300235748291,
            3.6631999015808105
          ]
        },
        {
          "atom_index": 6714,
          "name": "CA",
          "element": "C",
          "coord": [
            -2.2267000675201416,
            4.461999893188477,
            3.5527000427246094
          ]
        },
        {
          "atom_index": 6715,
          "name": "C",
          "element": "C",
          "coord": [
            -2.3721001148223877,
            4.460100173950195,
            3.5055999755859375
          ]
        },
        {
          "atom_index": 6716,
          "name": "O",
          "element": "O",
          "coord": [
            -2.464099884033203,
            4.439599990844727,
            3.5848000049591064
          ]
        },
        {
          "atom_index": 6717,
          "name": "CB",
          "element": "C",
          "coord": [
            -2.186500072479248,
            4.320099830627441,
            3.594399929046631
          ]
        },
        {
          "atom_index": 6718,
          "name": "CG1",
          "element": "C",
          "coord": [
            -2.2153000831604004,
            4.222599983215332,
            3.481600046157837
          ]
        },
        {
          "atom_index": 6719,
          "name": "CG2",
          "element": "C",
          "coord": [
            -2.039799928665161,
            4.317800045013428,
            3.6324000358581543
          ]
        }
      ]
    },
    {
      "id": "C:239",
      "chain": "C",
      "resseq": 239,
      "icode": "",
      "resname": "GLY",
      "hetflag": " ",
      "sasa": 0.0,
      "atoms": [
        {
          "atom_index": 6720,
          "name": "N",
          "element": "N",
          "coord": [
            -2.3926000595092773,
            4.480999946594238,
            3.376300096511841
          ]
        },
        {
          "atom_index": 6721,
          "name": "CA",
          "element": "C",
          "coord": [
            -2.527600049972534,
            4.480199813842773,
            3.3227999210357666
          ]
        },
        {
          "atom_index": 6722,
          "name": "C",
          "element": "C",
          "coord": [
            -2.5703999996185303,
            4.344200134277344,
            3.2701001167297363
          ]
        },
        {
          "atom_index": 6723,
          "name": "O",
          "element": "O",
          "coord": [
            -2.4883999824523926,
            4.2546000480651855,
            3.2499001026153564
          ]
        }
      ]
    },
    {
      "id": "C:240",
      "chain": "C",
      "resseq": 240,
      "icode": "",
      "resname": "ALA",
      "hetflag": " ",
      "sasa": 0.0,
      "atoms": [
        {
          "atom_index": 6724,
          "name": "N",
          "element": "N",
          "coord": [
            -2.7000999450683594,
            4.329100131988525,
            3.246299982070923
          ]
        },
        {
          "atom_index": 6725,
          "name": "CA",
          "element": "C",
          "coord": [
            -2.7527999877929688,
            4.20389986038208,
            3.195499897003174
          ]
        },
        {
          "atom_index": 6726,
          "name": "C",
          "element": "C",
          "coord": [
            -2.8141000270843506,
            4.215000152587891,
            3.05649995803833
          ]
        },
        {
          "atom_index": 6727,
          "name": "O",
          "element": "O",
          "coord": [
            -2.9026999473571777,
            4.297699928283691,
            3.0322999954223633
          ]
        },
        {
          "atom_index": 6728,
          "name": "CB",
          "element": "C",
          "coord": [
            -2.8559000492095947,
            4.147500038146973,
            3.292099952697754
          ]
        }
      ]
    },
    {
      "id": "C:241",
      "chain": "C",
      "resseq": 241,
      "icode": "",
      "resname": "MET",
      "hetflag": " ",
      "sasa": 0.0,
      "atoms": [
        {
          "atom_index": 6729,
          "name": "N",
          "element": "N",
          "coord": [
            -2.765500068664551,
            4.13129997253418,
            2.9655001163482666
          ]
        },
        {
          "atom_index": 6730,
          "name": "CA",
          "element": "C",
          "coord": [
            -2.8173999786376953,
            4.124899864196777,
            2.829699993133545
          ]
        },
        {
          "atom_index": 6731,
          "name": "C",
          "element": "C",
          "coord": [
            -2.8687000274658203,
            3.982300043106079,
            2.8264000415802
          ]
        },
        {
          "atom_index": 6732,
          "name": "O",
          "element": "O",
          "coord": [
            -2.791100025177002,
            3.8875999450683594,
            2.8427999019622803
          ]
        },
        {
          "atom_index": 6733,
          "name": "CB",
          "element": "C",
          "coord": [
            -2.7046000957489014,
            4.145500183105469,
            2.7272000312805176
          ]
        },
        {
          "atom_index": 6734,
          "name": "CG",
          "element": "C",
          "coord": [
            -2.751499891281128,
            4.139500141143799,
            2.5838000774383545
          ]
        },
        {
          "atom_index": 6735,
          "name": "SD",
          "element": "S",
          "coord": [
            -2.61899995803833,
            4.166999816894531,
            2.466099977493286
          ]
        },
        {
          "atom_index": 6736,
          "name": "CE",
          "element": "C",
          "coord": [
            -2.563699960708618,
            4.337800025939941,
            2.5204999446868896
          ]
        }
      ]
    },
    {
      "id": "C:242",
      "chain": "C",
      "resseq": 242,
      "icode": "",
      "resname": "THR",
      "hetflag": " ",
      "sasa": 0.0,
      "atoms": [
        {
          "atom_index": 6737,
          "name": "N",
          "element": "N",
          "coord": [
            -2.999000072479248,
            3.967900037765503,
            2.8073999881744385
          ]
        },
        {
          "atom_index": 6738,
          "name": "CA",
          "element": "C",
          "coord": [
            -3.0601999759674072,
            3.836699962615967,
            2.8076999187469482
          ]
        },
        {
          "atom_index": 6739,
          "name": "C",
          "element": "C",
          "coord": [
            -3.0864999294281006,
            3.780600070953369,
            2.6677000522613525
          ]
        },
        {
          "atom_index": 6740,
          "name": "O",
          "element": "O",
          "coord": [
            -3.0961999893188477,
            3.8564999103546143,
            2.5690999031066895
          ]
        },
        {
          "atom_index": 6741,
          "name": "CB",
          "element": "C",
          "coord": [
            -3.1933000087738037,
            3.8417000770568848,
            2.8828001022338867
          ]
        },
        {
          "atom_index": 6742,
          "name": "OG1",
          "element": "O",
          "coord": [
            -3.2899999618530273,
            3.907399892807007,
            2.800600051879883
          ]
        },
        {
          "atom_index": 6743,
          "name": "CG2",
          "element": "C",
          "coord": [
            -3.1775999069213867,
            3.9198999404907227,
            3.0139999389648438
          ]
        }
      ]
    },
    {
      "id": "C:243",
      "chain": "C",
      "resseq": 243,
      "icode": "",
      "resname": "TRP",
      "hetflag": " ",
      "sasa": 0.0,
      "atoms": [
        {
          "atom_index": 6744,
          "name": "N",
          "element": "N",
          "coord": [
            -3.0987000465393066,
            3.6477999687194824,
            2.6612000465393066
          ]
        },
        {
          "atom_index": 6745,
          "name": "CA",
          "element": "C",
          "coord": [
            -3.1236000061035156,
            3.5789999961853027,
            2.535399913787842
          ]
        },
        {
          "atom_index": 6746,
          "name": "C",
          "element": "C",
          "coord": [
            -3.235300064086914,
            3.476799964904785,
            2.5517001152038574
          ]
        },
        {
          "atom_index": 6747,
          "name": "O",
          "element": "O",
          "coord": [
            -3.2734999656677246,
            3.4453999996185303,
            2.664599895477295
          ]
        },
        {
          "atom_index": 6748,
          "name": "CB",
          "element": "C",
          "coord": [
            -2.996299982070923,
            3.5069000720977783,
            2.4867000579833984
          ]
        },
        {
          "atom_index": 6749,
          "name": "CG",
          "element": "C",
          "coord": [
            -2.9131999015808105,
            3.4267001152038574,
            2.5880000591278076
          ]
        },
        {
          "atom_index": 6750,
          "name": "CD1",
          "element": "C",
          "coord": [
            -2.8078999519348145,
            3.473599910736084,
            2.661099910736084
          ]
        },
        {
          "atom_index": 6751,
          "name": "CD2",
          "element": "C",
          "coord": [
            -2.917099952697754,
            3.2841999530792236,
            2.6108999252319336
          ]
        },
        {
          "atom_index": 6752,
          "name": "NE1",
          "element": "N",
          "coord": [
            -2.745500087738037,
            3.368499994277954,
            2.726900100708008
          ]
        },
        {
          "atom_index": 6753,
          "name": "CE2",
          "element": "C",
          "coord": [
            -2.810499906539917,
            3.2523999214172363,
            2.6981000900268555
          ]
        },
        {
          "atom_index": 6754,
          "name": "CE3",
          "element": "C",
          "coord": [
            -3.0002999305725098,
            3.1800999641418457,
            2.5669000148773193
          ]
        },
        {
          "atom_index": 6755,
          "name": "CZ2",
          "element": "C",
          "coord": [
            -2.7839999198913574,
            3.121000051498413,
            2.7411999702453613
          ]
        },
        {
          "atom_index": 6756,
          "name": "CZ3",
          "element": "C",
          "coord": [
            -2.9744999408721924,
            3.047800064086914,
            2.6101999282836914
          ]
        },
        {
          "atom_index": 6757,
          "name": "CH2",
          "element": "C",
          "coord": [
            -2.8661000728607178,
            3.0215001106262207,
            2.6958999633789062
          ]
        }
      ]
    },
    {
      "id": "C:244",
      "chain": "C",
      "resseq": 244,
      "icode": "",
      "resname": "SER",
      "hetflag": " ",
      "sasa": 0.0,
      "atoms": [
        {
          "atom_index": 6758,
          "name": "N",
          "element": "N",
          "coord": [
            -3.2811999320983887,
            3.422300100326538,
            2.438499927520752
          ]
        },
        {
          "atom_index": 6759,
          "name": "CA",
          "element": "C",
          "coord": [
            -3.3884999752044678,
            3.3210999965667725,
            2.4323999881744385
          ]
        },
        {
          "atom_index": 6760,
          "name": "C",
          "element": "C",
          "coord": [
            -3.512200117111206,
            3.3620998859405518,
            2.5114998817443848
          ]
        },
        {
          "atom_index": 6761,
          "name": "O",
          "element": "O",
          "coord": [
            -3.556999921798706,
            3.291599988937378,
            2.602099895477295
          ]
        },
        {
          "atom_index": 6762,
          "name": "CB",
          "element": "C",
          "coord": [
            -3.339600086212158,
            3.1839001178741455,
            2.4818999767303467
          ]
        },
        {
          "atom_index": 6763,
          "name": "OG",
          "element": "O",
          "coord": [
            -3.2339999675750732,
            3.1338000297546387,
            2.401400089263916
          ]
        }
      ]
    },
    {
      "id": "C:245",
      "chain": "C",
      "resseq": 245,
      "icode": "",
      "resname": "PRO",
      "hetflag": " ",
      "sasa": 0.0,
      "atoms": [
        {
          "atom_index": 6764,
          "name": "N",
          "element": "N",
          "coord": [
            -3.569200038909912,
            3.4776999950408936,
            2.4769999980926514
          ]
        },
        {
          "atom_index": 6765,
          "name": "CA",
          "element": "C",
          "coord": [
            -3.6881000995635986,
            3.5320000648498535,
            2.5420000553131104
          ]
        },
        {
          "atom_index": 6766,
          "name": "C",
          "element": "C",
          "coord": [
            -3.805500030517578,
            3.435800075531006,
            2.5318000316619873
          ]
        },
        {
          "atom_index": 6767,
          "name": "O",
          "element": "O",
          "coord": [
            -3.8940999507904053,
            3.4354000091552734,
            2.617000102996826
          ]
        },
        {
          "atom_index": 6768,
          "name": "CB",
          "element": "C",
          "coord": [
            -3.713599920272827,
            3.6600000858306885,
            2.462899923324585
          ]
        },
        {
          "atom_index": 6769,
          "name": "CG",
          "element": "C",
          "coord": [
            -3.574199914932251,
            3.6986000537872314,
            2.418600082397461
          ]
        },
        {
          "atom_index": 6770,
          "name": "CD",
          "element": "C",
          "coord": [
            -3.5255000591278076,
            3.5671000480651855,
            2.3687000274658203
          ]
        }
      ]
    },
    {
      "id": "C:246",
      "chain": "C",
      "resseq": 246,
      "icode": "",
      "resname": "LEU",
      "hetflag": " ",
      "sasa": 0.0,
      "atoms": [
        {
          "atom_index": 6771,
          "name": "N",
          "element": "N",
          "coord": [
            -3.805000066757202,
            3.3547000885009766,
            2.426300048828125
          ]
        },
        {
          "atom_index": 6772,
          "name": "CA",
          "element": "C",
          "coord": [
            -3.911900043487549,
            3.2588999271392822,
            2.401099920272827
          ]
        },
        {
          "atom_index": 6773,
          "name": "C",
          "element": "C",
          "coord": [
            -3.8671998977661133,
            3.113800048828125,
            2.4196999073028564
          ]
        },
        {
          "atom_index": 6774,
          "name": "O",
          "element": "O",
          "coord": [
            -3.933300018310547,
            3.021899938583374,
            2.37280011177063
          ]
        },
        {
          "atom_index": 6775,
          "name": "CB",
          "element": "C",
          "coord": [
            -3.965100049972534,
            3.2785000801086426,
            2.2588000297546387
          ]
        },
        {
          "atom_index": 6776,
          "name": "CG",
          "element": "C",
          "coord": [
            -4.0142998695373535,
            3.419300079345703,
            2.224299907684326
          ]
        },
        {
          "atom_index": 6777,
          "name": "CD1",
          "element": "C",
          "coord": [
            -4.057700157165527,
            3.4245998859405518,
            2.078900098800659
          ]
        },
        {
          "atom_index": 6778,
          "name": "CD2",
          "element": "C",
          "coord": [
            -4.12939977645874,
            3.457900047302246,
            2.3162999153137207
          ]
        }
      ]
    },
    {
      "id": "C:247",
      "chain": "C",
      "resseq": 247,
      "icode": "",
      "resname": "ALA",
      "hetflag": " ",
      "sasa": 0.0,
      "atoms": [
        {
          "atom_index": 6779,
          "name": "N",
          "element": "N",
          "coord": [
            -3.75570011138916,
            3.0933001041412354,
            2.4886999130249023
          ]
        },
        {
          "atom_index": 6780,
          "name": "CA",
          "element": "C",
          "coord": [
            -3.7039999961853027,
            2.958199977874756,
            2.5118000507354736
          ]
        },
        {
          "atom_index": 6781,
          "name": "C",
          "element": "C",
          "coord": [
            -3.689300060272217,
            2.882999897003174,
            2.379199981689453
          ]
        },
        {
          "atom_index": 6782,
          "name": "O",
          "element": "O",
          "coord": [
            -3.735599994659424,
            2.770400047302246,
            2.3647000789642334
          ]
        },
        {
          "atom_index": 6783,
          "name": "CB",
          "element": "C",
          "coord": [
            -3.7973999977111816,
            2.8814001083374023,
            2.6052000522613525
          ]
        }
      ]
    },
    {
      "id": "C:248",
      "chain": "C",
      "resseq": 248,
      "icode": "",
      "resname": "CYS",
      "hetflag": " ",
      "sasa": 0.0,
      "atoms": [
        {
          "atom_index": 6784,
          "name": "N",
          "element": "N",
          "coord": [
            -3.623800039291382,
            2.9470999240875244,
            2.2822999954223633
          ]
        },
        {
          "atom_index": 6785,
          "name": "CA",
          "element": "C",
          "coord": [
            -3.601900100708008,
            2.889899969100952,
            2.1496999263763428
          ]
        },
        {
          "atom_index": 6786,
          "name": "C",
          "element": "C",
          "coord": [
            -3.729099988937378,
            2.875499963760376,
            2.066999912261963
          ]
        },
        {
          "atom_index": 6787,
          "name": "O",
          "element": "O",
          "coord": [
            -3.7272000312805176,
            2.8124001026153564,
            1.9608999490737915
          ]
        },
        {
          "atom_index": 6788,
          "name": "CB",
          "element": "C",
          "coord": [
            -3.53439998626709,
            2.75219988822937,
            2.158900022506714
          ]
        },
        {
          "atom_index": 6789,
          "name": "SG",
          "element": "S",
          "coord": [
            -3.359100103378296,
            2.752700090408325,
            2.2035000324249268
          ]
        }
      ]
    },
    {
      "id": "C:249",
      "chain": "C",
      "resseq": 249,
      "icode": "",
      "resname": "GLY",
      "hetflag": " ",
      "sasa": 0.0,
      "atoms": [
        {
          "atom_index": 6790,
          "name": "N",
          "element": "N",
          "coord": [
            -3.8394999504089355,
            2.9330999851226807,
            2.1149001121520996
          ]
        },
        {
          "atom_index": 6791,
          "name": "CA",
          "element": "C",
          "coord": [
            -3.9644999504089355,
            2.9245998859405518,
            2.0416998863220215
          ]
        },
        {
          "atom_index": 6792,
          "name": "C",
          "element": "C",
          "coord": [
            -4.073200225830078,
            2.8564999103546143,
            2.122299909591675
          ]
        },
        {
          "atom_index": 6793,
          "name": "O",
          "element": "O",
          "coord": [
            -4.1921000480651855,
            2.8721001148223877,
            2.093899965286255
          ]
        }
      ]
    },
    {
      "id": "C:250",
      "chain": "C",
      "resseq": 250,
      "icode": "",
      "resname": "ILE",
      "hetflag": " ",
      "sasa": 0.0,
      "atoms": [
        {
          "atom_index": 6794,
          "name": "N",
          "element": "N",
          "coord": [
            -4.032299995422363,
            2.781599998474121,
            2.224299907684326
          ]
        },
        {
          "atom_index": 6795,
          "name": "CA",
          "element": "C",
          "coord": [
            -4.125699996948242,
            2.710700035095215,
            2.310800075531006
          ]
        },
        {
          "atom_index": 6796,
          "name": "C",
          "element": "C",
          "coord": [
            -4.2307000160217285,
            2.801100015640259,
            2.375200033187866
          ]
        },
        {
          "atom_index": 6797,
          "name": "O",
          "element": "O",
          "coord": [
            -4.34499979019165,
            2.760699987411499,
            2.3940999507904053
          ]
        },
        {
          "atom_index": 6798,
          "name": "CB",
          "element": "C",
          "coord": [
            -4.049699783325195,
            2.636399984359741,
            2.421999931335449
          ]
        },
        {
          "atom_index": 6799,
          "name": "CG1",
          "element": "C",
          "coord": [
            -3.9567999839782715,
            2.5322999954223633,
            2.3589000701904297
          ]
        },
        {
          "atom_index": 6800,
          "name": "CG2",
          "element": "C",
          "coord": [
            -4.14739990234375,
            2.5734000205993652,
            2.5192999839782715
          ]
        },
        {
          "atom_index": 6801,
          "name": "CD1",
          "element": "C",
          "coord": [
            -3.8726000785827637,
            2.456399917602539,
            2.4565000534057617
          ]
        }
      ]
    },
    {
      "id": "C:251",
      "chain": "C",
      "resseq": 251,
      "icode": "",
      "resname": "VAL",
      "hetflag": " ",
      "sasa": 0.0,
      "atoms": [
        {
          "atom_index": 6802,
          "name": "N",
          "element": "N",
          "coord": [
            -4.192599773406982,
            2.9238998889923096,
            2.4070000648498535
          ]
        },
        {
          "atom_index": 6803,
          "name": "CA",
          "element": "C",
          "coord": [
            -4.284599781036377,
            3.015199899673462,
            2.472899913787842
          ]
        },
        {
          "atom_index": 6804,
          "name": "C",
          "element": "C",
          "coord": [
            -4.384500026702881,
            3.083699941635132,
            2.3803999423980713
          ]
        },
        {
          "atom_index": 6805,
          "name": "O",
          "element": "O",
          "coord": [
            -4.47790002822876,
            3.1484999656677246,
            2.4270999431610107
          ]
        },
        {
          "atom_index": 6806,
          "name": "CB",
          "element": "C",
          "coord": [
            -4.205999851226807,
            3.1214001178741455,
            2.5534000396728516
          ]
        },
        {
          "atom_index": 6807,
          "name": "CG1",
          "element": "C",
          "coord": [
            -4.30109977722168,
            3.210099935531616,
            2.631200075149536
          ]
        },
        {
          "atom_index": 6808,
          "name": "CG2",
          "element": "C",
          "coord": [
            -4.10860013961792,
            3.0522000789642334,
            2.648099899291992
          ]
        }
      ]
    },
    {
      "id": "C:252",
      "chain": "C",
      "resseq": 252,
      "icode": "",
      "resname": "SER",
      "hetflag": " ",
      "sasa": 0.0,
      "atoms": [
        {
          "atom_index": 6809,
          "name": "N",
          "element": "N",
          "coord": [
            -4.366199970245361,
            3.0696001052856445,
            2.2495999336242676
          ]
        },
        {
          "atom_index": 6810,
          "name": "CA",
          "element": "C",
          "coord": [
            -4.459199905395508,
            3.131200075149536,
            2.1552000045776367
          ]
        },
        {
          "atom_index": 6811,
          "name": "C",
          "element": "C",
          "coord": [
            -4.581699848175049,
            3.041800022125244,
            2.14490008354187
          ]
        },
        {
          "atom_index": 6812,
          "name": "O",
          "element": "O",
          "coord": [
            -4.683899879455566,
            3.079900026321411,
            2.0878000259399414
          ]
        },
        {
          "atom_index": 6813,
          "name": "CB",
          "element": "C",
          "coord": [
            -4.396399974822998,
            3.14490008354187,
            2.016200065612793
          ]
        },
        {
          "atom_index": 6814,
          "name": "OG",
          "element": "O",
          "coord": [
            -4.372200012207031,
            3.0176000595092773,
            1.958799958229065
          ]
        }
      ]
    },
    {
      "id": "C:253",
      "chain": "C",
      "resseq": 253,
      "icode": "",
      "resname": "GLY",
      "hetflag": " ",
      "sasa": 0.0,
      "atoms": [
        {
          "atom_index": 6815,
          "name": "N",
          "element": "N",
          "coord": [
            -4.56879997253418,
            2.921999931335449,
            2.2014999389648438
          ]
        },
        {
          "atom_index": 6816,
          "name": "CA",
          "element": "C",
          "coord": [
            -4.67609977722168,
            2.825000047683716,
            2.198699951171875
          ]
        },
        {
          "atom_index": 6817,
          "name": "C",
          "element": "C",
          "coord": [
            -4.685200214385986,
            2.7548000812530518,
            2.064500093460083
          ]
        },
        {
          "atom_index": 6818,
          "name": "O",
          "element": "O",
          "coord": [
            -4.773399829864502,
            2.672100067138672,
            2.0443999767303467
          ]
        }
      ]
    },
    {
      "id": "C:254",
      "chain": "C",
      "resseq": 254,
      "icode": "",
      "resname": "LYS",
      "hetflag": " ",
      "sasa": 0.0,
      "atoms": [
        {
          "atom_index": 6819,
          "name": "N",
          "element": "N",
          "coord": [
            -4.593400001525879,
            2.7853000164031982,
            1.9729000329971313
          ]
        },
        {
          "atom_index": 6820,
          "name": "CA",
          "element": "C",
          "coord": [
            -4.595900058746338,
            2.7249999046325684,
            1.8398000001907349
          ]
        },
        {
          "atom_index": 6821,
          "name": "C",
          "element": "C",
          "coord": [
            -4.596499919891357,
            2.5725998878479004,
            1.8389999866485596
          ]
        },
        {
          "atom_index": 6822,
          "name": "O",
          "element": "O",
          "coord": [
            -4.60260009765625,
            2.510699987411499,
            1.7331000566482544
          ]
        },
        {
          "atom_index": 6823,
          "name": "CB",
          "element": "C",
          "coord": [
            -4.480100154876709,
            2.7783000469207764,
            1.7551000118255615
          ]
        },
        {
          "atom_index": 6824,
          "name": "CG",
          "element": "C",
          "coord": [
            -4.341700077056885,
            2.7293999195098877,
            1.7924000024795532
          ]
        },
        {
          "atom_index": 6825,
          "name": "CD",
          "element": "C",
          "coord": [
            -4.240499973297119,
            2.8087000846862793,
            1.7138999700546265
          ]
        },
        {
          "atom_index": 6826,
          "name": "CE",
          "element": "C",
          "coord": [
            -4.2758002281188965,
            2.8076000213623047,
            1.5667999982833862
          ]
        },
        {
          "atom_index": 6827,
          "name": "NZ",
          "element": "N",
          "coord": [
            -4.219699859619141,
            2.9270999431610107,
            1.4986000061035156
          ]
        }
      ]
    },
    {
      "id": "C:255",
      "chain": "C",
      "resseq": 255,
      "icode": "",
      "resname": "TYR",
      "hetflag": " ",
      "sasa": 0.0,
      "atoms": [
        {
          "atom_index": 6828,
          "name": "N",
          "element": "N",
          "coord": [
            -4.59060001373291,
            2.512200117111206,
            1.957200050354004
          ]
        },
        {
          "atom_index": 6829,
          "name": "CA",
          "element": "C",
          "coord": [
            -4.593999862670898,
            2.3671000003814697,
            1.9682999849319458
          ]
        },
        {
          "atom_index": 6830,
          "name": "C",
          "element": "C",
          "coord": [
            -4.725900173187256,
            2.3239998817443848,
            2.0355000495910645
          ]
        },
        {
          "atom_index": 6831,
          "name": "O",
          "element": "O",
          "coord": [
            -4.731100082397461,
            2.2253000736236572,
            2.1089999675750732
          ]
        },
        {
          "atom_index": 6832,
          "name": "CB",
          "element": "C",
          "coord": [
            -4.471499919891357,
            2.3162999153137207,
            2.0462000370025635
          ]
        },
        {
          "atom_index": 6833,
          "name": "CG",
          "element": "C",
          "coord": [
            -4.338500022888184,
            2.357300043106079,
            1.9836000204086304
          ]
        },
        {
          "atom_index": 6834,
          "name": "CD1",
          "element": "C",
          "coord": [
            -4.281400203704834,
            2.4821999073028564,
            2.0100998878479004
          ]
        },
        {
          "atom_index": 6835,
          "name": "CD2",
          "element": "C",
          "coord": [
            -4.274199962615967,
            2.2744998931884766,
            1.8914999961853027
          ]
        },
        {
          "atom_index": 6836,
          "name": "CE1",
          "element": "C",
          "coord": [
            -4.16349983215332,
            2.523400068283081,
            1.9459999799728394
          ]
        },
        {
          "atom_index": 6837,
          "name": "CE2",
          "element": "C",
          "coord": [
            -4.156700134277344,
            2.3148999214172363,
            1.826799988746643
          ]
        },
        {
          "atom_index": 6838,
          "name": "CZ",
          "element": "C",
          "coord": [
            -4.102099895477295,
            2.439300060272217,
            1.8543000221252441
          ]
        },
        {
          "atom_index": 6839,
          "name": "OH",
          "element": "O",
          "coord": [
            -3.987299919128418,
            2.4793999195098877,
            1.7891000509262085
          ]
        }
      ]
    },
    {
      "id": "C:256",
      "chain": "C",
      "resseq": 256,
      "icode": "",
      "resname": "ASP",
      "hetflag": " ",
      "sasa": 3.4389612674713135,
      "atoms": [
        {
          "atom_index": 6840,
          "name": "N",
          "element": "N",
          "coord": [
            -4.8317999839782715,
            2.4001998901367188,
            2.006700038909912
          ]
        },
        {
          "atom_index": 6841,
          "name": "CA",
          "element": "C",
          "coord": [
            -4.967100143432617,
            2.377700090408325,
            2.059000015258789
          ]
        },
        {
          "atom_index": 6842,
          "name": "C",
          "element": "C",
          "coord": [
            -5.061500072479248,
            2.494999885559082,
            2.024199962615967
          ]
        },
        {
          "atom_index": 6843,
          "name": "O",
          "element": "O",
          "coord": [
            -5.165299892425537,
            2.4746999740600586,
            1.9611999988555908
          ]
        },
        {
          "atom_index": 6844,
          "name": "CB",
          "element": "C",
          "coord": [
            -4.962399959564209,
            2.3571999073028564,
            2.2100000381469727
          ]
        }
      ]
    },
    {
      "id": "C:257",
      "chain": "C",
      "resseq": 257,
      "icode": "",
      "resname": "SER",
      "hetflag": " ",
      "sasa": 0.0,
      "atoms": [
        {
          "atom_index": 6845,
          "name": "N",
          "element": "N",
          "coord": [
            -5.024400234222412,
            2.6166999340057373,
            2.0650999546051025
          ]
        },
        {
          "atom_index": 6846,
          "name": "CA",
          "element": "C",
          "coord": [
            -5.103000164031982,
            2.7390999794006348,
            2.0401999950408936
          ]
        },
        {
          "atom_index": 6847,
          "name": "C",
          "element": "C",
          "coord": [
            -5.0121002197265625,
            2.853800058364868,
            1.9911999702453613
          ]
        },
        {
          "atom_index": 6848,
          "name": "O",
          "element": "O",
          "coord": [
            -5.026500225067139,
            2.968600034713745,
            2.0350000858306885
          ]
        },
        {
          "atom_index": 6849,
          "name": "CB",
          "element": "C",
          "coord": [
            -5.174200057983398,
            2.7822000980377197,
            2.169600009918213
          ]
        },
        {
          "atom_index": 6850,
          "name": "OG",
          "element": "O",
          "coord": [
            -5.24429988861084,
            2.904599905014038,
            2.1531999111175537
          ]
        }
      ]
    },
    {
      "id": "C:258",
      "chain": "C",
      "resseq": 258,
      "icode": "",
      "resname": "GLY",
      "hetflag": " ",
      "sasa": 0.03152985870838165,
      "atoms": [
        {
          "atom_index": 6851,
          "name": "N",
          "element": "N",
          "coord": [
            -4.92080020904541,
            2.822499990463257,
            1.8992999792099
          ]
        },
        {
          "atom_index": 6852,
          "name": "CA",
          "element": "C",
          "coord": [
            -4.826099872589111,
            2.921799898147583,
            1.8495999574661255
          ]
        },
        {
          "atom_index": 6853,
          "name": "C",
          "element": "C",
          "coord": [
            -4.860099792480469,
            3.020400047302246,
            1.7390999794006348
          ]
        },
        {
          "atom_index": 6854,
          "name": "O",
          "element": "O",
          "coord": [
            -4.961599826812744,
            3.009000062942505,
            1.6700999736785889
          ]
        }
      ]
    },
    {
      "id": "C:259",
      "chain": "C",
      "resseq": 259,
      "icode": "",
      "resname": "ILE",
      "hetflag": " ",
      "sasa": 0.0,
      "atoms": [
        {
          "atom_index": 6855,
          "name": "N",
          "element": "N",
          "coord": [
            -4.7708001136779785,
            3.1182000637054443,
            1.723099946975708
          ]
        },
        {
          "atom_index": 6856,
          "name": "CA",
          "element": "C",
          "coord": [
            -4.785299777984619,
            3.223599910736084,
            1.6232999563217163
          ]
        },
        {
          "atom_index": 6857,
          "name": "C",
          "element": "C",
          "coord": [
            -4.731900215148926,
            3.179800033569336,
            1.4867000579833984
          ]
        },
        {
          "atom_index": 6858,
          "name": "O",
          "element": "O",
          "coord": [
            -4.655099868774414,
            3.0834999084472656,
            1.476699948310852
          ]
        },
        {
          "atom_index": 6859,
          "name": "CB",
          "element": "C",
          "coord": [
            -4.712800025939941,
            3.3499999046325684,
            1.6706000566482544
          ]
        }
      ]
    },
    {
      "id": "C:260",
      "chain": "C",
      "resseq": 260,
      "icode": "",
      "resname": "PRO",
      "hetflag": " ",
      "sasa": 2.3553786277770996,
      "atoms": [
        {
          "atom_index": 6860,
          "name": "N",
          "element": "N",
          "coord": [
            -4.772900104522705,
            3.251800060272217,
            1.382200002670288
          ]
        },
        {
          "atom_index": 6861,
          "name": "CA",
          "element": "C",
          "coord": [
            -4.7322998046875,
            3.2230000495910645,
            1.2444000244140625
          ]
        },
        {
          "atom_index": 6862,
          "name": "C",
          "element": "C",
          "coord": [
            -4.580100059509277,
            3.226900100708008,
            1.223099946975708
          ]
        },
        {
          "atom_index": 6863,
          "name": "O",
          "element": "O",
          "coord": [
            -4.5177001953125,
            3.3317999839782715,
            1.23989999294281
          ]
        },
        {
          "atom_index": 6864,
          "name": "CB",
          "element": "C",
          "coord": [
            -4.801599979400635,
            3.3213000297546387,
            1.1485999822616577
          ]
        }
      ]
    },
    {
      "id": "C:261",
      "chain": "C",
      "resseq": 261,
      "icode": "",
      "resname": "PRO",
      "hetflag": " ",
      "sasa": 1.2927242517471313,
      "atoms": [
        {
          "atom_index": 6865,
          "name": "N",
          "element": "N",
          "coord": [
            -4.521900177001953,
            3.112299919128418,
            1.1855000257492065
          ]
        },
        {
          "atom_index": 6866,
          "name": "CA",
          "element": "C",
          "coord": [
            -4.377399921417236,
            3.101099967956543,
            1.162600040435791
          ]
        },
        {
          "atom_index": 6867,
          "name": "C",
          "element": "C",
          "coord": [
            -4.331699848175049,
            2.9614999294281006,
            1.1139999628067017
          ]
        },
        {
          "atom_index": 6868,
          "name": "O",
          "element": "O",
          "coord": [
            -4.412300109863281,
            2.884000062942505,
            1.0621000528335571
          ]
        },
        {
          "atom_index": 6869,
          "name": "CB",
          "element": "C",
          "coord": [
            -4.304699897766113,
            3.137500047683716,
            1.2891000509262085
          ]
        }
      ]
    },
    {
      "id": "C:262",
      "chain": "C",
      "resseq": 262,
      "icode": "",
      "resname": "TYR",
      "hetflag": " ",
      "sasa": 0.12906184792518616,
      "atoms": [
        {
          "atom_index": 6870,
          "name": "N",
          "element": "N",
          "coord": [
            -4.202300071716309,
            2.932300090789795,
            1.1292999982833862
          ]
        },
        {
          "atom_index": 6871,
          "name": "CA",
          "element": "C",
          "coord": [
            -4.142000198364258,
            2.8036999702453613,
            1.0891000032424927
          ]
        },
        {
          "atom_index": 6872,
          "name": "C",
          "element": "C",
          "coord": [
            -4.106200218200684,
            2.722899913787842,
            1.215499997138977
          ]
        },
        {
          "atom_index": 6873,
          "name": "O",
          "element": "O",
          "coord": [
            -4.131400108337402,
            2.770400047302246,
            1.3258999586105347
          ]
        },
        {
          "atom_index": 6874,
          "name": "CB",
          "element": "C",
          "coord": [
            -4.01669979095459,
            2.829400062561035,
            1.0051000118255615
          ]
        }
      ]
    },
    {
      "id": "C:263",
      "chain": "C",
      "resseq": 263,
      "icode": "",
      "resname": "SER",
      "hetflag": " ",
      "sasa": 0.06453092396259308,
      "atoms": [
        {
          "atom_index": 6875,
          "name": "N",
          "element": "N",
          "coord": [
            -4.047299861907959,
            2.603300094604492,
            1.2010999917984009
          ]
        },
        {
          "atom_index": 6876,
          "name": "CA",
          "element": "C",
          "coord": [
            -4.011000156402588,
            2.5209999084472656,
            1.3186999559402466
          ]
        },
        {
          "atom_index": 6877,
          "name": "C",
          "element": "C",
          "coord": [
            -3.861299991607666,
            2.488300085067749,
            1.3339999914169312
          ]
        },
        {
          "atom_index": 6878,
          "name": "O",
          "element": "O",
          "coord": [
            -3.7985999584198,
            2.4381000995635986,
            1.2411999702453613
          ]
        },
        {
          "atom_index": 6879,
          "name": "CB",
          "element": "C",
          "coord": [
            -4.091400146484375,
            2.3912999629974365,
            1.3178000450134277
          ]
        }
      ]
    },
    {
      "id": "C:264",
      "chain": "C",
      "resseq": 264,
      "icode": "",
      "resname": "ARG",
      "hetflag": " ",
      "sasa": 0.0,
      "atoms": [
        {
          "atom_index": 6880,
          "name": "N",
          "element": "N",
          "coord": [
            -3.805999994277954,
            2.5164999961853027,
            1.4523999691009521
          ]
        },
        {
          "atom_index": 6881,
          "name": "CA",
          "element": "C",
          "coord": [
            -3.664299964904785,
            2.4916000366210938,
            1.4833999872207642
          ]
        },
        {
          "atom_index": 6882,
          "name": "C",
          "element": "C",
          "coord": [
            -3.6438000202178955,
            2.356800079345703,
            1.5504000186920166
          ]
        },
        {
          "atom_index": 6883,
          "name": "O",
          "element": "O",
          "coord": [
            -3.5429000854492188,
            2.2901999950408936,
            1.527999997138977
          ]
        },
        {
          "atom_index": 6884,
          "name": "CB",
          "element": "C",
          "coord": [
            -3.607300043106079,
            2.598900079727173,
            1.5779999494552612
          ]
        },
        {
          "atom_index": 6885,
          "name": "CG",
          "element": "C",
          "coord": [
            -3.4647998809814453,
            2.566499948501587,
            1.6277999877929688
          ]
        },
        {
          "atom_index": 6886,
          "name": "CD",
          "element": "C",
          "coord": [
            -3.4172000885009766,
            2.6568000316619873,
            1.7421000003814697
          ]
        },
        {
          "atom_index": 6887,
          "name": "NE",
          "element": "N",
          "coord": [
            -3.411400079727173,
            2.797100067138672,
            1.7027000188827515
          ]
        },
        {
          "atom_index": 6888,
          "name": "CZ",
          "element": "C",
          "coord": [
            -3.3719000816345215,
            2.8970000743865967,
            1.7813999652862549
          ]
        },
        {
          "atom_index": 6889,
          "name": "NH1",
          "element": "N",
          "coord": [
            -3.3350000381469727,
            2.874300003051758,
            1.907099962234497
          ]
        },
        {
          "atom_index": 6890,
          "name": "NH2",
          "element": "N",
          "coord": [
            -3.371500015258789,
            3.0208001136779785,
            1.7338999509811401
          ]
        }
      ]
    },
    {
      "id": "C:265",
      "chain": "C",
      "resseq": 265,
      "icode": "",
      "resname": "ALA",
      "hetflag": " ",
      "sasa": 0.0,
      "atoms": [
        {
          "atom_index": 6891,
          "name": "N",
          "element": "N",
          "coord": [
            -3.7385001182556152,
            2.3189001083374023,
            1.6353000402450562
          ]
        },
        {
          "atom_index": 6892,
          "name": "CA",
          "element": "C",
          "coord": [
            -3.730600118637085,
            2.191999912261963,
            1.7062000036239624
          ]
        },
        {
          "atom_index": 6893,
          "name": "C",
          "element": "C",
          "coord": [
            -3.7118000984191895,
            2.0764999389648438,
            1.6075999736785889
          ]
        },
        {
          "atom_index": 6894,
          "name": "O",
          "element": "O",
          "coord": [
            -3.6623001098632812,
            1.9693000316619873,
            1.6438000202178955
          ]
        },
        {
          "atom_index": 6895,
          "name": "CB",
          "element": "C",
          "coord": [
            -3.856600046157837,
            2.1709001064300537,
            1.7888000011444092
          ]
        }
      ]
    },
    {
      "id": "C:266",
      "chain": "C",
      "resseq": 266,
      "icode": "",
      "resname": "SER",
      "hetflag": " ",
      "sasa": 2.875938653945923,
      "atoms": [
        {
          "atom_index": 6896,
          "name": "N",
          "element": "N",
          "coord": [
            -3.7506000995635986,
            2.099600076675415,
            1.482699990272522
          ]
        },
        {
          "atom_index": 6897,
          "name": "CA",
          "element": "C",
          "coord": [
            -3.7388999462127686,
            1.9984999895095825,
            1.3787000179290771
          ]
        },
        {
          "atom_index": 6898,
          "name": "C",
          "element": "C",
          "coord": [
            -3.6245999336242676,
            2.0288000106811523,
            1.2831000089645386
          ]
        },
        {
          "atom_index": 6899,
          "name": "O",
          "element": "O",
          "coord": [
            -3.6243999004364014,
            1.9817999601364136,
            1.169600009918213
          ]
        },
        {
          "atom_index": 6900,
          "name": "CB",
          "element": "C",
          "coord": [
            -3.86929988861084,
            1.9888999462127686,
            1.301300048828125
          ]
        }
      ]
    },
    {
      "id": "C:267",
      "chain": "C",
      "resseq": 267,
      "icode": "",
      "resname": "LEU",
      "hetflag": " ",
      "sasa": 0.0,
      "atoms": [
        {
          "atom_index": 6901,
          "name": "N",
          "element": "N",
          "coord": [
            -3.5272998809814453,
            2.1068999767303467,
            1.3291000127792358
          ]
        },
        {
          "atom_index": 6902,
          "name": "CA",
          "element": "C",
          "coord": [
            -3.413100004196167,
            2.1431000232696533,
            1.2454999685287476
          ]
        },
        {
          "atom_index": 6903,
          "name": "C",
          "element": "C",
          "coord": [
            -3.2955000400543213,
            2.0483999252319336,
            1.2674000263214111
          ]
        },
        {
          "atom_index": 6904,
          "name": "O",
          "element": "O",
          "coord": [
            -3.2892000675201416,
            1.9772000312805176,
            1.3681000471115112
          ]
        },
        {
          "atom_index": 6905,
          "name": "CB",
          "element": "C",
          "coord": [
            -3.3708999156951904,
            2.2880001068115234,
            1.2733999490737915
          ]
        }
      ]
    },
    {
      "id": "C:268",
      "chain": "C",
      "resseq": 268,
      "icode": "",
      "resname": "LYS",
      "hetflag": " ",
      "sasa": 1.9036622047424316,
      "atoms": [
        {
          "atom_index": 6906,
          "name": "N",
          "element": "N",
          "coord": [
            -3.202899932861328,
            2.0485999584198,
            1.1720000505447388
          ]
        },
        {
          "atom_index": 6907,
          "name": "CA",
          "element": "C",
          "coord": [
            -3.084700107574463,
            1.9630000591278076,
            1.1777000427246094
          ]
        },
        {
          "atom_index": 6908,
          "name": "C",
          "element": "C",
          "coord": [
            -3.002000093460083,
            1.9880000352859497,
            1.3034000396728516
          ]
        },
        {
          "atom_index": 6909,
          "name": "O",
          "element": "O",
          "coord": [
            -2.9577999114990234,
            2.1003000736236572,
            1.3284000158309937
          ]
        },
        {
          "atom_index": 6910,
          "name": "CB",
          "element": "C",
          "coord": [
            -2.9964001178741455,
            1.98580002784729,
            1.0542000532150269
          ]
        },
        {
          "atom_index": 6911,
          "name": "CG",
          "element": "C",
          "coord": [
            -2.924799919128418,
            2.1226000785827637,
            1.0472999811172485
          ]
        },
        {
          "atom_index": 6912,
          "name": "CD",
          "element": "C",
          "coord": [
            -3.0201001167297363,
            2.2418999671936035,
            1.034999966621399
          ]
        },
        {
          "atom_index": 6913,
          "name": "CE",
          "element": "C",
          "coord": [
            -2.942199945449829,
            2.372499942779541,
            1.0194000005722046
          ]
        },
        {
          "atom_index": 6914,
          "name": "NZ",
          "element": "N",
          "coord": [
            -3.028599977493286,
            2.4909000396728516,
            0.9927999973297119
          ]
        }
      ]
    },
    {
      "id": "C:269",
      "chain": "C",
      "resseq": 269,
      "icode": "",
      "resname": "GLY",
      "hetflag": " ",
      "sasa": 0.0,
      "atoms": [
        {
          "atom_index": 6915,
          "name": "N",
          "element": "N",
          "coord": [
            -2.9814999103546143,
            1.8832999467849731,
            1.382699966430664
          ]
        },
        {
          "atom_index": 6916,
          "name": "CA",
          "element": "C",
          "coord": [
            -2.90120005607605,
            1.8970999717712402,
            1.5026999711990356
          ]
        },
        {
          "atom_index": 6917,
          "name": "C",
          "element": "C",
          "coord": [
            -2.9697000980377197,
            1.9499000310897827,
            1.6272000074386597
          ]
        },
        {
          "atom_index": 6918,
          "name": "O",
          "element": "O",
          "coord": [
            -2.904099941253662,
            1.969599962234497,
            1.729599952697754
          ]
        }
      ]
    },
    {
      "id": "C:270",
      "chain": "C",
      "resseq": 270,
      "icode": "",
      "resname": "TYR",
      "hetflag": " ",
      "sasa": 0.0,
      "atoms": [
        {
          "atom_index": 6919,
          "name": "N",
          "element": "N",
          "coord": [
            -3.100399971008301,
            1.9738999605178833,
            1.6204999685287476
          ]
        },
        {
          "atom_index": 6920,
          "name": "CA",
          "element": "C",
          "coord": [
            -3.172100067138672,
            2.022900104522705,
            1.7376999855041504
          ]
        },
        {
          "atom_index": 6921,
          "name": "C",
          "element": "C",
          "coord": [
            -3.26200008392334,
            1.916100025177002,
            1.7965999841690063
          ]
        },
        {
          "atom_index": 6922,
          "name": "O",
          "element": "O",
          "coord": [
            -3.3715999126434326,
            1.944700002670288,
            1.8449000120162964
          ]
        },
        {
          "atom_index": 6923,
          "name": "CB",
          "element": "C",
          "coord": [
            -3.2523000240325928,
            2.1493000984191895,
            1.7045999765396118
          ]
        },
        {
          "atom_index": 6924,
          "name": "CG",
          "element": "C",
          "coord": [
            -3.162400007247925,
            2.2657999992370605,
            1.6708999872207642
          ]
        },
        {
          "atom_index": 6925,
          "name": "CD1",
          "element": "C",
          "coord": [
            -3.0866000652313232,
            2.2653000354766846,
            1.5541000366210938
          ]
        },
        {
          "atom_index": 6926,
          "name": "CD2",
          "element": "C",
          "coord": [
            -3.1459999084472656,
            2.3722000122070312,
            1.7595000267028809
          ]
        },
        {
          "atom_index": 6927,
          "name": "CE1",
          "element": "C",
          "coord": [
            -2.996500015258789,
            2.3668999671936035,
            1.5262000560760498
          ]
        },
        {
          "atom_index": 6928,
          "name": "CE2",
          "element": "C",
          "coord": [
            -3.0555999279022217,
            2.4748001098632812,
            1.7324999570846558
          ]
        },
        {
          "atom_index": 6929,
          "name": "CZ",
          "element": "C",
          "coord": [
            -2.981300115585327,
            2.4709999561309814,
            1.6152000427246094
          ]
        },
        {
          "atom_index": 6930,
          "name": "OH",
          "element": "O",
          "coord": [
            -2.890500068664551,
            2.5699000358581543,
            1.5859999656677246
          ]
        }
      ]
    },
    {
      "id": "C:271",
      "chain": "C",
      "resseq": 271,
      "icode": "",
      "resname": "GLN",
      "hetflag": " ",
      "sasa": 3.6782732009887695,
      "atoms": [
        {
          "atom_index": 6931,
          "name": "N",
          "element": "N",
          "coord": [
            -3.21370005607605,
            1.792199969291687,
            1.7925000190734863
          ]
        },
        {
          "atom_index": 6932,
          "name": "CA",
          "element": "C",
          "coord": [
            -3.2880001068115234,
            1.6801999807357788,
            1.8476999998092651
          ]
        },
        {
          "atom_index": 6933,
          "name": "C",
          "element": "C",
          "coord": [
            -3.3108999729156494,
            1.708299994468689,
            1.9958000183105469
          ]
        },
        {
          "atom_index": 6934,
          "name": "O",
          "element": "O",
          "coord": [
            -3.416300058364868,
            1.6748000383377075,
            2.0501999855041504
          ]
        },
        {
          "atom_index": 6935,
          "name": "CB",
          "element": "C",
          "coord": [
            -3.210400104522705,
            1.5484999418258667,
            1.8294999599456787
          ]
        },
        {
          "atom_index": 6936,
          "name": "CG",
          "element": "C",
          "coord": [
            -3.1953999996185303,
            1.503499984741211,
            1.6830999851226807
          ]
        },
        {
          "atom_index": 6937,
          "name": "CD",
          "element": "C",
          "coord": [
            -3.0952999591827393,
            1.5865000486373901,
            1.6023999452590942
          ]
        },
        {
          "atom_index": 6938,
          "name": "OE1",
          "element": "O",
          "coord": [
            -3.115499973297119,
            1.6110999584197998,
            1.4830000400543213
          ]
        },
        {
          "atom_index": 6939,
          "name": "NE2",
          "element": "N",
          "coord": [
            -2.9855000972747803,
            1.6263999938964844,
            1.6663000583648682
          ]
        }
      ]
    },
    {
      "id": "C:272",
      "chain": "C",
      "resseq": 272,
      "icode": "",
      "resname": "TRP",
      "hetflag": " ",
      "sasa": 0.19359277188777924,
      "atoms": [
        {
          "atom_index": 6940,
          "name": "N",
          "element": "N",
          "coord": [
            -3.212599992752075,
            1.7721999883651733,
            2.0592000484466553
          ]
        },
        {
          "atom_index": 6941,
          "name": "CA",
          "element": "C",
          "coord": [
            -3.221299886703491,
            1.805799961090088,
            2.2011001110076904
          ]
        },
        {
          "atom_index": 6942,
          "name": "C",
          "element": "C",
          "coord": [
            -3.3405001163482666,
            1.8969999551773071,
            2.2295000553131104
          ]
        },
        {
          "atom_index": 6943,
          "name": "O",
          "element": "O",
          "coord": [
            -3.4110000133514404,
            1.8787000179290771,
            2.3289999961853027
          ]
        },
        {
          "atom_index": 6944,
          "name": "CB",
          "element": "C",
          "coord": [
            -3.0929999351501465,
            1.875599980354309,
            2.2499001026153564
          ]
        },
        {
          "atom_index": 6945,
          "name": "CG",
          "element": "C",
          "coord": [
            -3.065000057220459,
            2.006700038909912,
            2.1816999912261963
          ]
        },
        {
          "atom_index": 6946,
          "name": "CD1",
          "element": "C",
          "coord": [
            -3.0062999725341797,
            2.025099992752075,
            2.059799909591675
          ]
        },
        {
          "atom_index": 6947,
          "name": "CD2",
          "element": "C",
          "coord": [
            -3.105600118637085,
            2.1370999813079834,
            2.2265000343322754
          ]
        },
        {
          "atom_index": 6948,
          "name": "NE1",
          "element": "N",
          "coord": [
            -3.00819993019104,
            2.158099889755249,
            2.025599956512451
          ]
        },
        {
          "atom_index": 6949,
          "name": "CE2",
          "element": "C",
          "coord": [
            -3.06850004196167,
            2.2291998863220215,
            2.125999927520752
          ]
        },
        {
          "atom_index": 6950,
          "name": "CE3",
          "element": "C",
          "coord": [
            -3.1700000762939453,
            2.184499979019165,
            2.3417000770568848
          ]
        },
        {
          "atom_index": 6951,
          "name": "CZ2",
          "element": "C",
          "coord": [
            -3.093600034713745,
            2.3666000366210938,
            2.13700008392334
          ]
        },
        {
          "atom_index": 6952,
          "name": "CZ3",
          "element": "C",
          "coord": [
            -3.195199966430664,
            2.321199893951416,
            2.35260009765625
          ]
        },
        {
          "atom_index": 6953,
          "name": "CH2",
          "element": "C",
          "coord": [
            -3.1570000648498535,
            2.4105000495910645,
            2.250699996948242
          ]
        }
      ]
    },
    {
      "id": "C:273",
      "chain": "C",
      "resseq": 273,
      "icode": "",
      "resname": "LEU",
      "hetflag": " ",
      "sasa": 0.0,
      "atoms": [
        {
          "atom_index": 6954,
          "name": "N",
          "element": "N",
          "coord": [
            -3.361999988555908,
            1.995300054550171,
            2.142400026321411
          ]
        },
        {
          "atom_index": 6955,
          "name": "CA",
          "element": "C",
          "coord": [
            -3.472100019454956,
            2.0894999504089355,
            2.158799886703491
          ]
        },
        {
          "atom_index": 6956,
          "name": "C",
          "element": "C",
          "coord": [
            -3.605799913406372,
            2.0167999267578125,
            2.1482999324798584
          ]
        },
        {
          "atom_index": 6957,
          "name": "O",
          "element": "O",
          "coord": [
            -3.69569993019104,
            2.0388998985290527,
            2.229300022125244
          ]
        },
        {
          "atom_index": 6958,
          "name": "CB",
          "element": "C",
          "coord": [
            -3.463399887084961,
            2.2004001140594482,
            2.053100109100342
          ]
        },
        {
          "atom_index": 6959,
          "name": "CG",
          "element": "C",
          "coord": [
            -3.5708999633789062,
            2.3092000484466553,
            2.0611000061035156
          ]
        },
        {
          "atom_index": 6960,
          "name": "CD1",
          "element": "C",
          "coord": [
            -3.565500020980835,
            2.37719988822937,
            2.1967999935150146
          ]
        },
        {
          "atom_index": 6961,
          "name": "CD2",
          "element": "C",
          "coord": [
            -3.549799919128418,
            2.4098000526428223,
            1.9498000144958496
          ]
        }
      ]
    },
    {
      "id": "C:274",
      "chain": "C",
      "resseq": 274,
      "icode": "",
      "resname": "LYS",
      "hetflag": " ",
      "sasa": 0.0,
      "atoms": [
        {
          "atom_index": 6962,
          "name": "N",
          "element": "N",
          "coord": [
            -3.6177000999450684,
            1.929800033569336,
            2.0481998920440674
          ]
        },
        {
          "atom_index": 6963,
          "name": "CA",
          "element": "C",
          "coord": [
            -3.7395999431610107,
            1.8518999814987183,
            2.0278000831604004
          ]
        },
        {
          "atom_index": 6964,
          "name": "C",
          "element": "C",
          "coord": [
            -3.76419997215271,
            1.7676000595092773,
            2.1528000831604004
          ]
        },
        {
          "atom_index": 6965,
          "name": "O",
          "element": "O",
          "coord": [
            -3.875699996948242,
            1.76419997215271,
            2.205199956893921
          ]
        },
        {
          "atom_index": 6966,
          "name": "CB",
          "element": "C",
          "coord": [
            -3.7251999378204346,
            1.7616000175476074,
            1.9048000574111938
          ]
        }
      ]
    },
    {
      "id": "C:275",
      "chain": "C",
      "resseq": 275,
      "icode": "",
      "resname": "ASP",
      "hetflag": " ",
      "sasa": 3.1596062183380127,
      "atoms": [
        {
          "atom_index": 6967,
          "name": "N",
          "element": "N",
          "coord": [
            -3.65939998626709,
            1.700600028038025,
            2.200200080871582
          ]
        },
        {
          "atom_index": 6968,
          "name": "CA",
          "element": "C",
          "coord": [
            -3.6689000129699707,
            1.6172000169754028,
            2.3196001052856445
          ]
        },
        {
          "atom_index": 6969,
          "name": "C",
          "element": "C",
          "coord": [
            -3.7219998836517334,
            1.6970000267028809,
            2.4386000633239746
          ]
        },
        {
          "atom_index": 6970,
          "name": "O",
          "element": "O",
          "coord": [
            -3.815500020980835,
            1.6540000438690186,
            2.5060999393463135
          ]
        },
        {
          "atom_index": 6971,
          "name": "CB",
          "element": "C",
          "coord": [
            -3.532099962234497,
            1.5573999881744385,
            2.356100082397461
          ]
        },
        {
          "atom_index": 6972,
          "name": "CG",
          "element": "C",
          "coord": [
            -3.4793999195098877,
            1.4615999460220337,
            2.2504000663757324
          ]
        },
        {
          "atom_index": 6973,
          "name": "OD1",
          "element": "O",
          "coord": [
            -3.5525999069213867,
            1.3674999475479126,
            2.213399887084961
          ]
        },
        {
          "atom_index": 6974,
          "name": "OD2",
          "element": "O",
          "coord": [
            -3.364000082015991,
            1.4793000221252441,
            2.205399990081787
          ]
        }
      ]
    },
    {
      "id": "C:276",
      "chain": "C",
      "resseq": 276,
      "icode": "",
      "resname": "LYS",
      "hetflag": " ",
      "sasa": 0.0,
      "atoms": [
        {
          "atom_index": 6975,
          "name": "N",
          "element": "N",
          "coord": [
            -3.661900043487549,
            1.8131999969482422,
            2.463900089263916
          ]
        },
        {
          "atom_index": 6976,
          "name": "CA",
          "element": "C",
          "coord": [
            -3.7032999992370605,
            1.898900032043457,
            2.5745999813079834
          ]
        },
        {
          "atom_index": 6977,
          "name": "C",
          "element": "C",
          "coord": [
            -3.853100061416626,
            1.9287999868392944,
            2.565700054168701
          ]
        },
        {
          "atom_index": 6978,
          "name": "O",
          "element": "O",
          "coord": [
            -3.92549991607666,
            1.9186999797821045,
            2.6651999950408936
          ]
        },
        {
          "atom_index": 6979,
          "name": "CB",
          "element": "C",
          "coord": [
            -3.6231000423431396,
            2.0292000770568848,
            2.572700023651123
          ]
        }
      ]
    },
    {
      "id": "C:277",
      "chain": "C",
      "resseq": 277,
      "icode": "",
      "resname": "ILE",
      "hetflag": " ",
      "sasa": 0.0,
      "atoms": [
        {
          "atom_index": 6980,
          "name": "N",
          "element": "N",
          "coord": [
            -3.8987998962402344,
            1.9642000198364258,
            2.4458999633789062
          ]
        },
        {
          "atom_index": 6981,
          "name": "CA",
          "element": "C",
          "coord": [
            -4.039299964904785,
            1.996399998664856,
            2.4214000701904297
          ]
        },
        {
          "atom_index": 6982,
          "name": "C",
          "element": "C",
          "coord": [
            -4.1315999031066895,
            1.8759000301361084,
            2.4428000450134277
          ]
        },
        {
          "atom_index": 6983,
          "name": "O",
          "element": "O",
          "coord": [
            -4.243500232696533,
            1.8904000520706177,
            2.4927000999450684
          ]
        },
        {
          "atom_index": 6984,
          "name": "CB",
          "element": "C",
          "coord": [
            -4.058899879455566,
            2.0497000217437744,
            2.2771999835968018
          ]
        },
        {
          "atom_index": 6985,
          "name": "CG1",
          "element": "C",
          "coord": [
            -3.975800037384033,
            2.176800012588501,
            2.2576000690460205
          ]
        },
        {
          "atom_index": 6986,
          "name": "CG2",
          "element": "C",
          "coord": [
            -4.206099987030029,
            2.078000068664551,
            2.2509000301361084
          ]
        },
        {
          "atom_index": 6987,
          "name": "CD1",
          "element": "C",
          "coord": [
            -3.9811999797821045,
            2.234800100326538,
            2.117799997329712
          ]
        }
      ]
    },
    {
      "id": "C:278",
      "chain": "C",
      "resseq": 278,
      "icode": "",
      "resname": "LEU",
      "hetflag": " ",
      "sasa": 3.69655179977417,
      "atoms": [
        {
          "atom_index": 6988,
          "name": "N",
          "element": "N",
          "coord": [
            -4.0843000411987305,
            1.7573000192642212,
            2.405100107192993
          ]
        },
        {
          "atom_index": 6989,
          "name": "CA",
          "element": "C",
          "coord": [
            -4.162600040435791,
            1.6346999406814575,
            2.4191999435424805
          ]
        },
        {
          "atom_index": 6990,
          "name": "C",
          "element": "C",
          "coord": [
            -4.143599987030029,
            1.569200038909912,
            2.5557000637054443
          ]
        },
        {
          "atom_index": 6991,
          "name": "O",
          "element": "O",
          "coord": [
            -4.208600044250488,
            1.4696999788284302,
            2.5868000984191895
          ]
        },
        {
          "atom_index": 6992,
          "name": "CB",
          "element": "C",
          "coord": [
            -4.124499797821045,
            1.5354000329971313,
            2.3092000484466553
          ]
        },
        {
          "atom_index": 6993,
          "name": "CG",
          "element": "C",
          "coord": [
            -4.143400192260742,
            1.5836000442504883,
            2.164900064468384
          ]
        },
        {
          "atom_index": 6994,
          "name": "CD1",
          "element": "C",
          "coord": [
            -4.092299938201904,
            1.4776999950408936,
            2.06820011138916
          ]
        },
        {
          "atom_index": 6995,
          "name": "CD2",
          "element": "C",
          "coord": [
            -4.29010009765625,
            1.614799976348877,
            2.13919997215271
          ]
        }
      ]
    },
    {
      "id": "C:279",
      "chain": "C",
      "resseq": 279,
      "icode": "",
      "resname": "SER",
      "hetflag": " ",
      "sasa": 0.03226546198129654,
      "atoms": [
        {
          "atom_index": 6996,
          "name": "N",
          "element": "N",
          "coord": [
            -4.054500102996826,
            1.625499963760376,
            2.6366000175476074
          ]
        },
        {
          "atom_index": 6997,
          "name": "CA",
          "element": "C",
          "coord": [
            -4.026800155639648,
            1.573099970817566,
            2.7699999809265137
          ]
        },
        {
          "atom_index": 6998,
          "name": "C",
          "element": "C",
          "coord": [
            -4.149700164794922,
            1.5831999778747559,
            2.8603999614715576
          ]
        },
        {
          "atom_index": 6999,
          "name": "O",
          "element": "O",
          "coord": [
            -4.242499828338623,
            1.6598999500274658,
            2.83270001411438
          ]
        },
        {
          "atom_index": 7000,
          "name": "CB",
          "element": "C",
          "coord": [
            -3.9096999168395996,
            1.6490999460220337,
            2.83240008354187
          ]
        }
      ]
    },
    {
      "id": "C:280",
      "chain": "C",
      "resseq": 280,
      "icode": "",
      "resname": "GLU",
      "hetflag": " ",
      "sasa": 3.1942806243896484,
      "atoms": [
        {
          "atom_index": 7001,
          "name": "N",
          "element": "N",
          "coord": [
            -4.149499893188477,
            1.5053000450134277,
            2.9681999683380127
          ]
        },
        {
          "atom_index": 7002,
          "name": "CA",
          "element": "C",
          "coord": [
            -4.260300159454346,
            1.506600022315979,
            3.0627999305725098
          ]
        },
        {
          "atom_index": 7003,
          "name": "C",
          "element": "C",
          "coord": [
            -4.282599925994873,
            1.6504000425338745,
            3.1087000370025635
          ]
        },
        {
          "atom_index": 7004,
          "name": "O",
          "element": "O",
          "coord": [
            -4.396500110626221,
            1.6960999965667725,
            3.1187000274658203
          ]
        },
        {
          "atom_index": 7005,
          "name": "CB",
          "element": "C",
          "coord": [
            -4.229000091552734,
            1.416599988937378,
            3.182300090789795
          ]
        }
      ]
    },
    {
      "id": "C:281",
      "chain": "C",
      "resseq": 281,
      "icode": "",
      "resname": "GLU",
      "hetflag": " ",
      "sasa": 0.8513062000274658,
      "atoms": [
        {
          "atom_index": 7006,
          "name": "N",
          "element": "N",
          "coord": [
            -4.172900199890137,
            1.7216999530792236,
            3.1347999572753906
          ]
        },
        {
          "atom_index": 7007,
          "name": "CA",
          "element": "C",
          "coord": [
            -4.181600093841553,
            1.860700011253357,
            3.1786000728607178
          ]
        },
        {
          "atom_index": 7008,
          "name": "C",
          "element": "C",
          "coord": [
            -4.211100101470947,
            1.9523999691009521,
            3.0606000423431396
          ]
        },
        {
          "atom_index": 7009,
          "name": "O",
          "element": "O",
          "coord": [
            -4.2708001136779785,
            2.0592000484466553,
            3.0771000385284424
          ]
        },
        {
          "atom_index": 7010,
          "name": "CB",
          "element": "C",
          "coord": [
            -4.051799774169922,
            1.906000018119812,
            3.2462000846862793
          ]
        },
        {
          "atom_index": 7011,
          "name": "CG",
          "element": "C",
          "coord": [
            -4.0625,
            2.046099901199341,
            3.3053998947143555
          ]
        },
        {
          "atom_index": 7012,
          "name": "CD",
          "element": "C",
          "coord": [
            -3.9347000122070312,
            2.0931999683380127,
            3.371500015258789
          ]
        },
        {
          "atom_index": 7013,
          "name": "OE1",
          "element": "O",
          "coord": [
            -3.885200023651123,
            2.0232999324798584,
            3.4626998901367188
          ]
        },
        {
          "atom_index": 7014,
          "name": "OE2",
          "element": "O",
          "coord": [
            -3.8840999603271484,
            2.200900077819824,
            3.33270001411438
          ]
        }
      ]
    },
    {
      "id": "C:282",
      "chain": "C",
      "resseq": 282,
      "icode": "",
      "resname": "GLY",
      "hetflag": " ",
      "sasa": 0.0,
      "atoms": [
        {
          "atom_index": 7015,
          "name": "N",
          "element": "N",
          "coord": [
            -4.168399810791016,
            1.9111000299453735,
            2.9416000843048096
          ]
        },
        {
          "atom_index": 7016,
          "name": "CA",
          "element": "C",
          "coord": [
            -4.194200038909912,
            1.9909000396728516,
            2.8236000537872314
          ]
        },
        {
          "atom_index": 7017,
          "name": "C",
          "element": "C",
          "coord": [
            -4.343699932098389,
            2.012399911880493,
            2.8122000694274902
          ]
        },
        {
          "atom_index": 7018,
          "name": "O",
          "element": "O",
          "coord": [
            -4.390100002288818,
            2.1196999549865723,
            2.772900104522705
          ]
        }
      ]
    },
    {
      "id": "C:283",
      "chain": "C",
      "resseq": 283,
      "icode": "",
      "resname": "ARG",
      "hetflag": " ",
      "sasa": 1.161556601524353,
      "atoms": [
        {
          "atom_index": 7019,
          "name": "N",
          "element": "N",
          "coord": [
            -4.419099807739258,
            1.9088000059127808,
            2.848599910736084
          ]
        },
        {
          "atom_index": 7020,
          "name": "CA",
          "element": "C",
          "coord": [
            -4.564700126647949,
            1.9127000570297241,
            2.8443000316619873
          ]
        },
        {
          "atom_index": 7021,
          "name": "C",
          "element": "C",
          "coord": [
            -4.620999813079834,
            1.9987000226974487,
            2.957900047302246
          ]
        },
        {
          "atom_index": 7022,
          "name": "O",
          "element": "O",
          "coord": [
            -4.720399856567383,
            2.0692999362945557,
            2.9398000240325928
          ]
        },
        {
          "atom_index": 7023,
          "name": "CB",
          "element": "C",
          "coord": [
            -4.6203999519348145,
            1.7704999446868896,
            2.8524999618530273
          ]
        }
      ]
    },
    {
      "id": "C:284",
      "chain": "C",
      "resseq": 284,
      "icode": "",
      "resname": "ARG",
      "hetflag": " ",
      "sasa": 5.829466819763184,
      "atoms": [
        {
          "atom_index": 7024,
          "name": "N",
          "element": "N",
          "coord": [
            -4.55679988861084,
            1.992799997329712,
            3.074399948120117
          ]
        },
        {
          "atom_index": 7025,
          "name": "CA",
          "element": "C",
          "coord": [
            -4.599800109863281,
            2.069999933242798,
            3.1907999515533447
          ]
        },
        {
          "atom_index": 7026,
          "name": "C",
          "element": "C",
          "coord": [
            -4.597700119018555,
            2.2195000648498535,
            3.160099983215332
          ]
        },
        {
          "atom_index": 7027,
          "name": "O",
          "element": "O",
          "coord": [
            -4.695700168609619,
            2.2904000282287598,
            3.1849000453948975
          ]
        },
        {
          "atom_index": 7028,
          "name": "CB",
          "element": "C",
          "coord": [
            -4.507999897003174,
            2.041100025177002,
            3.3097000122070312
          ]
        },
        {
          "atom_index": 7029,
          "name": "CG",
          "element": "C",
          "coord": [
            -4.500899791717529,
            1.8946000337600708,
            3.347399950027466
          ]
        },
        {
          "atom_index": 7030,
          "name": "CD",
          "element": "C",
          "coord": [
            -4.387599945068359,
            1.8676999807357788,
            3.444999933242798
          ]
        },
        {
          "atom_index": 7031,
          "name": "NE",
          "element": "N",
          "coord": [
            -4.363800048828125,
            1.7244000434875488,
            3.4600000381469727
          ]
        },
        {
          "atom_index": 7032,
          "name": "CZ",
          "element": "C",
          "coord": [
            -4.256100177764893,
            1.6717000007629395,
            3.5176000595092773
          ]
        },
        {
          "atom_index": 7033,
          "name": "NH1",
          "element": "N",
          "coord": [
            -4.160900115966797,
            1.750499963760376,
            3.5662999153137207
          ]
        },
        {
          "atom_index": 7034,
          "name": "NH2",
          "element": "N",
          "coord": [
            -4.242599964141846,
            1.5397000312805176,
            3.5248000621795654
          ]
        }
      ]
    },
    {
      "id": "C:285",
      "chain": "C",
      "resseq": 285,
      "icode": "",
      "resname": "GLN",
      "hetflag": " ",
      "sasa": 0.0,
      "atoms": [
        {
          "atom_index": 7035,
          "name": "N",
          "element": "N",
          "coord": [
            -4.485499858856201,
            2.2671000957489014,
            3.106300115585327
          ]
        },
        {
          "atom_index": 7036,
          "name": "CA",
          "element": "C",
          "coord": [
            -4.470699787139893,
            2.4082999229431152,
            3.072000026702881
          ]
        },
        {
          "atom_index": 7037,
          "name": "C",
          "element": "C",
          "coord": [
            -4.560699939727783,
            2.4444000720977783,
            2.954900026321411
          ]
        },
        {
          "atom_index": 7038,
          "name": "O",
          "element": "O",
          "coord": [
            -4.614999771118164,
            2.5548999309539795,
            2.9486000537872314
          ]
        },
        {
          "atom_index": 7039,
          "name": "CB",
          "element": "C",
          "coord": [
            -4.324900150299072,
            2.440200090408325,
            3.0374999046325684
          ]
        },
        {
          "atom_index": 7040,
          "name": "CG",
          "element": "C",
          "coord": [
            -4.265200138092041,
            2.35260009765625,
            2.928999900817871
          ]
        },
        {
          "atom_index": 7041,
          "name": "CD",
          "element": "C",
          "coord": [
            -4.121500015258789,
            2.390000104904175,
            2.8966000080108643
          ]
        },
        {
          "atom_index": 7042,
          "name": "OE1",
          "element": "O",
          "coord": [
            -4.035699844360352,
            2.3947999477386475,
            2.9848999977111816
          ]
        },
        {
          "atom_index": 7043,
          "name": "NE2",
          "element": "N",
          "coord": [
            -4.094399929046631,
            2.415600061416626,
            2.7690999507904053
          ]
        }
      ]
    },
    {
      "id": "C:286",
      "chain": "C",
      "resseq": 286,
      "icode": "",
      "resname": "GLN",
      "hetflag": " ",
      "sasa": 0.0,
      "atoms": [
        {
          "atom_index": 7044,
          "name": "N",
          "element": "N",
          "coord": [
            -4.577000141143799,
            2.3503000736236572,
            2.862600088119507
          ]
        },
        {
          "atom_index": 7045,
          "name": "CA",
          "element": "C",
          "coord": [
            -4.661600112915039,
            2.373199939727783,
            2.746299982070923
          ]
        },
        {
          "atom_index": 7046,
          "name": "C",
          "element": "C",
          "coord": [
            -4.806700229644775,
            2.3889000415802,
            2.7927000522613525
          ]
        },
        {
          "atom_index": 7047,
          "name": "O",
          "element": "O",
          "coord": [
            -4.889699935913086,
            2.4486000537872314,
            2.723599910736084
          ]
        },
        {
          "atom_index": 7048,
          "name": "CB",
          "element": "C",
          "coord": [
            -4.649400234222412,
            2.2562999725341797,
            2.6486001014709473
          ]
        },
        {
          "atom_index": 7049,
          "name": "CG",
          "element": "C",
          "coord": [
            -4.715700149536133,
            2.2829999923706055,
            2.5155999660491943
          ]
        },
        {
          "atom_index": 7050,
          "name": "CD",
          "element": "C",
          "coord": [
            -4.656599998474121,
            2.404099941253662,
            2.446899890899658
          ]
        },
        {
          "atom_index": 7051,
          "name": "OE1",
          "element": "O",
          "coord": [
            -4.537399768829346,
            2.4066998958587646,
            2.4159998893737793
          ]
        },
        {
          "atom_index": 7052,
          "name": "NE2",
          "element": "N",
          "coord": [
            -4.739500045776367,
            2.5058000087738037,
            2.4231998920440674
          ]
        }
      ]
    },
    {
      "id": "C:287",
      "chain": "C",
      "resseq": 287,
      "icode": "",
      "resname": "ALA",
      "hetflag": " ",
      "sasa": 1.0002293586730957,
      "atoms": [
        {
          "atom_index": 7053,
          "name": "N",
          "element": "N",
          "coord": [
            -4.835700035095215,
            2.3352999687194824,
            2.910900115966797
          ]
        },
        {
          "atom_index": 7054,
          "name": "CA",
          "element": "C",
          "coord": [
            -4.968900203704834,
            2.343100070953369,
            2.969099998474121
          ]
        },
        {
          "atom_index": 7055,
          "name": "C",
          "element": "C",
          "coord": [
            -4.991300106048584,
            2.482300043106079,
            3.027400016784668
          ]
        },
        {
          "atom_index": 7056,
          "name": "O",
          "element": "O",
          "coord": [
            -5.095799922943115,
            2.5439000129699707,
            3.0055999755859375
          ]
        },
        {
          "atom_index": 7057,
          "name": "CB",
          "element": "C",
          "coord": [
            -4.984099864959717,
            2.237499952316284,
            3.078000068664551
          ]
        }
      ]
    },
    {
      "id": "C:288",
      "chain": "C",
      "resseq": 288,
      "icode": "",
      "resname": "LYS",
      "hetflag": " ",
      "sasa": 0.06453092396259308,
      "atoms": [
        {
          "atom_index": 7058,
          "name": "N",
          "element": "N",
          "coord": [
            -4.892399787902832,
            2.531399965286255,
            3.1017000675201416
          ]
        },
        {
          "atom_index": 7059,
          "name": "CA",
          "element": "C",
          "coord": [
            -4.901299953460693,
            2.663300037384033,
            3.1624999046325684
          ]
        },
        {
          "atom_index": 7060,
          "name": "C",
          "element": "C",
          "coord": [
            -4.914599895477295,
            2.771399974822998,
            3.0562000274658203
          ]
        },
        {
          "atom_index": 7061,
          "name": "O",
          "element": "O",
          "coord": [
            -4.984600067138672,
            2.8708999156951904,
            3.07669997215271
          ]
        },
        {
          "atom_index": 7062,
          "name": "CB",
          "element": "C",
          "coord": [
            -4.77839994430542,
            2.690000057220459,
            3.2492001056671143
          ]
        },
        {
          "atom_index": 7063,
          "name": "CG",
          "element": "C",
          "coord": [
            -4.769400119781494,
            2.597100019454956,
            3.368000030517578
          ]
        },
        {
          "atom_index": 7064,
          "name": "CD",
          "element": "C",
          "coord": [
            -4.646999835968018,
            2.6242001056671143,
            3.452199935913086
          ]
        },
        {
          "atom_index": 7065,
          "name": "CE",
          "element": "C",
          "coord": [
            -4.643199920654297,
            2.529400110244751,
            3.5703999996185303
          ]
        },
        {
          "atom_index": 7066,
          "name": "NZ",
          "element": "N",
          "coord": [
            -4.519400119781494,
            2.546099901199341,
            3.6505000591278076
          ]
        }
      ]
    },
    {
      "id": "C:289",
      "chain": "C",
      "resseq": 289,
      "icode": "",
      "resname": "LEU",
      "hetflag": " ",
      "sasa": 0.0,
      "atoms": [
        {
          "atom_index": 7067,
          "name": "N",
          "element": "N",
          "coord": [
            -4.847700119018555,
            2.751800060272217,
            2.9428999423980713
          ]
        },
        {
          "atom_index": 7068,
          "name": "CA",
          "element": "C",
          "coord": [
            -4.8557000160217285,
            2.8480000495910645,
            2.8336000442504883
          ]
        },
        {
          "atom_index": 7069,
          "name": "C",
          "element": "C",
          "coord": [
            -5.001800060272217,
            2.8717000484466553,
            2.7964999675750732
          ]
        },
        {
          "atom_index": 7070,
          "name": "O",
          "element": "O",
          "coord": [
            -5.041800022125244,
            2.9848999977111816,
            2.7681000232696533
          ]
        },
        {
          "atom_index": 7071,
          "name": "CB",
          "element": "C",
          "coord": [
            -4.77869987487793,
            2.797600030899048,
            2.711400032043457
          ]
        },
        {
          "atom_index": 7072,
          "name": "CG",
          "element": "C",
          "coord": [
            -4.626200199127197,
            2.7920000553131104,
            2.72379994392395
          ]
        },
        {
          "atom_index": 7073,
          "name": "CD1",
          "element": "C",
          "coord": [
            -4.567500114440918,
            2.72160005569458,
            2.603100061416626
          ]
        },
        {
          "atom_index": 7074,
          "name": "CD2",
          "element": "C",
          "coord": [
            -4.570499897003174,
            2.933300018310547,
            2.7365000247955322
          ]
        }
      ]
    },
    {
      "id": "C:290",
      "chain": "C",
      "resseq": 290,
      "icode": "",
      "resname": "LYS",
      "hetflag": " ",
      "sasa": 0.7743710875511169,
      "atoms": [
        {
          "atom_index": 7075,
          "name": "N",
          "element": "N",
          "coord": [
            -5.081200122833252,
            2.7646000385284424,
            2.7976999282836914
          ]
        },
        {
          "atom_index": 7076,
          "name": "CA",
          "element": "C",
          "coord": [
            -5.223599910736084,
            2.7736001014709473,
            2.7657999992370605
          ]
        },
        {
          "atom_index": 7077,
          "name": "C",
          "element": "C",
          "coord": [
            -5.290999889373779,
            2.8763999938964844,
            2.856600046157837
          ]
        },
        {
          "atom_index": 7078,
          "name": "O",
          "element": "O",
          "coord": [
            -5.3709001541137695,
            2.958699941635132,
            2.8111000061035156
          ]
        },
        {
          "atom_index": 7079,
          "name": "CB",
          "element": "C",
          "coord": [
            -5.2895002365112305,
            2.637500047683716,
            2.782599925994873
          ]
        }
      ]
    },
    {
      "id": "C:291",
      "chain": "C",
      "resseq": 291,
      "icode": "",
      "resname": "GLU",
      "hetflag": " ",
      "sasa": 2.6001603603363037,
      "atoms": [
        {
          "atom_index": 7080,
          "name": "N",
          "element": "N",
          "coord": [
            -5.257599830627441,
            2.8712000846862793,
            2.985300064086914
          ]
        },
        {
          "atom_index": 7081,
          "name": "CA",
          "element": "C",
          "coord": [
            -5.313600063323975,
            2.963900089263916,
            3.0829999446868896
          ]
        },
        {
          "atom_index": 7082,
          "name": "C",
          "element": "C",
          "coord": [
            -5.262400150299072,
            3.1054999828338623,
            3.058500051498413
          ]
        },
        {
          "atom_index": 7083,
          "name": "O",
          "element": "O",
          "coord": [
            -5.336599826812744,
            3.203200101852417,
            3.0739998817443848
          ]
        },
        {
          "atom_index": 7084,
          "name": "CB",
          "element": "C",
          "coord": [
            -5.276199817657471,
            2.9186999797821045,
            3.22379994392395
          ]
        },
        {
          "atom_index": 7085,
          "name": "CG",
          "element": "C",
          "coord": [
            -5.325200080871582,
            2.7797000408172607,
            3.2564001083374023
          ]
        },
        {
          "atom_index": 7086,
          "name": "CD",
          "element": "C",
          "coord": [
            -5.27810001373291,
            2.732100009918213,
            3.3914999961853027
          ]
        },
        {
          "atom_index": 7087,
          "name": "OE1",
          "element": "O",
          "coord": [
            -5.307700157165527,
            2.799799919128418,
            3.4923999309539795
          ]
        },
        {
          "atom_index": 7088,
          "name": "OE2",
          "element": "O",
          "coord": [
            -5.21150016784668,
            2.626300096511841,
            3.3963000774383545
          ]
        }
      ]
    },
    {
      "id": "C:292",
      "chain": "C",
      "resseq": 292,
      "icode": "",
      "resname": "LEU",
      "hetflag": " ",
      "sasa": 0.0,
      "atoms": [
        {
          "atom_index": 7089,
          "name": "N",
          "element": "N",
          "coord": [
            -5.1350998878479,
            3.1157000064849854,
            3.0202999114990234
          ]
        },
        {
          "atom_index": 7090,
          "name": "CA",
          "element": "C",
          "coord": [
            -5.073299884796143,
            3.244800090789795,
            2.9916999340057373
          ]
        },
        {
          "atom_index": 7091,
          "name": "C",
          "element": "C",
          "coord": [
            -5.1315999031066895,
            3.3027000427246094,
            2.863800048828125
          ]
        },
        {
          "atom_index": 7092,
          "name": "O",
          "element": "O",
          "coord": [
            -5.152500152587891,
            3.4238998889923096,
            2.853300094604492
          ]
        },
        {
          "atom_index": 7093,
          "name": "CB",
          "element": "C",
          "coord": [
            -4.9217000007629395,
            3.2295000553131104,
            2.9779000282287598
          ]
        },
        {
          "atom_index": 7094,
          "name": "CG",
          "element": "C",
          "coord": [
            -4.847700119018555,
            3.192199945449829,
            3.1066999435424805
          ]
        },
        {
          "atom_index": 7095,
          "name": "CD1",
          "element": "C",
          "coord": [
            -4.701900005340576,
            3.1626999378204346,
            3.075900077819824
          ]
        },
        {
          "atom_index": 7096,
          "name": "CD2",
          "element": "C",
          "coord": [
            -4.860000133514404,
            3.305999994277954,
            3.2070999145507812
          ]
        }
      ]
    },
    {
      "id": "C:293",
      "chain": "C",
      "resseq": 293,
      "icode": "",
      "resname": "GLN",
      "hetflag": " ",
      "sasa": 0.0,
      "atoms": [
        {
          "atom_index": 7097,
          "name": "N",
          "element": "N",
          "coord": [
            -5.15749979019165,
            3.215100049972534,
            2.766900062561035
          ]
        },
        {
          "atom_index": 7098,
          "name": "CA",
          "element": "C",
          "coord": [
            -5.216400146484375,
            3.255199909210205,
            2.639400005340576
          ]
        },
        {
          "atom_index": 7099,
          "name": "C",
          "element": "C",
          "coord": [
            -5.343200206756592,
            3.3361001014709473,
            2.666599988937378
          ]
        },
        {
          "atom_index": 7100,
          "name": "O",
          "element": "O",
          "coord": [
            -5.375100135803223,
            3.4312000274658203,
            2.594899892807007
          ]
        },
        {
          "atom_index": 7101,
          "name": "CB",
          "element": "C",
          "coord": [
            -5.250500202178955,
            3.13070011138916,
            2.5566999912261963
          ]
        },
        {
          "atom_index": 7102,
          "name": "CG",
          "element": "C",
          "coord": [
            -5.329999923706055,
            3.158400058746338,
            2.430000066757202
          ]
        },
        {
          "atom_index": 7103,
          "name": "CD",
          "element": "C",
          "coord": [
            -5.2565999031066895,
            3.2476999759674072,
            2.332200050354004
          ]
        },
        {
          "atom_index": 7104,
          "name": "OE1",
          "element": "O",
          "coord": [
            -5.150100231170654,
            3.212100028991699,
            2.2811999320983887
          ]
        },
        {
          "atom_index": 7105,
          "name": "NE2",
          "element": "N",
          "coord": [
            -5.313499927520752,
            3.3649001121520996,
            2.305299997329712
          ]
        }
      ]
    },
    {
      "id": "C:294",
      "chain": "C",
      "resseq": 294,
      "icode": "",
      "resname": "ALA",
      "hetflag": " ",
      "sasa": 0.5807783007621765,
      "atoms": [
        {
          "atom_index": 7106,
          "name": "N",
          "element": "N",
          "coord": [
            -5.4145002365112305,
            3.297100067138672,
            2.771899938583374
          ]
        },
        {
          "atom_index": 7107,
          "name": "CA",
          "element": "C",
          "coord": [
            -5.537099838256836,
            3.364300012588501,
            2.8125
          ]
        },
        {
          "atom_index": 7108,
          "name": "C",
          "element": "C",
          "coord": [
            -5.506800174713135,
            3.509500026702881,
            2.847399950027466
          ]
        },
        {
          "atom_index": 7109,
          "name": "O",
          "element": "O",
          "coord": [
            -5.5644001960754395,
            3.602400064468384,
            2.7901999950408936
          ]
        },
        {
          "atom_index": 7110,
          "name": "CB",
          "element": "C",
          "coord": [
            -5.5970001220703125,
            3.2934000492095947,
            2.932800054550171
          ]
        }
      ]
    },
    {
      "id": "C:295",
      "chain": "C",
      "resseq": 295,
      "icode": "",
      "resname": "ILE",
      "hetflag": " ",
      "sasa": 0.0,
      "atoms": [
        {
          "atom_index": 7111,
          "name": "N",
          "element": "N",
          "coord": [
            -5.4156999588012695,
            3.5276999473571777,
            2.942199945449829
          ]
        },
        {
          "atom_index": 7112,
          "name": "CA",
          "element": "C",
          "coord": [
            -5.376299858093262,
            3.6605000495910645,
            2.9860000610351562
          ]
        },
        {
          "atom_index": 7113,
          "name": "C",
          "element": "C",
          "coord": [
            -5.339600086212158,
            3.7483999729156494,
            2.8671000003814697
          ]
        },
        {
          "atom_index": 7114,
          "name": "O",
          "element": "O",
          "coord": [
            -5.372399806976318,
            3.867300033569336,
            2.8640999794006348
          ]
        },
        {
          "atom_index": 7115,
          "name": "CB",
          "element": "C",
          "coord": [
            -5.2571001052856445,
            3.652100086212158,
            3.0841000080108643
          ]
        },
        {
          "atom_index": 7116,
          "name": "CG1",
          "element": "C",
          "coord": [
            -5.297800064086914,
            3.569000005722046,
            3.2060000896453857
          ]
        },
        {
          "atom_index": 7117,
          "name": "CG2",
          "element": "C",
          "coord": [
            -5.213600158691406,
            3.791599988937378,
            3.1266000270843506
          ]
        },
        {
          "atom_index": 7118,
          "name": "CD1",
          "element": "C",
          "coord": [
            -5.19189977645874,
            3.5589001178741455,
            3.3136000633239746
          ]
        }
      ]
    },
    {
      "id": "C:296",
      "chain": "C",
      "resseq": 296,
      "icode": "",
      "resname": "ALA",
      "hetflag": " ",
      "sasa": 0.0,
      "atoms": [
        {
          "atom_index": 7119,
          "name": "N",
          "element": "N",
          "coord": [
            -5.273099899291992,
            3.6888999938964844,
            2.768399953842163
          ]
        },
        {
          "atom_index": 7120,
          "name": "CA",
          "element": "C",
          "coord": [
            -5.231500148773193,
            3.760999917984009,
            2.6484999656677246
          ]
        },
        {
          "atom_index": 7121,
          "name": "C",
          "element": "C",
          "coord": [
            -5.350599765777588,
            3.8206000328063965,
            2.573899984359741
          ]
        },
        {
          "atom_index": 7122,
          "name": "O",
          "element": "O",
          "coord": [
            -5.355299949645996,
            3.941499948501587,
            2.5478999614715576
          ]
        },
        {
          "atom_index": 7123,
          "name": "CB",
          "element": "C",
          "coord": [
            -5.1539998054504395,
            3.6682000160217285,
            2.5566000938415527
          ]
        }
      ]
    },
    {
      "id": "C:297",
      "chain": "C",
      "resseq": 297,
      "icode": "",
      "resname": "GLU",
      "hetflag": " ",
      "sasa": 5.0447773933410645,
      "atoms": [
        {
          "atom_index": 7124,
          "name": "N",
          "element": "N",
          "coord": [
            -5.446000099182129,
            3.7344000339508057,
            2.538800001144409
          ]
        },
        {
          "atom_index": 7125,
          "name": "CA",
          "element": "C",
          "coord": [
            -5.566199779510498,
            3.7772998809814453,
            2.4677999019622803
          ]
        },
        {
          "atom_index": 7126,
          "name": "C",
          "element": "C",
          "coord": [
            -5.632199764251709,
            3.8870999813079834,
            2.549799919128418
          ]
        },
        {
          "atom_index": 7127,
          "name": "O",
          "element": "O",
          "coord": [
            -5.6722002029418945,
            3.9911999702453613,
            2.497999906539917
          ]
        },
        {
          "atom_index": 7128,
          "name": "CB",
          "element": "C",
          "coord": [
            -5.662600040435791,
            3.659899950027466,
            2.452500104904175
          ]
        },
        {
          "atom_index": 7129,
          "name": "CG",
          "element": "C",
          "coord": [
            -5.60129976272583,
            3.538300037384033,
            2.3857998847961426
          ]
        },
        {
          "atom_index": 7130,
          "name": "CD",
          "element": "C",
          "coord": [
            -5.7017998695373535,
            3.426800012588501,
            2.365299940109253
          ]
        },
        {
          "atom_index": 7131,
          "name": "OE1",
          "element": "O",
          "coord": [
            -5.765500068664551,
            3.3849000930786133,
            2.4644999504089355
          ]
        },
        {
          "atom_index": 7132,
          "name": "OE2",
          "element": "O",
          "coord": [
            -5.716899871826172,
            3.3803999423980713,
            2.250200033187866
          ]
        }
      ]
    },
    {
      "id": "C:298",
      "chain": "C",
      "resseq": 298,
      "icode": "",
      "resname": "ARG",
      "hetflag": " ",
      "sasa": 4.837740898132324,
      "atoms": [
        {
          "atom_index": 7133,
          "name": "N",
          "element": "N",
          "coord": [
            -5.642300128936768,
            3.8615000247955322,
            2.67930006980896
          ]
        },
        {
          "atom_index": 7134,
          "name": "CA",
          "element": "C",
          "coord": [
            -5.700500011444092,
            3.9556000232696533,
            2.7727999687194824
          ]
        },
        {
          "atom_index": 7135,
          "name": "C",
          "element": "C",
          "coord": [
            -5.627900123596191,
            4.090799808502197,
            2.7639999389648438
          ]
        },
        {
          "atom_index": 7136,
          "name": "O",
          "element": "O",
          "coord": [
            -5.689599990844727,
            4.196599960327148,
            2.777400016784668
          ]
        },
        {
          "atom_index": 7137,
          "name": "CB",
          "element": "C",
          "coord": [
            -5.690299987792969,
            3.8959999084472656,
            2.912899971008301
          ]
        },
        {
          "atom_index": 7138,
          "name": "CG",
          "element": "C",
          "coord": [
            -5.735799789428711,
            3.985100030899048,
            3.0253000259399414
          ]
        },
        {
          "atom_index": 7139,
          "name": "CD",
          "element": "C",
          "coord": [
            -5.7108001708984375,
            3.913599967956543,
            3.155600070953369
          ]
        },
        {
          "atom_index": 7140,
          "name": "NE",
          "element": "N",
          "coord": [
            -5.696700096130371,
            4.007400035858154,
            3.265700101852417
          ]
        },
        {
          "atom_index": 7141,
          "name": "CZ",
          "element": "C",
          "coord": [
            -5.650300025939941,
            3.9732000827789307,
            3.3850998878479004
          ]
        },
        {
          "atom_index": 7142,
          "name": "NH1",
          "element": "N",
          "coord": [
            -5.614200115203857,
            3.8475000858306885,
            3.4077000617980957
          ]
        },
        {
          "atom_index": 7143,
          "name": "NH2",
          "element": "N",
          "coord": [
            -5.637499809265137,
            4.064899921417236,
            3.480299949645996
          ]
        }
      ]
    },
    {
      "id": "C:299",
      "chain": "C",
      "resseq": 299,
      "icode": "",
      "resname": "LEU",
      "hetflag": " ",
      "sasa": 0.0,
      "atoms": [
        {
          "atom_index": 7144,
          "name": "N",
          "element": "N",
          "coord": [
            -5.497099876403809,
            4.087100028991699,
            2.7409000396728516
          ]
        },
        {
          "atom_index": 7145,
          "name": "CA",
          "element": "C",
          "coord": [
            -5.4191999435424805,
            4.210000038146973,
            2.728800058364868
          ]
        },
        {
          "atom_index": 7146,
          "name": "C",
          "element": "C",
          "coord": [
            -5.424900054931641,
            4.263500213623047,
            2.5864999294281006
          ]
        },
        {
          "atom_index": 7147,
          "name": "O",
          "element": "O",
          "coord": [
            -5.394700050354004,
            4.380199909210205,
            2.5617001056671143
          ]
        },
        {
          "atom_index": 7148,
          "name": "CB",
          "element": "C",
          "coord": [
            -5.27370023727417,
            4.186399936676025,
            2.76990008354187
          ]
        },
        {
          "atom_index": 7149,
          "name": "CG",
          "element": "C",
          "coord": [
            -5.247200012207031,
            4.179299831390381,
            2.9207000732421875
          ]
        },
        {
          "atom_index": 7150,
          "name": "CD1",
          "element": "C",
          "coord": [
            -5.103000164031982,
            4.138800144195557,
            2.9475998878479004
          ]
        },
        {
          "atom_index": 7151,
          "name": "CD2",
          "element": "C",
          "coord": [
            -5.277200222015381,
            4.315000057220459,
            2.982300043106079
          ]
        }
      ]
    },
    {
      "id": "C:300",
      "chain": "C",
      "resseq": 300,
      "icode": "",
      "resname": "GLY",
      "hetflag": " ",
      "sasa": 1.7877402305603027,
      "atoms": [
        {
          "atom_index": 7152,
          "name": "N",
          "element": "N",
          "coord": [
            -5.464600086212158,
            4.177800178527832,
            2.493299961090088
          ]
        },
        {
          "atom_index": 7153,
          "name": "CA",
          "element": "C",
          "coord": [
            -5.473700046539307,
            4.2204999923706055,
            2.3548998832702637
          ]
        },
        {
          "atom_index": 7154,
          "name": "C",
          "element": "C",
          "coord": [
            -5.338399887084961,
            4.223299980163574,
            2.287400007247925
          ]
        },
        {
          "atom_index": 7155,
          "name": "O",
          "element": "O",
          "coord": [
            -5.297399997711182,
            4.324999809265137,
            2.231100082397461
          ]
        }
      ]
    },
    {
      "id": "C:301",
      "chain": "C",
      "resseq": 301,
      "icode": "",
      "resname": "CYS",
      "hetflag": " ",
      "sasa": 0.0,
      "atoms": [
        {
          "atom_index": 7156,
          "name": "N",
          "element": "N",
          "coord": [
            -5.268499851226807,
            4.110599994659424,
            2.294600009918213
          ]
        },
        {
          "atom_index": 7157,
          "name": "CA",
          "element": "C",
          "coord": [
            -5.13700008392334,
            4.096799850463867,
            2.2339999675750732
          ]
        },
        {
          "atom_index": 7158,
          "name": "C",
          "element": "C",
          "coord": [
            -5.113699913024902,
            3.9474000930786133,
            2.2195000648498535
          ]
        },
        {
          "atom_index": 7159,
          "name": "O",
          "element": "O",
          "coord": [
            -5.188700199127197,
            3.867300033569336,
            2.2751998901367188
          ]
        },
        {
          "atom_index": 7160,
          "name": "CB",
          "element": "C",
          "coord": [
            -5.028900146484375,
            4.157599925994873,
            2.324199914932251
          ]
        },
        {
          "atom_index": 7161,
          "name": "SG",
          "element": "S",
          "coord": [
            -4.998199939727783,
            4.068399906158447,
            2.4798998832702637
          ]
        }
      ]
    },
    {
      "id": "C:302",
      "chain": "C",
      "resseq": 302,
      "icode": "",
      "resname": "THR",
      "hetflag": " ",
      "sasa": 0.06453092396259308,
      "atoms": [
        {
          "atom_index": 7162,
          "name": "N",
          "element": "N",
          "coord": [
            -5.010700225830078,
            3.9091999530792236,
            2.1451001167297363
          ]
        },
        {
          "atom_index": 7163,
          "name": "CA",
          "element": "C",
          "coord": [
            -4.981900215148926,
            3.7678000926971436,
            2.126499891281128
          ]
        },
        {
          "atom_index": 7164,
          "name": "C",
          "element": "C",
          "coord": [
            -4.902599811553955,
            3.7149999141693115,
            2.2451000213623047
          ]
        },
        {
          "atom_index": 7165,
          "name": "O",
          "element": "O",
          "coord": [
            -4.850200176239014,
            3.7925000190734863,
            2.3252999782562256
          ]
        },
        {
          "atom_index": 7166,
          "name": "CB",
          "element": "C",
          "coord": [
            -4.901000022888184,
            3.7441000938415527,
            1.9991999864578247
          ]
        },
        {
          "atom_index": 7167,
          "name": "OG1",
          "element": "O",
          "coord": [
            -4.77209997177124,
            3.8053998947143555,
            2.0125999450683594
          ]
        },
        {
          "atom_index": 7168,
          "name": "CG2",
          "element": "C",
          "coord": [
            -4.973299980163574,
            3.8041000366210938,
            1.8794000148773193
          ]
        }
      ]
    },
    {
      "id": "C:303",
      "chain": "C",
      "resseq": 303,
      "icode": "",
      "resname": "LEU",
      "hetflag": " ",
      "sasa": 0.0,
      "atoms": [
        {
          "atom_index": 7169,
          "name": "N",
          "element": "N",
          "coord": [
            -4.895100116729736,
            3.5829999446868896,
            2.2571001052856445
          ]
        },
        {
          "atom_index": 7170,
          "name": "CA",
          "element": "C",
          "coord": [
            -4.8206000328063965,
            3.522200107574463,
            2.365999937057495
          ]
        },
        {
          "atom_index": 7171,
          "name": "C",
          "element": "C",
          "coord": [
            -4.673399925231934,
            3.5641000270843506,
            2.3578999042510986
          ]
        },
        {
          "atom_index": 7172,
          "name": "O",
          "element": "O",
          "coord": [
            -4.61269998550415,
            3.597599983215332,
            2.460099935531616
          ]
        },
        {
          "atom_index": 7173,
          "name": "CB",
          "element": "C",
          "coord": [
            -4.8333001136779785,
            3.3698999881744385,
            2.3603999614715576
          ]
        },
        {
          "atom_index": 7174,
          "name": "CG",
          "element": "C",
          "coord": [
            -4.763400077819824,
            3.2941999435424805,
            2.473400115966797
          ]
        },
        {
          "atom_index": 7175,
          "name": "CD1",
          "element": "C",
          "coord": [
            -4.8105998039245605,
            3.346400022506714,
            2.608299970626831
          ]
        },
        {
          "atom_index": 7176,
          "name": "CD2",
          "element": "C",
          "coord": [
            -4.791800022125244,
            3.14520001411438,
            2.4598000049591064
          ]
        }
      ]
    },
    {
      "id": "C:304",
      "chain": "C",
      "resseq": 304,
      "icode": "",
      "resname": "PRO",
      "hetflag": " ",
      "sasa": 0.0,
      "atoms": [
        {
          "atom_index": 7177,
          "name": "N",
          "element": "N",
          "coord": [
            -4.613999843597412,
            3.5625998973846436,
            2.2365000247955322
          ]
        },
        {
          "atom_index": 7178,
          "name": "CA",
          "element": "C",
          "coord": [
            -4.473599910736084,
            3.6019999980926514,
            2.2197999954223633
          ]
        },
        {
          "atom_index": 7179,
          "name": "C",
          "element": "C",
          "coord": [
            -4.448599815368652,
            3.743299961090088,
            2.272599935531616
          ]
        },
        {
          "atom_index": 7180,
          "name": "O",
          "element": "O",
          "coord": [
            -4.348800182342529,
            3.769200086593628,
            2.3394999504089355
          ]
        },
        {
          "atom_index": 7181,
          "name": "CB",
          "element": "C",
          "coord": [
            -4.454100131988525,
            3.591399908065796,
            2.0683999061584473
          ]
        },
        {
          "atom_index": 7182,
          "name": "CG",
          "element": "C",
          "coord": [
            -4.544600009918213,
            3.475600004196167,
            2.0343000888824463
          ]
        },
        {
          "atom_index": 7183,
          "name": "CD",
          "element": "C",
          "coord": [
            -4.669300079345703,
            3.523400068283081,
            2.1059000492095947
          ]
        }
      ]
    },
    {
      "id": "C:305",
      "chain": "C",
      "resseq": 305,
      "icode": "",
      "resname": "GLN",
      "hetflag": " ",
      "sasa": 0.0,
      "atoms": [
        {
          "atom_index": 7184,
          "name": "N",
          "element": "N",
          "coord": [
            -4.540500164031982,
            3.8341000080108643,
            2.242300033569336
          ]
        },
        {
          "atom_index": 7185,
          "name": "CA",
          "element": "C",
          "coord": [
            -4.5295000076293945,
            3.9721999168395996,
            2.2876999378204346
          ]
        },
        {
          "atom_index": 7186,
          "name": "C",
          "element": "C",
          "coord": [
            -4.536300182342529,
            3.9814999103546143,
            2.4391000270843506
          ]
        },
        {
          "atom_index": 7187,
          "name": "O",
          "element": "O",
          "coord": [
            -4.463699817657471,
            4.058599948883057,
            2.500699996948242
          ]
        },
        {
          "atom_index": 7188,
          "name": "CB",
          "element": "C",
          "coord": [
            -4.640500068664551,
            4.055799961090088,
            2.225399971008301
          ]
        },
        {
          "atom_index": 7189,
          "name": "CG",
          "element": "C",
          "coord": [
            -4.61959981918335,
            4.080900192260742,
            2.077899932861328
          ]
        },
        {
          "atom_index": 7190,
          "name": "CD",
          "element": "C",
          "coord": [
            -4.741700172424316,
            4.138899803161621,
            2.011399984359741
          ]
        },
        {
          "atom_index": 7191,
          "name": "OE1",
          "element": "O",
          "coord": [
            -4.7332000732421875,
            4.196100234985352,
            1.9027999639511108
          ]
        },
        {
          "atom_index": 7192,
          "name": "NE2",
          "element": "N",
          "coord": [
            -4.8572998046875,
            4.122399806976318,
            2.0752999782562256
          ]
        }
      ]
    },
    {
      "id": "C:306",
      "chain": "C",
      "resseq": 306,
      "icode": "",
      "resname": "LEU",
      "hetflag": " ",
      "sasa": 0.0,
      "atoms": [
        {
          "atom_index": 7193,
          "name": "N",
          "element": "N",
          "coord": [
            -4.62470006942749,
            3.9026999473571777,
            2.499000072479248
          ]
        },
        {
          "atom_index": 7194,
          "name": "CA",
          "element": "C",
          "coord": [
            -4.638299942016602,
            3.9021999835968018,
            2.643399953842163
          ]
        },
        {
          "atom_index": 7195,
          "name": "C",
          "element": "C",
          "coord": [
            -4.50439977645874,
            3.859800100326538,
            2.7030999660491943
          ]
        },
        {
          "atom_index": 7196,
          "name": "O",
          "element": "O",
          "coord": [
            -4.4456000328063965,
            3.9316000938415527,
            2.7843000888824463
          ]
        },
        {
          "atom_index": 7197,
          "name": "CB",
          "element": "C",
          "coord": [
            -4.747000217437744,
            3.802999973297119,
            2.686300039291382
          ]
        },
        {
          "atom_index": 7198,
          "name": "CG",
          "element": "C",
          "coord": [
            -4.769999980926514,
            3.793600082397461,
            2.837599992752075
          ]
        },
        {
          "atom_index": 7199,
          "name": "CD1",
          "element": "C",
          "coord": [
            -4.827199935913086,
            3.924799919128418,
            2.889699935913086
          ]
        },
        {
          "atom_index": 7200,
          "name": "CD2",
          "element": "C",
          "coord": [
            -4.864099979400635,
            3.678999900817871,
            2.867799997329712
          ]
        }
      ]
    },
    {
      "id": "C:307",
      "chain": "C",
      "resseq": 307,
      "icode": "",
      "resname": "ALA",
      "hetflag": " ",
      "sasa": 0.0,
      "atoms": [
        {
          "atom_index": 7201,
          "name": "N",
          "element": "N",
          "coord": [
            -4.457099914550781,
            3.7427000999450684,
            2.660399913787842
          ]
        },
        {
          "atom_index": 7202,
          "name": "CA",
          "element": "C",
          "coord": [
            -4.331399917602539,
            3.6851000785827637,
            2.7076001167297363
          ]
        },
        {
          "atom_index": 7203,
          "name": "C",
          "element": "C",
          "coord": [
            -4.210599899291992,
            3.7785000801086426,
            2.695499897003174
          ]
        },
        {
          "atom_index": 7204,
          "name": "O",
          "element": "O",
          "coord": [
            -4.127099990844727,
            3.785599946975708,
            2.785900115966797
          ]
        },
        {
          "atom_index": 7205,
          "name": "CB",
          "element": "C",
          "coord": [
            -4.303999900817871,
            3.554500102996826,
            2.6333999633789062
          ]
        }
      ]
    },
    {
      "id": "C:308",
      "chain": "C",
      "resseq": 308,
      "icode": "",
      "resname": "ILE",
      "hetflag": " ",
      "sasa": 0.0,
      "atoms": [
        {
          "atom_index": 7206,
          "name": "N",
          "element": "N",
          "coord": [
            -4.200799942016602,
            3.8496999740600586,
            2.583899974822998
          ]
        },
        {
          "atom_index": 7207,
          "name": "CA",
          "element": "C",
          "coord": [
            -4.089000225067139,
            3.940500020980835,
            2.5632998943328857
          ]
        },
        {
          "atom_index": 7208,
          "name": "C",
          "element": "C",
          "coord": [
            -4.102700233459473,
            4.064499855041504,
            2.6503000259399414
          ]
        },
        {
          "atom_index": 7209,
          "name": "O",
          "element": "O",
          "coord": [
            -4.0096001625061035,
            4.100299835205078,
            2.722100019454956
          ]
        },
        {
          "atom_index": 7210,
          "name": "CB",
          "element": "C",
          "coord": [
            -4.075699806213379,
            3.9788999557495117,
            2.4138998985290527
          ]
        },
        {
          "atom_index": 7211,
          "name": "CG1",
          "element": "C",
          "coord": [
            -4.041800022125244,
            3.853100061416626,
            2.332900047302246
          ]
        },
        {
          "atom_index": 7212,
          "name": "CG2",
          "element": "C",
          "coord": [
            -3.9688000679016113,
            4.085400104522705,
            2.3958001136779785
          ]
        },
        {
          "atom_index": 7213,
          "name": "CD1",
          "element": "C",
          "coord": [
            -4.0346999168396,
            3.873300075531006,
            2.1839001178741455
          ]
        }
      ]
    },
    {
      "id": "C:309",
      "chain": "C",
      "resseq": 309,
      "icode": "",
      "resname": "ALA",
      "hetflag": " ",
      "sasa": 0.0,
      "atoms": [
        {
          "atom_index": 7214,
          "name": "N",
          "element": "N",
          "coord": [
            -4.218200206756592,
            4.129899978637695,
            2.6454999446868896
          ]
        },
        {
          "atom_index": 7215,
          "name": "CA",
          "element": "C",
          "coord": [
            -4.239200115203857,
            4.248799800872803,
            2.7276999950408936
          ]
        },
        {
          "atom_index": 7216,
          "name": "C",
          "element": "C",
          "coord": [
            -4.217800140380859,
            4.20959997177124,
            2.873699903488159
          ]
        },
        {
          "atom_index": 7217,
          "name": "O",
          "element": "O",
          "coord": [
            -4.177700042724609,
            4.291299819946289,
            2.9563000202178955
          ]
        },
        {
          "atom_index": 7218,
          "name": "CB",
          "element": "C",
          "coord": [
            -4.379499912261963,
            4.303500175476074,
            2.707200050354004
          ]
        }
      ]
    },
    {
      "id": "C:310",
      "chain": "C",
      "resseq": 310,
      "icode": "",
      "resname": "TRP",
      "hetflag": " ",
      "sasa": 0.0,
      "atoms": [
        {
          "atom_index": 7219,
          "name": "N",
          "element": "N",
          "coord": [
            -4.243299961090088,
            4.083000183105469,
            2.904599905014038
          ]
        },
        {
          "atom_index": 7220,
          "name": "CA",
          "element": "C",
          "coord": [
            -4.224100112915039,
            4.033199787139893,
            3.0401999950408936
          ]
        },
        {
          "atom_index": 7221,
          "name": "C",
          "element": "C",
          "coord": [
            -4.076200008392334,
            4.043099880218506,
            3.0776000022888184
          ]
        },
        {
          "atom_index": 7222,
          "name": "O",
          "element": "O",
          "coord": [
            -4.041900157928467,
            4.0756001472473145,
            3.1907999515533447
          ]
        },
        {
          "atom_index": 7223,
          "name": "CB",
          "element": "C",
          "coord": [
            -4.26669979095459,
            3.8870999813079834,
            3.051100015640259
          ]
        },
        {
          "atom_index": 7224,
          "name": "CG",
          "element": "C",
          "coord": [
            -4.256899833679199,
            3.8327999114990234,
            3.190200090408325
          ]
        },
        {
          "atom_index": 7225,
          "name": "CD1",
          "element": "C",
          "coord": [
            -4.342400074005127,
            3.8570001125335693,
            3.294100046157837
          ]
        },
        {
          "atom_index": 7226,
          "name": "CD2",
          "element": "C",
          "coord": [
            -4.1554999351501465,
            3.7451000213623047,
            3.241499900817871
          ]
        },
        {
          "atom_index": 7227,
          "name": "NE1",
          "element": "N",
          "coord": [
            -4.301000118255615,
            3.789299964904785,
            3.406599998474121
          ]
        },
        {
          "atom_index": 7228,
          "name": "CE2",
          "element": "C",
          "coord": [
            -4.186600208282471,
            3.7197999954223633,
            3.3770999908447266
          ]
        },
        {
          "atom_index": 7229,
          "name": "CE3",
          "element": "C",
          "coord": [
            -4.041500091552734,
            3.6854000091552734,
            3.185800075531006
          ]
        },
        {
          "atom_index": 7230,
          "name": "CZ2",
          "element": "C",
          "coord": [
            -4.107900142669678,
            3.6370999813079834,
            3.4579999446868896
          ]
        },
        {
          "atom_index": 7231,
          "name": "CZ3",
          "element": "C",
          "coord": [
            -3.963099956512451,
            3.6029999256134033,
            3.2662999629974365
          ]
        },
        {
          "atom_index": 7232,
          "name": "CH2",
          "element": "C",
          "coord": [
            -3.996999979019165,
            3.579699993133545,
            3.4012999534606934
          ]
        }
      ]
    },
    {
      "id": "C:311",
      "chain": "C",
      "resseq": 311,
      "icode": "",
      "resname": "CYS",
      "hetflag": " ",
      "sasa": 0.0,
      "atoms": [
        {
          "atom_index": 7233,
          "name": "N",
          "element": "N",
          "coord": [
            -3.988800048828125,
            4.013000011444092,
            2.9820001125335693
          ]
        },
        {
          "atom_index": 7234,
          "name": "CA",
          "element": "C",
          "coord": [
            -3.8454999923706055,
            4.019100189208984,
            3.0065999031066895
          ]
        },
        {
          "atom_index": 7235,
          "name": "C",
          "element": "C",
          "coord": [
            -3.7960000038146973,
            4.162300109863281,
            3.026400089263916
          ]
        },
        {
          "atom_index": 7236,
          "name": "O",
          "element": "O",
          "coord": [
            -3.696500062942505,
            4.184800148010254,
            3.0952999591827393
          ]
        },
        {
          "atom_index": 7237,
          "name": "CB",
          "element": "C",
          "coord": [
            -3.7690999507904053,
            3.9539999961853027,
            2.891200065612793
          ]
        },
        {
          "atom_index": 7238,
          "name": "SG",
          "element": "S",
          "coord": [
            -3.7918999195098877,
            3.7750000953674316,
            2.8761000633239746
          ]
        }
      ]
    },
    {
      "id": "C:312",
      "chain": "C",
      "resseq": 312,
      "icode": "",
      "resname": "LEU",
      "hetflag": " ",
      "sasa": 0.0,
      "atoms": [
        {
          "atom_index": 7239,
          "name": "N",
          "element": "N",
          "coord": [
            -3.8659000396728516,
            4.258900165557861,
            2.9677000045776367
          ]
        },
        {
          "atom_index": 7240,
          "name": "CA",
          "element": "C",
          "coord": [
            -3.826200008392334,
            4.39870023727417,
            2.9795000553131104
          ]
        },
        {
          "atom_index": 7241,
          "name": "C",
          "element": "C",
          "coord": [
            -3.88700008392334,
            4.471199989318848,
            3.098400115966797
          ]
        },
        {
          "atom_index": 7242,
          "name": "O",
          "element": "O",
          "coord": [
            -3.855600118637085,
            4.587900161743164,
            3.1212000846862793
          ]
        },
        {
          "atom_index": 7243,
          "name": "CB",
          "element": "C",
          "coord": [
            -3.8608999252319336,
            4.474400043487549,
            2.8515000343322754
          ]
        },
        {
          "atom_index": 7244,
          "name": "CG",
          "element": "C",
          "coord": [
            -3.786400079727173,
            4.4309000968933105,
            2.7253000736236572
          ]
        },
        {
          "atom_index": 7245,
          "name": "CD1",
          "element": "C",
          "coord": [
            -3.838599920272827,
            4.507999897003174,
            2.605299949645996
          ]
        },
        {
          "atom_index": 7246,
          "name": "CD2",
          "element": "C",
          "coord": [
            -3.637399911880493,
            4.454999923706055,
            2.7441999912261963
          ]
        }
      ]
    },
    {
      "id": "C:313",
      "chain": "C",
      "resseq": 313,
      "icode": "",
      "resname": "ARG",
      "hetflag": " ",
      "sasa": 0.0,
      "atoms": [
        {
          "atom_index": 7247,
          "name": "N",
          "element": "N",
          "coord": [
            -3.9751999378204346,
            4.40500020980835,
            3.1728999614715576
          ]
        },
        {
          "atom_index": 7248,
          "name": "CA",
          "element": "C",
          "coord": [
            -4.035099983215332,
            4.468100070953369,
            3.290800094604492
          ]
        },
        {
          "atom_index": 7249,
          "name": "C",
          "element": "C",
          "coord": [
            -3.9200000762939453,
            4.5019001960754395,
            3.3854000568389893
          ]
        },
        {
          "atom_index": 7250,
          "name": "O",
          "element": "O",
          "coord": [
            -3.921999931335449,
            4.604700088500977,
            3.452899932861328
          ]
        },
        {
          "atom_index": 7251,
          "name": "CB",
          "element": "C",
          "coord": [
            -4.13129997253418,
            4.372900009155273,
            3.3626999855041504
          ]
        },
        {
          "atom_index": 7252,
          "name": "CG",
          "element": "C",
          "coord": [
            -4.063399791717529,
            4.24399995803833,
            3.403700113296509
          ]
        },
        {
          "atom_index": 7253,
          "name": "CD",
          "element": "C",
          "coord": [
            -4.133999824523926,
            4.1631999015808105,
            3.5109000205993652
          ]
        },
        {
          "atom_index": 7254,
          "name": "NE",
          "element": "N",
          "coord": [
            -4.059999942779541,
            4.03879976272583,
            3.5318000316619873
          ]
        },
        {
          "atom_index": 7255,
          "name": "CZ",
          "element": "C",
          "coord": [
            -4.0655999183654785,
            3.9647998809814453,
            3.6419999599456787
          ]
        },
        {
          "atom_index": 7256,
          "name": "NH1",
          "element": "N",
          "coord": [
            -4.142600059509277,
            4.001699924468994,
            3.7435998916625977
          ]
        },
        {
          "atom_index": 7257,
          "name": "NH2",
          "element": "N",
          "coord": [
            -3.993499994277954,
            3.8540000915527344,
            3.650899887084961
          ]
        }
      ]
    },
    {
      "id": "C:314",
      "chain": "C",
      "resseq": 314,
      "icode": "",
      "resname": "ASN",
      "hetflag": " ",
      "sasa": 0.0,
      "atoms": [
        {
          "atom_index": 7258,
          "name": "N",
          "element": "N",
          "coord": [
            -3.8201000690460205,
            4.413599967956543,
            3.3889000415802
          ]
        },
        {
          "atom_index": 7259,
          "name": "CA",
          "element": "C",
          "coord": [
            -3.7014000415802,
            4.430300235748291,
            3.473099946975708
          ]
        },
        {
          "atom_index": 7260,
          "name": "C",
          "element": "C",
          "coord": [
            -3.624799966812134,
            4.556399822235107,
            3.438800096511841
          ]
        },
        {
          "atom_index": 7261,
          "name": "O",
          "element": "O",
          "coord": [
            -3.595400094985962,
            4.581200122833252,
            3.3215999603271484
          ]
        },
        {
          "atom_index": 7262,
          "name": "CB",
          "element": "C",
          "coord": [
            -3.600399971008301,
            4.315800189971924,
            3.4535000324249268
          ]
        },
        {
          "atom_index": 7263,
          "name": "CG",
          "element": "C",
          "coord": [
            -3.652600049972534,
            4.1809000968933105,
            3.4972000122070312
          ]
        },
        {
          "atom_index": 7264,
          "name": "OD1",
          "element": "O",
          "coord": [
            -3.7474000453948975,
            4.127999782562256,
            3.439300060272217
          ]
        },
        {
          "atom_index": 7265,
          "name": "ND2",
          "element": "N",
          "coord": [
            -3.5892999172210693,
            4.123300075531006,
            3.599400043487549
          ]
        }
      ]
    },
    {
      "id": "C:315",
      "chain": "C",
      "resseq": 315,
      "icode": "",
      "resname": "GLU",
      "hetflag": " ",
      "sasa": 0.12906184792518616,
      "atoms": [
        {
          "atom_index": 7266,
          "name": "N",
          "element": "N",
          "coord": [
            -3.5905001163482666,
            4.635499954223633,
            3.539299964904785
          ]
        },
        {
          "atom_index": 7267,
          "name": "CA",
          "element": "C",
          "coord": [
            -3.509399890899658,
            4.752999782562256,
            3.512200117111206
          ]
        },
        {
          "atom_index": 7268,
          "name": "C",
          "element": "C",
          "coord": [
            -3.3675999641418457,
            4.694499969482422,
            3.5018999576568604
          ]
        },
        {
          "atom_index": 7269,
          "name": "O",
          "element": "O",
          "coord": [
            -3.2792999744415283,
            4.750999927520752,
            3.4368999004364014
          ]
        },
        {
          "atom_index": 7270,
          "name": "CB",
          "element": "C",
          "coord": [
            -3.518399953842163,
            4.85230016708374,
            3.6273000240325928
          ]
        }
      ]
    },
    {
      "id": "C:316",
      "chain": "C",
      "resseq": 316,
      "icode": "",
      "resname": "GLY",
      "hetflag": " ",
      "sasa": 0.0,
      "atoms": [
        {
          "atom_index": 7271,
          "name": "N",
          "element": "N",
          "coord": [
            -3.349600076675415,
            4.577899932861328,
            3.56469988822937
          ]
        },
        {
          "atom_index": 7272,
          "name": "CA",
          "element": "C",
          "coord": [
            -3.22160005569458,
            4.509300231933594,
            3.5655999183654785
          ]
        },
        {
          "atom_index": 7273,
          "name": "C",
          "element": "C",
          "coord": [
            -3.1737000942230225,
            4.451700210571289,
            3.4333999156951904
          ]
        },
        {
          "atom_index": 7274,
          "name": "O",
          "element": "O",
          "coord": [
            -3.0553998947143555,
            4.419600009918213,
            3.4179000854492188
          ]
        }
      ]
    },
    {
      "id": "C:317",
      "chain": "C",
      "resseq": 317,
      "icode": "",
      "resname": "VAL",
      "hetflag": " ",
      "sasa": 0.0,
      "atoms": [
        {
          "atom_index": 7275,
          "name": "N",
          "element": "N",
          "coord": [
            -3.2648000717163086,
            4.436299800872803,
            3.338399887084961
          ]
        },
        {
          "atom_index": 7276,
          "name": "CA",
          "element": "C",
          "coord": [
            -3.228800058364868,
            4.383900165557861,
            3.2074999809265137
          ]
        },
        {
          "atom_index": 7277,
          "name": "C",
          "element": "C",
          "coord": [
            -3.202699899673462,
            4.50029993057251,
            3.113300085067749
          ]
        },
        {
          "atom_index": 7278,
          "name": "O",
          "element": "O",
          "coord": [
            -3.2939000129699707,
            4.575399875640869,
            3.080699920654297
          ]
        },
        {
          "atom_index": 7279,
          "name": "CB",
          "element": "C",
          "coord": [
            -3.3413000106811523,
            4.296500205993652,
            3.1491000652313232
          ]
        },
        {
          "atom_index": 7280,
          "name": "CG1",
          "element": "C",
          "coord": [
            -3.3148000240325928,
            4.269800186157227,
            3.001499891281128
          ]
        },
        {
          "atom_index": 7281,
          "name": "CG2",
          "element": "C",
          "coord": [
            -3.350600004196167,
            4.164899826049805,
            3.226799964904785
          ]
        }
      ]
    },
    {
      "id": "C:318",
      "chain": "C",
      "resseq": 318,
      "icode": "",
      "resname": "SER",
      "hetflag": " ",
      "sasa": 0.0,
      "atoms": [
        {
          "atom_index": 7282,
          "name": "N",
          "element": "N",
          "coord": [
            -3.0782999992370605,
            4.5157999992370605,
            3.069999933242798
          ]
        },
        {
          "atom_index": 7283,
          "name": "CA",
          "element": "C",
          "coord": [
            -3.0441999435424805,
            4.625400066375732,
            2.9807000160217285
          ]
        },
        {
          "atom_index": 7284,
          "name": "C",
          "element": "C",
          "coord": [
            -3.1048998832702637,
            4.604899883270264,
            2.8427999019622803
          ]
        },
        {
          "atom_index": 7285,
          "name": "O",
          "element": "O",
          "coord": [
            -3.158600091934204,
            4.697999954223633,
            2.782900094985962
          ]
        },
        {
          "atom_index": 7286,
          "name": "CB",
          "element": "C",
          "coord": [
            -2.891900062561035,
            4.640399932861328,
            2.9704999923706055
          ]
        },
        {
          "atom_index": 7287,
          "name": "OG",
          "element": "O",
          "coord": [
            -2.8364999294281006,
            4.684199810028076,
            3.0934998989105225
          ]
        }
      ]
    },
    {
      "id": "C:319",
      "chain": "C",
      "resseq": 319,
      "icode": "",
      "resname": "SER",
      "hetflag": " ",
      "sasa": 0.0,
      "atoms": [
        {
          "atom_index": 7288,
          "name": "N",
          "element": "N",
          "coord": [
            -3.0977001190185547,
            4.482500076293945,
            2.79259991645813
          ]
        },
        {
          "atom_index": 7289,
          "name": "CA",
          "element": "C",
          "coord": [
            -3.1538000106811523,
            4.45419979095459,
            2.661799907684326
          ]
        },
        {
          "atom_index": 7290,
          "name": "C",
          "element": "C",
          "coord": [
            -3.1844000816345215,
            4.3059000968933105,
            2.641700029373169
          ]
        },
        {
          "atom_index": 7291,
          "name": "O",
          "element": "O",
          "coord": [
            -3.1189000606536865,
            4.218299865722656,
            2.700200080871582
          ]
        },
        {
          "atom_index": 7292,
          "name": "CB",
          "element": "C",
          "coord": [
            -3.0580999851226807,
            4.502900123596191,
            2.5536999702453613
          ]
        },
        {
          "atom_index": 7293,
          "name": "OG",
          "element": "O",
          "coord": [
            -3.112799882888794,
            4.480999946594238,
            2.425600051879883
          ]
        }
      ]
    },
    {
      "id": "C:320",
      "chain": "C",
      "resseq": 320,
      "icode": "",
      "resname": "VAL",
      "hetflag": " ",
      "sasa": 0.0,
      "atoms": [
        {
          "atom_index": 7294,
          "name": "N",
          "element": "N",
          "coord": [
            -3.285399913787842,
            4.278800010681152,
            2.5592000484466553
          ]
        },
        {
          "atom_index": 7295,
          "name": "CA",
          "element": "C",
          "coord": [
            -3.3271000385284424,
            4.142099857330322,
            2.5283000469207764
          ]
        },
        {
          "atom_index": 7296,
          "name": "C",
          "element": "C",
          "coord": [
            -3.2941999435424805,
            4.109799861907959,
            2.382499933242798
          ]
        },
        {
          "atom_index": 7297,
          "name": "O",
          "element": "O",
          "coord": [
            -3.335599899291992,
            4.1819000244140625,
            2.2909998893737793
          ]
        },
        {
          "atom_index": 7298,
          "name": "CB",
          "element": "C",
          "coord": [
            -3.479099988937378,
            4.123799800872803,
            2.549499988555908
          ]
        },
        {
          "atom_index": 7299,
          "name": "CG1",
          "element": "C",
          "coord": [
            -3.5195000171661377,
            3.9851999282836914,
            2.5085999965667725
          ]
        },
        {
          "atom_index": 7300,
          "name": "CG2",
          "element": "C",
          "coord": [
            -3.5160999298095703,
            4.14769983291626,
            2.6951000690460205
          ]
        }
      ]
    },
    {
      "id": "C:321",
      "chain": "C",
      "resseq": 321,
      "icode": "",
      "resname": "LEU",
      "hetflag": " ",
      "sasa": 0.0,
      "atoms": [
        {
          "atom_index": 7301,
          "name": "N",
          "element": "N",
          "coord": [
            -3.2195000648498535,
            4.001999855041504,
            2.3606998920440674
          ]
        },
        {
          "atom_index": 7302,
          "name": "CA",
          "element": "C",
          "coord": [
            -3.182499885559082,
            3.963200092315674,
            2.2253000736236572
          ]
        },
        {
          "atom_index": 7303,
          "name": "C",
          "element": "C",
          "coord": [
            -3.2922000885009766,
            3.878700017929077,
            2.1630001068115234
          ]
        },
        {
          "atom_index": 7304,
          "name": "O",
          "element": "O",
          "coord": [
            -3.3252999782562256,
            3.7716000080108643,
            2.213399887084961
          ]
        },
        {
          "atom_index": 7305,
          "name": "CB",
          "element": "C",
          "coord": [
            -3.050600051879883,
            3.884999990463257,
            2.225600004196167
          ]
        },
        {
          "atom_index": 7306,
          "name": "CG",
          "element": "C",
          "coord": [
            -2.9277000427246094,
            3.9611001014709473,
            2.2764999866485596
          ]
        },
        {
          "atom_index": 7307,
          "name": "CD1",
          "element": "C",
          "coord": [
            -2.8052000999450684,
            3.8712000846862793,
            2.2709999084472656
          ]
        },
        {
          "atom_index": 7308,
          "name": "CD2",
          "element": "C",
          "coord": [
            -2.9065001010894775,
            4.08620023727417,
            2.192500114440918
          ]
        }
      ]
    },
    {
      "id": "C:322",
      "chain": "C",
      "resseq": 322,
      "icode": "",
      "resname": "LEU",
      "hetflag": " ",
      "sasa": 0.0,
      "atoms": [
        {
          "atom_index": 7309,
          "name": "N",
          "element": "N",
          "coord": [
            -3.34879994392395,
            3.927299976348877,
            2.053100109100342
          ]
        },
        {
          "atom_index": 7310,
          "name": "CA",
          "element": "C",
          "coord": [
            -3.4549999237060547,
            3.85509991645813,
            1.9848999977111816
          ]
        },
        {
          "atom_index": 7311,
          "name": "C",
          "element": "C",
          "coord": [
            -3.4001998901367188,
            3.752500057220459,
            1.8868999481201172
          ]
        },
        {
          "atom_index": 7312,
          "name": "O",
          "element": "O",
          "coord": [
            -3.285900115966797,
            3.761699914932251,
            1.8417999744415283
          ]
        },
        {
          "atom_index": 7313,
          "name": "CB",
          "element": "C",
          "coord": [
            -3.546600103378296,
            3.9518001079559326,
            1.9091999530792236
          ]
        },
        {
          "atom_index": 7314,
          "name": "CG",
          "element": "C",
          "coord": [
            -3.625499963760376,
            4.052999973297119,
            1.9926999807357788
          ]
        },
        {
          "atom_index": 7315,
          "name": "CD1",
          "element": "C",
          "coord": [
            -3.7012999057769775,
            4.147299766540527,
            1.9000999927520752
          ]
        },
        {
          "atom_index": 7316,
          "name": "CD2",
          "element": "C",
          "coord": [
            -3.720599889755249,
            3.980299949645996,
            2.0876998901367188
          ]
        }
      ]
    },
    {
      "id": "C:323",
      "chain": "C",
      "resseq": 323,
      "icode": "",
      "resname": "GLY",
      "hetflag": " ",
      "sasa": 0.0,
      "atoms": [
        {
          "atom_index": 7317,
          "name": "N",
          "element": "N",
          "coord": [
            -3.484299898147583,
            3.654099941253662,
            1.8568999767303467
          ]
        },
        {
          "atom_index": 7318,
          "name": "CA",
          "element": "C",
          "coord": [
            -3.4507999420166016,
            3.549499988555908,
            1.7625000476837158
          ]
        },
        {
          "atom_index": 7319,
          "name": "C",
          "element": "C",
          "coord": [
            -3.5653998851776123,
            3.5495998859405518,
            1.663100004196167
          ]
        },
        {
          "atom_index": 7320,
          "name": "O",
          "element": "O",
          "coord": [
            -3.682300090789795,
            3.543100118637085,
            1.702299952507019
          ]
        }
      ]
    },
    {
      "id": "C:324",
      "chain": "C",
      "resseq": 324,
      "icode": "",
      "resname": "ALA",
      "hetflag": " ",
      "sasa": 0.0,
      "atoms": [
        {
          "atom_index": 7321,
          "name": "N",
          "element": "N",
          "coord": [
            -3.5336999893188477,
            3.5583999156951904,
            1.534600019454956
          ]
        },
        {
          "atom_index": 7322,
          "name": "CA",
          "element": "C",
          "coord": [
            -3.637700080871582,
            3.5615999698638916,
            1.4333000183105469
          ]
        },
        {
          "atom_index": 7323,
          "name": "C",
          "element": "C",
          "coord": [
            -3.594399929046631,
            3.4997000694274902,
            1.301200032234192
          ]
        },
        {
          "atom_index": 7324,
          "name": "O",
          "element": "O",
          "coord": [
            -3.4851999282836914,
            3.526900053024292,
            1.2512999773025513
          ]
        },
        {
          "atom_index": 7325,
          "name": "CB",
          "element": "C",
          "coord": [
            -3.6828999519348145,
            3.7056000232696533,
            1.4111000299453735
          ]
        }
      ]
    },
    {
      "id": "C:325",
      "chain": "C",
      "resseq": 325,
      "icode": "",
      "resname": "SER",
      "hetflag": " ",
      "sasa": 0.0,
      "atoms": [
        {
          "atom_index": 7326,
          "name": "N",
          "element": "N",
          "coord": [
            -3.6816999912261963,
            3.4165000915527344,
            1.2444000244140625
          ]
        },
        {
          "atom_index": 7327,
          "name": "CA",
          "element": "C",
          "coord": [
            -3.6533000469207764,
            3.352099895477295,
            1.1171000003814697
          ]
        },
        {
          "atom_index": 7328,
          "name": "C",
          "element": "C",
          "coord": [
            -3.72979998588562,
            3.4168999195098877,
            1.0010000467300415
          ]
        },
        {
          "atom_index": 7329,
          "name": "O",
          "element": "O",
          "coord": [
            -3.7046000957489014,
            3.384700059890747,
            0.8848999738693237
          ]
        },
        {
          "atom_index": 7330,
          "name": "CB",
          "element": "C",
          "coord": [
            -3.6826000213623047,
            3.2018001079559326,
            1.1253000497817993
          ]
        },
        {
          "atom_index": 7331,
          "name": "OG",
          "element": "O",
          "coord": [
            -3.8166000843048096,
            3.177500009536743,
            1.1622999906539917
          ]
        }
      ]
    },
    {
      "id": "C:326",
      "chain": "C",
      "resseq": 326,
      "icode": "",
      "resname": "ASN",
      "hetflag": " ",
      "sasa": 0.0,
      "atoms": [
        {
          "atom_index": 7332,
          "name": "N",
          "element": "N",
          "coord": [
            -3.8222999572753906,
            3.5078001022338867,
            1.031599998474121
          ]
        },
        {
          "atom_index": 7333,
          "name": "CA",
          "element": "C",
          "coord": [
            -3.8966000080108643,
            3.5790998935699463,
            0.9269999861717224
          ]
        },
        {
          "atom_index": 7334,
          "name": "C",
          "element": "C",
          "coord": [
            -3.9421000480651855,
            3.7170000076293945,
            0.9750999808311462
          ]
        },
        {
          "atom_index": 7335,
          "name": "O",
          "element": "O",
          "coord": [
            -3.9481000900268555,
            3.743499994277954,
            1.0956000089645386
          ]
        },
        {
          "atom_index": 7336,
          "name": "CB",
          "element": "C",
          "coord": [
            -4.017399787902832,
            3.4974000453948975,
            0.8773000240325928
          ]
        },
        {
          "atom_index": 7337,
          "name": "CG",
          "element": "C",
          "coord": [
            -4.126399993896484,
            3.482100009918213,
            0.9819999933242798
          ]
        },
        {
          "atom_index": 7338,
          "name": "OD1",
          "element": "O",
          "coord": [
            -4.191299915313721,
            3.5794999599456787,
            1.0216000080108643
          ]
        },
        {
          "atom_index": 7339,
          "name": "ND2",
          "element": "N",
          "coord": [
            -4.147299766540527,
            3.3589999675750732,
            1.027500033378601
          ]
        }
      ]
    },
    {
      "id": "C:327",
      "chain": "C",
      "resseq": 327,
      "icode": "",
      "resname": "ALA",
      "hetflag": " ",
      "sasa": 0.0,
      "atoms": [
        {
          "atom_index": 7340,
          "name": "N",
          "element": "N",
          "coord": [
            -3.9735000133514404,
            3.8043999671936035,
            0.8795999884605408
          ]
        },
        {
          "atom_index": 7341,
          "name": "CA",
          "element": "C",
          "coord": [
            -4.016200065612793,
            3.940500020980835,
            0.9099000096321106
          ]
        },
        {
          "atom_index": 7342,
          "name": "C",
          "element": "C",
          "coord": [
            -4.14169979095459,
            3.9479000568389893,
            0.9965000152587891
          ]
        },
        {
          "atom_index": 7343,
          "name": "O",
          "element": "O",
          "coord": [
            -4.157599925994873,
            4.0406999588012695,
            1.0765000581741333
          ]
        },
        {
          "atom_index": 7344,
          "name": "CB",
          "element": "C",
          "coord": [
            -4.037499904632568,
            4.018199920654297,
            0.7803000211715698
          ]
        }
      ]
    },
    {
      "id": "C:328",
      "chain": "C",
      "resseq": 328,
      "icode": "",
      "resname": "GLU",
      "hetflag": " ",
      "sasa": 3.139845848083496,
      "atoms": [
        {
          "atom_index": 7345,
          "name": "N",
          "element": "N",
          "coord": [
            -4.230899810791016,
            3.851099967956543,
            0.9815000295639038
          ]
        },
        {
          "atom_index": 7346,
          "name": "CA",
          "element": "C",
          "coord": [
            -4.3531999588012695,
            3.852799892425537,
            1.0602999925613403
          ]
        },
        {
          "atom_index": 7347,
          "name": "C",
          "element": "C",
          "coord": [
            -4.321499824523926,
            3.83270001411438,
            1.207200050354004
          ]
        },
        {
          "atom_index": 7348,
          "name": "O",
          "element": "O",
          "coord": [
            -4.371600151062012,
            3.905900001525879,
            1.2919000387191772
          ]
        },
        {
          "atom_index": 7349,
          "name": "CB",
          "element": "C",
          "coord": [
            -4.451099872589111,
            3.7451999187469482,
            1.011199951171875
          ]
        },
        {
          "atom_index": 7350,
          "name": "CG",
          "element": "C",
          "coord": [
            -4.510200023651123,
            3.7715001106262207,
            0.873199999332428
          ]
        },
        {
          "atom_index": 7351,
          "name": "CD",
          "element": "C",
          "coord": [
            -4.403200149536133,
            3.7815001010894775,
            0.7645000219345093
          ]
        },
        {
          "atom_index": 7352,
          "name": "OE1",
          "element": "O",
          "coord": [
            -4.3246002197265625,
            3.6847000122070312,
            0.7494000196456909
          ]
        },
        {
          "atom_index": 7353,
          "name": "OE2",
          "element": "O",
          "coord": [
            -4.399099826812744,
            3.885699987411499,
            0.6952999830245972
          ]
        }
      ]
    },
    {
      "id": "C:329",
      "chain": "C",
      "resseq": 329,
      "icode": "",
      "resname": "GLN",
      "hetflag": " ",
      "sasa": 0.0,
      "atoms": [
        {
          "atom_index": 7354,
          "name": "N",
          "element": "N",
          "coord": [
            -4.23769998550415,
            3.734299898147583,
            1.2381999492645264
          ]
        },
        {
          "atom_index": 7355,
          "name": "CA",
          "element": "C",
          "coord": [
            -4.202499866485596,
            3.710200071334839,
            1.3775999546051025
          ]
        },
        {
          "atom_index": 7356,
          "name": "C",
          "element": "C",
          "coord": [
            -4.133999824523926,
            3.8343000411987305,
            1.4345999956130981
          ]
        },
        {
          "atom_index": 7357,
          "name": "O",
          "element": "O",
          "coord": [
            -4.166500091552734,
            3.8787999153137207,
            1.5449999570846558
          ]
        },
        {
          "atom_index": 7358,
          "name": "CB",
          "element": "C",
          "coord": [
            -4.105500221252441,
            3.593600034713745,
            1.3912999629974365
          ]
        },
        {
          "atom_index": 7359,
          "name": "CG",
          "element": "C",
          "coord": [
            -4.146900177001953,
            3.4653000831604004,
            1.3295999765396118
          ]
        },
        {
          "atom_index": 7360,
          "name": "CD",
          "element": "C",
          "coord": [
            -4.038000106811523,
            3.3619000911712646,
            1.3443000316619873
          ]
        },
        {
          "atom_index": 7361,
          "name": "OE1",
          "element": "O",
          "coord": [
            -3.921999931335449,
            3.3886001110076904,
            1.3125
          ]
        },
        {
          "atom_index": 7362,
          "name": "NE2",
          "element": "N",
          "coord": [
            -4.074699878692627,
            3.24399995803833,
            1.3902000188827515
          ]
        }
      ]
    },
    {
      "id": "C:330",
      "chain": "C",
      "resseq": 330,
      "icode": "",
      "resname": "LEU",
      "hetflag": " ",
      "sasa": 0.0,
      "atoms": [
        {
          "atom_index": 7363,
          "name": "N",
          "element": "N",
          "coord": [
            -4.04010009765625,
            3.890199899673462,
            1.3586000204086304
          ]
        },
        {
          "atom_index": 7364,
          "name": "CA",
          "element": "C",
          "coord": [
            -3.966900110244751,
            4.006400108337402,
            1.4047000408172607
          ]
        },
        {
          "atom_index": 7365,
          "name": "C",
          "element": "C",
          "coord": [
            -4.05709981918335,
            4.122099876403809,
            1.4416999816894531
          ]
        },
        {
          "atom_index": 7366,
          "name": "O",
          "element": "O",
          "coord": [
            -4.04640007019043,
            4.174499988555908,
            1.552299976348877
          ]
        },
        {
          "atom_index": 7367,
          "name": "CB",
          "element": "C",
          "coord": [
            -3.864000082015991,
            4.051499843597412,
            1.3004000186920166
          ]
        },
        {
          "atom_index": 7368,
          "name": "CG",
          "element": "C",
          "coord": [
            -3.7825000286102295,
            4.176300048828125,
            1.3385000228881836
          ]
        },
        {
          "atom_index": 7369,
          "name": "CD1",
          "element": "C",
          "coord": [
            -3.711400032043457,
            4.157100200653076,
            1.4704999923706055
          ]
        },
        {
          "atom_index": 7370,
          "name": "CD2",
          "element": "C",
          "coord": [
            -3.683199882507324,
            4.2032999992370605,
            1.2288999557495117
          ]
        }
      ]
    },
    {
      "id": "C:331",
      "chain": "C",
      "resseq": 331,
      "icode": "",
      "resname": "MET",
      "hetflag": " ",
      "sasa": 0.6130437850952148,
      "atoms": [
        {
          "atom_index": 7371,
          "name": "N",
          "element": "N",
          "coord": [
            -4.1458001136779785,
            4.162399768829346,
            1.351199984550476
          ]
        },
        {
          "atom_index": 7372,
          "name": "CA",
          "element": "C",
          "coord": [
            -4.233799934387207,
            4.274099826812744,
            1.381500005722046
          ]
        },
        {
          "atom_index": 7373,
          "name": "C",
          "element": "C",
          "coord": [
            -4.331099987030029,
            4.241700172424316,
            1.4941999912261963
          ]
        },
        {
          "atom_index": 7374,
          "name": "O",
          "element": "O",
          "coord": [
            -4.369200229644775,
            4.329999923706055,
            1.5713000297546387
          ]
        },
        {
          "atom_index": 7375,
          "name": "CB",
          "element": "C",
          "coord": [
            -4.309800148010254,
            4.317599773406982,
            1.257099986076355
          ]
        },
        {
          "atom_index": 7376,
          "name": "CG",
          "element": "C",
          "coord": [
            -4.2195000648498535,
            4.358099937438965,
            1.141800045967102
          ]
        },
        {
          "atom_index": 7377,
          "name": "SD",
          "element": "S",
          "coord": [
            -4.097599983215332,
            4.484899997711182,
            1.1837999820709229
          ]
        },
        {
          "atom_index": 7378,
          "name": "CE",
          "element": "C",
          "coord": [
            -4.200300216674805,
            4.611800193786621,
            1.2523000240325928
          ]
        }
      ]
    },
    {
      "id": "C:332",
      "chain": "C",
      "resseq": 332,
      "icode": "",
      "resname": "GLU",
      "hetflag": " ",
      "sasa": 0.0,
      "atoms": [
        {
          "atom_index": 7379,
          "name": "N",
          "element": "N",
          "coord": [
            -4.372600078582764,
            4.115900039672852,
            1.5045000314712524
          ]
        },
        {
          "atom_index": 7380,
          "name": "CA",
          "element": "C",
          "coord": [
            -4.463699817657471,
            4.0802001953125,
            1.6121000051498413
          ]
        },
        {
          "atom_index": 7381,
          "name": "C",
          "element": "C",
          "coord": [
            -4.388199806213379,
            4.101900100708008,
            1.7421000003814697
          ]
        },
        {
          "atom_index": 7382,
          "name": "O",
          "element": "O",
          "coord": [
            -4.439199924468994,
            4.165599822998047,
            1.8345999717712402
          ]
        },
        {
          "atom_index": 7383,
          "name": "CB",
          "element": "C",
          "coord": [
            -4.508800029754639,
            3.9339001178741455,
            1.601099967956543
          ]
        },
        {
          "atom_index": 7384,
          "name": "CG",
          "element": "C",
          "coord": [
            -4.5854997634887695,
            3.883500099182129,
            1.7242000102996826
          ]
        },
        {
          "atom_index": 7385,
          "name": "CD",
          "element": "C",
          "coord": [
            -4.628600120544434,
            3.7376999855041504,
            1.7122999429702759
          ]
        },
        {
          "atom_index": 7386,
          "name": "OE1",
          "element": "O",
          "coord": [
            -4.570099830627441,
            3.6633999347686768,
            1.6311999559402466
          ]
        },
        {
          "atom_index": 7387,
          "name": "OE2",
          "element": "O",
          "coord": [
            -4.7195000648498535,
            3.69569993019104,
            1.7863999605178833
          ]
        }
      ]
    },
    {
      "id": "C:333",
      "chain": "C",
      "resseq": 333,
      "icode": "",
      "resname": "ASN",
      "hetflag": " ",
      "sasa": 0.0,
      "atoms": [
        {
          "atom_index": 7388,
          "name": "N",
          "element": "N",
          "coord": [
            -4.265200138092041,
            4.05079984664917,
            1.747499942779541
          ]
        },
        {
          "atom_index": 7389,
          "name": "CA",
          "element": "C",
          "coord": [
            -4.182000160217285,
            4.064199924468994,
            1.8666000366210938
          ]
        },
        {
          "atom_index": 7390,
          "name": "C",
          "element": "C",
          "coord": [
            -4.156300067901611,
            4.20989990234375,
            1.9006999731063843
          ]
        },
        {
          "atom_index": 7391,
          "name": "O",
          "element": "O",
          "coord": [
            -4.176400184631348,
            4.252399921417236,
            2.0144999027252197
          ]
        },
        {
          "atom_index": 7392,
          "name": "CB",
          "element": "C",
          "coord": [
            -4.048699855804443,
            3.9914000034332275,
            1.8483999967575073
          ]
        },
        {
          "atom_index": 7393,
          "name": "CG",
          "element": "C",
          "coord": [
            -4.066299915313721,
            3.8422999382019043,
            1.8265000581741333
          ]
        },
        {
          "atom_index": 7394,
          "name": "OD1",
          "element": "O",
          "coord": [
            -4.14769983291626,
            3.7776999473571777,
            1.892699956893921
          ]
        },
        {
          "atom_index": 7395,
          "name": "ND2",
          "element": "N",
          "coord": [
            -3.988100051879883,
            3.786400079727173,
            1.7352999448776245
          ]
        }
      ]
    },
    {
      "id": "C:334",
      "chain": "C",
      "resseq": 334,
      "icode": "",
      "resname": "ILE",
      "hetflag": " ",
      "sasa": 0.0,
      "atoms": [
        {
          "atom_index": 7396,
          "name": "N",
          "element": "N",
          "coord": [
            -4.112100124359131,
            4.2866997718811035,
            1.801900029182434
          ]
        },
        {
          "atom_index": 7397,
          "name": "CA",
          "element": "C",
          "coord": [
            -4.084400177001953,
            4.427599906921387,
            1.823799967765808
          ]
        },
        {
          "atom_index": 7398,
          "name": "C",
          "element": "C",
          "coord": [
            -4.208899974822998,
            4.497300148010254,
            1.878999948501587
          ]
        },
        {
          "atom_index": 7399,
          "name": "O",
          "element": "O",
          "coord": [
            -4.2017998695373535,
            4.607699871063232,
            1.933500051498413
          ]
        },
        {
          "atom_index": 7400,
          "name": "CB",
          "element": "C",
          "coord": [
            -4.036600112915039,
            4.49370002746582,
            1.692199945449829
          ]
        },
        {
          "atom_index": 7401,
          "name": "CG1",
          "element": "C",
          "coord": [
            -3.8963000774383545,
            4.441699981689453,
            1.658400058746338
          ]
        },
        {
          "atom_index": 7402,
          "name": "CG2",
          "element": "C",
          "coord": [
            -4.038700103759766,
            4.644899845123291,
            1.7038999795913696
          ]
        },
        {
          "atom_index": 7403,
          "name": "CD1",
          "element": "C",
          "coord": [
            -3.835599899291992,
            4.49970006942749,
            1.5319000482559204
          ]
        }
      ]
    },
    {
      "id": "C:335",
      "chain": "C",
      "resseq": 335,
      "icode": "",
      "resname": "GLY",
      "hetflag": " ",
      "sasa": 0.0,
      "atoms": [
        {
          "atom_index": 7404,
          "name": "N",
          "element": "N",
          "coord": [
            -4.322700023651123,
            4.430200099945068,
            1.8672000169754028
          ]
        },
        {
          "atom_index": 7405,
          "name": "CA",
          "element": "C",
          "coord": [
            -4.446499824523926,
            4.4868998527526855,
            1.9163000583648682
          ]
        },
        {
          "atom_index": 7406,
          "name": "C",
          "element": "C",
          "coord": [
            -4.459799766540527,
            4.4741997718811035,
            2.0666000843048096
          ]
        },
        {
          "atom_index": 7407,
          "name": "O",
          "element": "O",
          "coord": [
            -4.538899898529053,
            4.545199871063232,
            2.1284000873565674
          ]
        }
      ]
    },
    {
      "id": "C:336",
      "chain": "C",
      "resseq": 336,
      "icode": "",
      "resname": "ALA",
      "hetflag": " ",
      "sasa": 0.0,
      "atoms": [
        {
          "atom_index": 7408,
          "name": "N",
          "element": "N",
          "coord": [
            -4.382400035858154,
            4.384200096130371,
            2.1261000633239746
          ]
        },
        {
          "atom_index": 7409,
          "name": "CA",
          "element": "C",
          "coord": [
            -4.387700080871582,
            4.363999843597412,
            2.2702999114990234
          ]
        },
        {
          "atom_index": 7410,
          "name": "C",
          "element": "C",
          "coord": [
            -4.371300220489502,
            4.496600151062012,
            2.3447000980377197
          ]
        },
        {
          "atom_index": 7411,
          "name": "O",
          "element": "O",
          "coord": [
            -4.420199871063232,
            4.511899948120117,
            2.456700086593628
          ]
        },
        {
          "atom_index": 7412,
          "name": "CB",
          "element": "C",
          "coord": [
            -4.279399871826172,
            4.265399932861328,
            2.3131000995635986
          ]
        }
      ]
    },
    {
      "id": "C:337",
      "chain": "C",
      "resseq": 337,
      "icode": "",
      "resname": "ILE",
      "hetflag": " ",
      "sasa": 0.0,
      "atoms": [
        {
          "atom_index": 7413,
          "name": "N",
          "element": "N",
          "coord": [
            -4.303199768066406,
            4.591800212860107,
            2.2820000648498535
          ]
        },
        {
          "atom_index": 7414,
          "name": "CA",
          "element": "C",
          "coord": [
            -4.281199932098389,
            4.722899913787842,
            2.3427000045776367
          ]
        },
        {
          "atom_index": 7415,
          "name": "C",
          "element": "C",
          "coord": [
            -4.412099838256836,
            4.786799907684326,
            2.3866000175476074
          ]
        },
        {
          "atom_index": 7416,
          "name": "O",
          "element": "O",
          "coord": [
            -4.418600082397461,
            4.852399826049805,
            2.490999937057495
          ]
        },
        {
          "atom_index": 7417,
          "name": "CB",
          "element": "C",
          "coord": [
            -4.212399959564209,
            4.820799827575684,
            2.2446999549865723
          ]
        },
        {
          "atom_index": 7418,
          "name": "CG1",
          "element": "C",
          "coord": [
            -4.071100234985352,
            4.772500038146973,
            2.211699962615967
          ]
        },
        {
          "atom_index": 7419,
          "name": "CG2",
          "element": "C",
          "coord": [
            -4.206299781799316,
            4.960000038146973,
            2.305999994277954
          ]
        },
        {
          "atom_index": 7420,
          "name": "CD1",
          "element": "C",
          "coord": [
            -3.9802000522613525,
            4.764900207519531,
            2.331399917602539
          ]
        }
      ]
    },
    {
      "id": "C:338",
      "chain": "C",
      "resseq": 338,
      "icode": "",
      "resname": "GLN",
      "hetflag": " ",
      "sasa": 2.493065595626831,
      "atoms": [
        {
          "atom_index": 7421,
          "name": "N",
          "element": "N",
          "coord": [
            -4.5157999992370605,
            4.767499923706055,
            2.3059000968933105
          ]
        },
        {
          "atom_index": 7422,
          "name": "CA",
          "element": "C",
          "coord": [
            -4.64709997177124,
            4.824399948120117,
            2.333699941635132
          ]
        },
        {
          "atom_index": 7423,
          "name": "C",
          "element": "C",
          "coord": [
            -4.714799880981445,
            4.7530999183654785,
            2.450000047683716
          ]
        },
        {
          "atom_index": 7424,
          "name": "O",
          "element": "O",
          "coord": [
            -4.789000034332275,
            4.814499855041504,
            2.5267999172210693
          ]
        },
        {
          "atom_index": 7425,
          "name": "CB",
          "element": "C",
          "coord": [
            -4.736100196838379,
            4.814199924468994,
            2.2095999717712402
          ]
        },
        {
          "atom_index": 7426,
          "name": "CG",
          "element": "C",
          "coord": [
            -4.666999816894531,
            4.849899768829346,
            2.0787999629974365
          ]
        },
        {
          "atom_index": 7427,
          "name": "CD",
          "element": "C",
          "coord": [
            -4.589700222015381,
            4.979800224304199,
            2.0864999294281006
          ]
        },
        {
          "atom_index": 7428,
          "name": "OE1",
          "element": "O",
          "coord": [
            -4.644499778747559,
            5.084199905395508,
            2.122299909591675
          ]
        },
        {
          "atom_index": 7429,
          "name": "NE2",
          "element": "N",
          "coord": [
            -4.460999965667725,
            4.974400043487549,
            2.052299976348877
          ]
        }
      ]
    },
    {
      "id": "C:339",
      "chain": "C",
      "resseq": 339,
      "icode": "",
      "resname": "VAL",
      "hetflag": " ",
      "sasa": 0.0,
      "atoms": [
        {
          "atom_index": 7430,
          "name": "N",
          "element": "N",
          "coord": [
            -4.6894001960754395,
            4.623300075531006,
            2.462100028991699
          ]
        },
        {
          "atom_index": 7431,
          "name": "CA",
          "element": "C",
          "coord": [
            -4.748199939727783,
            4.541800022125244,
            2.5678999423980713
          ]
        },
        {
          "atom_index": 7432,
          "name": "C",
          "element": "C",
          "coord": [
            -4.691400051116943,
            4.577600002288818,
            2.7044999599456787
          ]
        },
        {
          "atom_index": 7433,
          "name": "O",
          "element": "O",
          "coord": [
            -4.746799945831299,
            4.54010009765625,
            2.8078999519348145
          ]
        },
        {
          "atom_index": 7434,
          "name": "CB",
          "element": "C",
          "coord": [
            -4.71999979019165,
            4.392399787902832,
            2.5434999465942383
          ]
        },
        {
          "atom_index": 7435,
          "name": "CG1",
          "element": "C",
          "coord": [
            -4.782899856567383,
            4.308199882507324,
            2.653700113296509
          ]
        },
        {
          "atom_index": 7436,
          "name": "CG2",
          "element": "C",
          "coord": [
            -4.772500038146973,
            4.351399898529053,
            2.407399892807007
          ]
        }
      ]
    },
    {
      "id": "C:340",
      "chain": "C",
      "resseq": 340,
      "icode": "",
      "resname": "LEU",
      "hetflag": " ",
      "sasa": 0.0,
      "atoms": [
        {
          "atom_index": 7437,
          "name": "N",
          "element": "N",
          "coord": [
            -4.581600189208984,
            4.652200222015381,
            2.7035999298095703
          ]
        },
        {
          "atom_index": 7438,
          "name": "CA",
          "element": "C",
          "coord": [
            -4.511499881744385,
            4.689300060272217,
            2.8255999088287354
          ]
        },
        {
          "atom_index": 7439,
          "name": "C",
          "element": "C",
          "coord": [
            -4.590700149536133,
            4.770599842071533,
            2.928999900817871
          ]
        },
        {
          "atom_index": 7440,
          "name": "O",
          "element": "O",
          "coord": [
            -4.599899768829346,
            4.731100082397461,
            3.045599937438965
          ]
        },
        {
          "atom_index": 7441,
          "name": "CB",
          "element": "C",
          "coord": [
            -4.381899833679199,
            4.761099815368652,
            2.7873001098632812
          ]
        },
        {
          "atom_index": 7442,
          "name": "CG",
          "element": "C",
          "coord": [
            -4.265399932861328,
            4.7519001960754395,
            2.885999917984009
          ]
        },
        {
          "atom_index": 7443,
          "name": "CD1",
          "element": "C",
          "coord": [
            -4.239200115203857,
            4.606299877166748,
            2.922300100326538
          ]
        },
        {
          "atom_index": 7444,
          "name": "CD2",
          "element": "C",
          "coord": [
            -4.142000198364258,
            4.814300060272217,
            2.8229000568389893
          ]
        }
      ]
    },
    {
      "id": "C:341",
      "chain": "C",
      "resseq": 341,
      "icode": "",
      "resname": "PRO",
      "hetflag": " ",
      "sasa": 1.63597571849823,
      "atoms": [
        {
          "atom_index": 7445,
          "name": "N",
          "element": "N",
          "coord": [
            -4.650300025939941,
            4.883800029754639,
            2.8882999420166016
          ]
        },
        {
          "atom_index": 7446,
          "name": "CA",
          "element": "C",
          "coord": [
            -4.727499961853027,
            4.967299938201904,
            2.980799913406372
          ]
        },
        {
          "atom_index": 7447,
          "name": "C",
          "element": "C",
          "coord": [
            -4.84689998626709,
            4.895899772644043,
            3.0432000160217285
          ]
        },
        {
          "atom_index": 7448,
          "name": "O",
          "element": "O",
          "coord": [
            -4.880799770355225,
            4.9197001457214355,
            3.158900022506714
          ]
        },
        {
          "atom_index": 7449,
          "name": "CB",
          "element": "C",
          "coord": [
            -4.771100044250488,
            5.083899974822998,
            2.892400026321411
          ]
        },
        {
          "atom_index": 7450,
          "name": "CG",
          "element": "C",
          "coord": [
            -4.660200119018555,
            5.0903000831604,
            2.789400100708008
          ]
        },
        {
          "atom_index": 7451,
          "name": "CD",
          "element": "C",
          "coord": [
            -4.652400016784668,
            4.943999767303467,
            2.754199981689453
          ]
        }
      ]
    },
    {
      "id": "C:342",
      "chain": "C",
      "resseq": 342,
      "icode": "",
      "resname": "LYS",
      "hetflag": " ",
      "sasa": 2.161785840988159,
      "atoms": [
        {
          "atom_index": 7452,
          "name": "N",
          "element": "N",
          "coord": [
            -4.909999847412109,
            4.808199882507324,
            2.96589994430542
          ]
        },
        {
          "atom_index": 7453,
          "name": "CA",
          "element": "C",
          "coord": [
            -5.027400016784668,
            4.735000133514404,
            3.012399911880493
          ]
        },
        {
          "atom_index": 7454,
          "name": "C",
          "element": "C",
          "coord": [
            -4.994100093841553,
            4.615099906921387,
            3.100600004196167
          ]
        },
        {
          "atom_index": 7455,
          "name": "O",
          "element": "O",
          "coord": [
            -5.0782999992370605,
            4.527500152587891,
            3.1233999729156494
          ]
        },
        {
          "atom_index": 7456,
          "name": "CB",
          "element": "C",
          "coord": [
            -5.111299991607666,
            4.69189977645874,
            2.8914999961853027
          ]
        },
        {
          "atom_index": 7457,
          "name": "CG",
          "element": "C",
          "coord": [
            -5.154099941253662,
            4.811100006103516,
            2.8066999912261963
          ]
        },
        {
          "atom_index": 7458,
          "name": "CD",
          "element": "C",
          "coord": [
            -5.245500087738037,
            4.775300025939941,
            2.6900999546051025
          ]
        },
        {
          "atom_index": 7459,
          "name": "CE",
          "element": "C",
          "coord": [
            -5.179699897766113,
            4.68149995803833,
            2.590399980545044
          ]
        },
        {
          "atom_index": 7460,
          "name": "NZ",
          "element": "N",
          "coord": [
            -5.2382001876831055,
            4.5457000732421875,
            2.5987000465393066
          ]
        }
      ]
    },
    {
      "id": "C:343",
      "chain": "C",
      "resseq": 343,
      "icode": "",
      "resname": "LEU",
      "hetflag": " ",
      "sasa": 0.0,
      "atoms": [
        {
          "atom_index": 7461,
          "name": "N",
          "element": "N",
          "coord": [
            -4.871399879455566,
            4.612400054931641,
            3.151700019836426
          ]
        },
        {
          "atom_index": 7462,
          "name": "CA",
          "element": "C",
          "coord": [
            -4.826300144195557,
            4.503699779510498,
            3.2379000186920166
          ]
        },
        {
          "atom_index": 7463,
          "name": "C",
          "element": "C",
          "coord": [
            -4.82390022277832,
            4.551599979400635,
            3.3828001022338867
          ]
        },
        {
          "atom_index": 7464,
          "name": "O",
          "element": "O",
          "coord": [
            -4.722799777984619,
            4.602200031280518,
            3.4309000968933105
          ]
        },
        {
          "atom_index": 7465,
          "name": "CB",
          "element": "C",
          "coord": [
            -4.686699867248535,
            4.458199977874756,
            3.194999933242798
          ]
        },
        {
          "atom_index": 7466,
          "name": "CG",
          "element": "C",
          "coord": [
            -4.669400215148926,
            4.309199810028076,
            3.1644999980926514
          ]
        },
        {
          "atom_index": 7467,
          "name": "CD1",
          "element": "C",
          "coord": [
            -4.769599914550781,
            4.265399932861328,
            3.058300018310547
          ]
        },
        {
          "atom_index": 7468,
          "name": "CD2",
          "element": "C",
          "coord": [
            -4.527200222015381,
            4.283699989318848,
            3.1173999309539795
          ]
        }
      ]
    },
    {
      "id": "C:344",
      "chain": "C",
      "resseq": 344,
      "icode": "",
      "resname": "SER",
      "hetflag": " ",
      "sasa": 0.6130437850952148,
      "atoms": [
        {
          "atom_index": 7469,
          "name": "N",
          "element": "N",
          "coord": [
            -4.936500072479248,
            4.535900115966797,
            3.451900005340576
          ]
        },
        {
          "atom_index": 7470,
          "name": "CA",
          "element": "C",
          "coord": [
            -4.947299957275391,
            4.579699993133545,
            3.590399980545044
          ]
        },
        {
          "atom_index": 7471,
          "name": "C",
          "element": "C",
          "coord": [
            -4.886000156402588,
            4.479100227355957,
            3.6861000061035156
          ]
        },
        {
          "atom_index": 7472,
          "name": "O",
          "element": "O",
          "coord": [
            -4.855999946594238,
            4.3653998374938965,
            3.6491000652313232
          ]
        },
        {
          "atom_index": 7473,
          "name": "CB",
          "element": "C",
          "coord": [
            -5.093599796295166,
            4.599699974060059,
            3.6285998821258545
          ]
        },
        {
          "atom_index": 7474,
          "name": "OG",
          "element": "O",
          "coord": [
            -5.161600112915039,
            4.475399971008301,
            3.628999948501587
          ]
        }
      ]
    },
    {
      "id": "C:345",
      "chain": "C",
      "resseq": 345,
      "icode": "",
      "resname": "SER",
      "hetflag": " ",
      "sasa": 3.854734420776367,
      "atoms": [
        {
          "atom_index": 7475,
          "name": "N",
          "element": "N",
          "coord": [
            -4.869200229644775,
            4.522299766540527,
            3.810499906539917
          ]
        },
        {
          "atom_index": 7476,
          "name": "CA",
          "element": "C",
          "coord": [
            -4.812699794769287,
            4.4369001388549805,
            3.9133999347686768
          ]
        },
        {
          "atom_index": 7477,
          "name": "C",
          "element": "C",
          "coord": [
            -4.9004998207092285,
            4.314000129699707,
            3.934499979019165
          ]
        },
        {
          "atom_index": 7478,
          "name": "O",
          "element": "O",
          "coord": [
            -4.849800109863281,
            4.203100204467773,
            3.952699899673462
          ]
        },
        {
          "atom_index": 7479,
          "name": "CB",
          "element": "C",
          "coord": [
            -4.798500061035156,
            4.515399932861328,
            4.043399810791016
          ]
        },
        {
          "atom_index": 7480,
          "name": "OG",
          "element": "O",
          "coord": [
            -4.9217000007629395,
            4.574999809265137,
            4.078800201416016
          ]
        }
      ]
    },
    {
      "id": "C:346",
      "chain": "C",
      "resseq": 346,
      "icode": "",
      "resname": "SER",
      "hetflag": " ",
      "sasa": 2.078129291534424,
      "atoms": [
        {
          "atom_index": 7481,
          "name": "N",
          "element": "N",
          "coord": [
            -5.031899929046631,
            4.333399772644043,
            3.9319000244140625
          ]
        },
        {
          "atom_index": 7482,
          "name": "CA",
          "element": "C",
          "coord": [
            -5.124300003051758,
            4.2221999168396,
            3.9500999450683594
          ]
        },
        {
          "atom_index": 7483,
          "name": "C",
          "element": "C",
          "coord": [
            -5.1149001121521,
            4.1255998611450195,
            3.8320999145507812
          ]
        },
        {
          "atom_index": 7484,
          "name": "O",
          "element": "O",
          "coord": [
            -5.1280999183654785,
            4.004000186920166,
            3.849299907684326
          ]
        },
        {
          "atom_index": 7485,
          "name": "CB",
          "element": "C",
          "coord": [
            -5.267300128936768,
            4.274199962615967,
            3.9667000770568848
          ]
        },
        {
          "atom_index": 7486,
          "name": "OG",
          "element": "O",
          "coord": [
            -5.300000190734863,
            4.365600109100342,
            3.863800048828125
          ]
        }
      ]
    },
    {
      "id": "C:347",
      "chain": "C",
      "resseq": 347,
      "icode": "",
      "resname": "ILE",
      "hetflag": " ",
      "sasa": 0.0,
      "atoms": [
        {
          "atom_index": 7487,
          "name": "N",
          "element": "N",
          "coord": [
            -5.091800212860107,
            4.179599761962891,
            3.7126998901367188
          ]
        },
        {
          "atom_index": 7488,
          "name": "CA",
          "element": "C",
          "coord": [
            -5.077300071716309,
            4.095600128173828,
            3.5941998958587646
          ]
        },
        {
          "atom_index": 7489,
          "name": "C",
          "element": "C",
          "coord": [
            -4.950900077819824,
            4.011899948120117,
            3.6101999282836914
          ]
        },
        {
          "atom_index": 7490,
          "name": "O",
          "element": "O",
          "coord": [
            -4.9481000900268555,
            3.893399953842163,
            3.5752999782562256
          ]
        },
        {
          "atom_index": 7491,
          "name": "CB",
          "element": "C",
          "coord": [
            -5.065800189971924,
            4.179599761962891,
            3.465399980545044
          ]
        },
        {
          "atom_index": 7492,
          "name": "CG1",
          "element": "C",
          "coord": [
            -5.201200008392334,
            4.2418999671936035,
            3.430999994277954
          ]
        },
        {
          "atom_index": 7493,
          "name": "CG2",
          "element": "C",
          "coord": [
            -5.019000053405762,
            4.092299938201904,
            3.350399971008301
          ]
        },
        {
          "atom_index": 7494,
          "name": "CD1",
          "element": "C",
          "coord": [
            -5.309299945831299,
            4.139500141143799,
            3.397900104522705
          ]
        }
      ]
    },
    {
      "id": "C:348",
      "chain": "C",
      "resseq": 348,
      "icode": "",
      "resname": "VAL",
      "hetflag": " ",
      "sasa": 0.0,
      "atoms": [
        {
          "atom_index": 7495,
          "name": "N",
          "element": "N",
          "coord": [
            -4.846499919891357,
            4.074699878692627,
            3.6638998985290527
          ]
        },
        {
          "atom_index": 7496,
          "name": "CA",
          "element": "C",
          "coord": [
            -4.719699859619141,
            4.0065999031066895,
            3.6867001056671143
          ]
        },
        {
          "atom_index": 7497,
          "name": "C",
          "element": "C",
          "coord": [
            -4.7393999099731445,
            3.897200107574463,
            3.790800094604492
          ]
        },
        {
          "atom_index": 7498,
          "name": "O",
          "element": "O",
          "coord": [
            -4.6992998123168945,
            3.7827000617980957,
            3.7701001167297363
          ]
        },
        {
          "atom_index": 7499,
          "name": "CB",
          "element": "C",
          "coord": [
            -4.6118998527526855,
            4.104100227355957,
            3.737499952316284
          ]
        },
        {
          "atom_index": 7500,
          "name": "CG1",
          "element": "C",
          "coord": [
            -4.480999946594238,
            4.03000020980835,
            3.7574000358581543
          ]
        },
        {
          "atom_index": 7501,
          "name": "CG2",
          "element": "C",
          "coord": [
            -4.593900203704834,
            4.217899799346924,
            3.638700008392334
          ]
        }
      ]
    },
    {
      "id": "C:349",
      "chain": "C",
      "resseq": 349,
      "icode": "",
      "resname": "HIS",
      "hetflag": " ",
      "sasa": 4.087641716003418,
      "atoms": [
        {
          "atom_index": 7502,
          "name": "N",
          "element": "N",
          "coord": [
            -4.801300048828125,
            3.933199882507324,
            3.902899980545044
          ]
        },
        {
          "atom_index": 7503,
          "name": "CA",
          "element": "C",
          "coord": [
            -4.827700138092041,
            3.837899923324585,
            4.009900093078613
          ]
        },
        {
          "atom_index": 7504,
          "name": "C",
          "element": "C",
          "coord": [
            -4.911200046539307,
            3.721100091934204,
            3.957900047302246
          ]
        },
        {
          "atom_index": 7505,
          "name": "O",
          "element": "O",
          "coord": [
            -4.891900062561035,
            3.6061999797821045,
            3.998699903488159
          ]
        },
        {
          "atom_index": 7506,
          "name": "CB",
          "element": "C",
          "coord": [
            -4.900599956512451,
            3.907099962234497,
            4.125699996948242
          ]
        },
        {
          "atom_index": 7507,
          "name": "CG",
          "element": "C",
          "coord": [
            -4.949100017547607,
            3.8125998973846436,
            4.231599807739258
          ]
        },
        {
          "atom_index": 7508,
          "name": "ND1",
          "element": "N",
          "coord": [
            -5.045000076293945,
            3.716399908065796,
            4.207200050354004
          ]
        },
        {
          "atom_index": 7509,
          "name": "CD2",
          "element": "C",
          "coord": [
            -4.913599967956543,
            3.798099994659424,
            4.361400127410889
          ]
        },
        {
          "atom_index": 7510,
          "name": "CE1",
          "element": "C",
          "coord": [
            -5.066400051116943,
            3.6468000411987305,
            4.317399978637695
          ]
        },
        {
          "atom_index": 7511,
          "name": "NE2",
          "element": "N",
          "coord": [
            -4.98799991607666,
            3.6944000720977783,
            4.412499904632568
          ]
        }
      ]
    },
    {
      "id": "C:350",
      "chain": "C",
      "resseq": 350,
      "icode": "",
      "resname": "GLU",
      "hetflag": " ",
      "sasa": 0.4780971109867096,
      "atoms": [
        {
          "atom_index": 7512,
          "name": "N",
          "element": "N",
          "coord": [
            -5.003699779510498,
            3.751499891281128,
            3.867300033569336
          ]
        },
        {
          "atom_index": 7513,
          "name": "CA",
          "element": "C",
          "coord": [
            -5.090199947357178,
            3.6498000621795654,
            3.809000015258789
          ]
        },
        {
          "atom_index": 7514,
          "name": "C",
          "element": "C",
          "coord": [
            -5.003499984741211,
            3.5550999641418457,
            3.7255001068115234
          ]
        },
        {
          "atom_index": 7515,
          "name": "O",
          "element": "O",
          "coord": [
            -5.028200149536133,
            3.4340999126434326,
            3.720099925994873
          ]
        },
        {
          "atom_index": 7516,
          "name": "CB",
          "element": "C",
          "coord": [
            -5.197000026702881,
            3.7167000770568848,
            3.7218000888824463
          ]
        },
        {
          "atom_index": 7517,
          "name": "CG",
          "element": "C",
          "coord": [
            -5.319799900054932,
            3.6303000450134277,
            3.6940999031066895
          ]
        },
        {
          "atom_index": 7518,
          "name": "CD",
          "element": "C",
          "coord": [
            -5.424300193786621,
            3.703000068664551,
            3.6110000610351562
          ]
        },
        {
          "atom_index": 7519,
          "name": "OE1",
          "element": "O",
          "coord": [
            -5.458799839019775,
            3.8183999061584473,
            3.6458001136779785
          ]
        },
        {
          "atom_index": 7520,
          "name": "OE2",
          "element": "O",
          "coord": [
            -5.4730000495910645,
            3.6442999839782715,
            3.511899948120117
          ]
        }
      ]
    },
    {
      "id": "C:351",
      "chain": "C",
      "resseq": 351,
      "icode": "",
      "resname": "ILE",
      "hetflag": " ",
      "sasa": 0.0,
      "atoms": [
        {
          "atom_index": 7521,
          "name": "N",
          "element": "N",
          "coord": [
            -4.901199817657471,
            3.6108999252319336,
            3.6610000133514404
          ]
        },
        {
          "atom_index": 7522,
          "name": "CA",
          "element": "C",
          "coord": [
            -4.809700012207031,
            3.531399965286255,
            3.5801000595092773
          ]
        },
        {
          "atom_index": 7523,
          "name": "C",
          "element": "C",
          "coord": [
            -4.731100082397461,
            3.4391000270843506,
            3.672800064086914
          ]
        },
        {
          "atom_index": 7524,
          "name": "O",
          "element": "O",
          "coord": [
            -4.715000152587891,
            3.3203001022338867,
            3.6442999839782715
          ]
        },
        {
          "atom_index": 7525,
          "name": "CB",
          "element": "C",
          "coord": [
            -4.709000110626221,
            3.620300054550171,
            3.5035998821258545
          ]
        },
        {
          "atom_index": 7526,
          "name": "CG1",
          "element": "C",
          "coord": [
            -4.782400131225586,
            3.7165000438690186,
            3.4098000526428223
          ]
        },
        {
          "atom_index": 7527,
          "name": "CG2",
          "element": "C",
          "coord": [
            -4.613399982452393,
            3.5327000617980957,
            3.423799991607666
          ]
        },
        {
          "atom_index": 7528,
          "name": "CD1",
          "element": "C",
          "coord": [
            -4.860000133514404,
            3.648200035095215,
            3.3004000186920166
          ]
        }
      ]
    },
    {
      "id": "C:352",
      "chain": "C",
      "resseq": 352,
      "icode": "",
      "resname": "ASP",
      "hetflag": " ",
      "sasa": 0.0,
      "atoms": [
        {
          "atom_index": 7529,
          "name": "N",
          "element": "N",
          "coord": [
            -4.682600021362305,
            3.4946000576019287,
            3.783799886703491
          ]
        },
        {
          "atom_index": 7530,
          "name": "CA",
          "element": "C",
          "coord": [
            -4.6057000160217285,
            3.4170000553131104,
            3.88100004196167
          ]
        },
        {
          "atom_index": 7531,
          "name": "C",
          "element": "C",
          "coord": [
            -4.683599948883057,
            3.2964000701904297,
            3.930500030517578
          ]
        },
        {
          "atom_index": 7532,
          "name": "O",
          "element": "O",
          "coord": [
            -4.628900051116943,
            3.186800003051758,
            3.9423999786376953
          ]
        },
        {
          "atom_index": 7533,
          "name": "CB",
          "element": "C",
          "coord": [
            -4.565100193023682,
            3.5027999877929688,
            4.0015997886657715
          ]
        },
        {
          "atom_index": 7534,
          "name": "CG",
          "element": "C",
          "coord": [
            -4.458399772644043,
            3.6045000553131104,
            3.9677000045776367
          ]
        },
        {
          "atom_index": 7535,
          "name": "OD1",
          "element": "O",
          "coord": [
            -4.353700160980225,
            3.5634000301361084,
            3.9140000343322754
          ]
        },
        {
          "atom_index": 7536,
          "name": "OD2",
          "element": "O",
          "coord": [
            -4.478000164031982,
            3.7248001098632812,
            3.995699882507324
          ]
        }
      ]
    },
    {
      "id": "C:353",
      "chain": "C",
      "resseq": 353,
      "icode": "",
      "resname": "SER",
      "hetflag": " ",
      "sasa": 1.1175215244293213,
      "atoms": [
        {
          "atom_index": 7537,
          "name": "N",
          "element": "N",
          "coord": [
            -4.811299800872803,
            3.316999912261963,
            3.960099935531616
          ]
        },
        {
          "atom_index": 7538,
          "name": "CA",
          "element": "C",
          "coord": [
            -4.895999908447266,
            3.2086000442504883,
            4.008200168609619
          ]
        },
        {
          "atom_index": 7539,
          "name": "C",
          "element": "C",
          "coord": [
            -4.908999919891357,
            3.0973000526428223,
            3.903899908065796
          ]
        },
        {
          "atom_index": 7540,
          "name": "O",
          "element": "O",
          "coord": [
            -4.90310001373291,
            2.978800058364868,
            3.9386000633239746
          ]
        },
        {
          "atom_index": 7541,
          "name": "CB",
          "element": "C",
          "coord": [
            -5.033299922943115,
            3.2632999420166016,
            4.04610013961792
          ]
        },
        {
          "atom_index": 7542,
          "name": "OG",
          "element": "O",
          "coord": [
            -5.086999893188477,
            3.338399887084961,
            3.939199924468994
          ]
        }
      ]
    },
    {
      "id": "C:354",
      "chain": "C",
      "resseq": 354,
      "icode": "",
      "resname": "ILE",
      "hetflag": " ",
      "sasa": 0.0,
      "atoms": [
        {
          "atom_index": 7543,
          "name": "N",
          "element": "N",
          "coord": [
            -4.925899982452393,
            3.134399890899658,
            3.7769999504089355
          ]
        },
        {
          "atom_index": 7544,
          "name": "CA",
          "element": "C",
          "coord": [
            -4.937600135803223,
            3.0353000164031982,
            3.6700000762939453
          ]
        },
        {
          "atom_index": 7545,
          "name": "C",
          "element": "C",
          "coord": [
            -4.806099891662598,
            2.9584999084472656,
            3.653899908065796
          ]
        },
        {
          "atom_index": 7546,
          "name": "O",
          "element": "O",
          "coord": [
            -4.805600166320801,
            2.8359999656677246,
            3.6375999450683594
          ]
        },
        {
          "atom_index": 7547,
          "name": "CB",
          "element": "C",
          "coord": [
            -4.971700191497803,
            3.1010000705718994,
            3.5339999198913574
          ]
        },
        {
          "atom_index": 7548,
          "name": "CG1",
          "element": "C",
          "coord": [
            -5.106900215148926,
            3.172300100326538,
            3.5427000522613525
          ]
        },
        {
          "atom_index": 7549,
          "name": "CG2",
          "element": "C",
          "coord": [
            -4.972400188446045,
            2.9948999881744385,
            3.42330002784729
          ]
        },
        {
          "atom_index": 7550,
          "name": "CD1",
          "element": "C",
          "coord": [
            -5.149799823760986,
            3.239799976348877,
            3.413300037384033
          ]
        }
      ]
    },
    {
      "id": "C:355",
      "chain": "C",
      "resseq": 355,
      "icode": "",
      "resname": "LEU",
      "hetflag": " ",
      "sasa": 0.0,
      "atoms": [
        {
          "atom_index": 7551,
          "name": "N",
          "element": "N",
          "coord": [
            -4.694900035858154,
            3.031899929046631,
            3.6582000255584717
          ]
        },
        {
          "atom_index": 7552,
          "name": "CA",
          "element": "C",
          "coord": [
            -4.562099933624268,
            2.972899913787842,
            3.644399881362915
          ]
        },
        {
          "atom_index": 7553,
          "name": "C",
          "element": "C",
          "coord": [
            -4.518099784851074,
            2.9093000888824463,
            3.7757999897003174
          ]
        },
        {
          "atom_index": 7554,
          "name": "O",
          "element": "O",
          "coord": [
            -4.450699806213379,
            2.805799961090088,
            3.776599884033203
          ]
        },
        {
          "atom_index": 7555,
          "name": "CB",
          "element": "C",
          "coord": [
            -4.460899829864502,
            3.0801000595092773,
            3.6029000282287598
          ]
        },
        {
          "atom_index": 7556,
          "name": "CG",
          "element": "C",
          "coord": [
            -4.479000091552734,
            3.1496999263763428,
            3.4674999713897705
          ]
        },
        {
          "atom_index": 7557,
          "name": "CD1",
          "element": "C",
          "coord": [
            -4.38100004196167,
            3.265500068664551,
            3.455399990081787
          ]
        },
        {
          "atom_index": 7558,
          "name": "CD2",
          "element": "C",
          "coord": [
            -4.458000183105469,
            3.0495998859405518,
            3.35479998588562
          ]
        }
      ]
    },
    {
      "id": "C:356",
      "chain": "C",
      "resseq": 356,
      "icode": "",
      "resname": "GLY",
      "hetflag": " ",
      "sasa": 0.9158371090888977,
      "atoms": [
        {
          "atom_index": 7559,
          "name": "N",
          "element": "N",
          "coord": [
            -4.557000160217285,
            2.9721999168395996,
            3.8866000175476074
          ]
        },
        {
          "atom_index": 7560,
          "name": "CA",
          "element": "C",
          "coord": [
            -4.521900177001953,
            2.922600030899048,
            4.018700122833252
          ]
        },
        {
          "atom_index": 7561,
          "name": "C",
          "element": "C",
          "coord": [
            -4.3755998611450195,
            2.8845999240875244,
            4.0279998779296875
          ]
        },
        {
          "atom_index": 7562,
          "name": "O",
          "element": "O",
          "coord": [
            -4.34089994430542,
            2.774899959564209,
            4.071599960327148
          ]
        }
      ]
    },
    {
      "id": "C:357",
      "chain": "C",
      "resseq": 357,
      "icode": "",
      "resname": "ASN",
      "hetflag": " ",
      "sasa": 0.0,
      "atoms": [
        {
          "atom_index": 7563,
          "name": "N",
          "element": "N",
          "coord": [
            -4.2891998291015625,
            2.9762001037597656,
            3.986299991607666
          ]
        },
        {
          "atom_index": 7564,
          "name": "CA",
          "element": "C",
          "coord": [
            -4.145999908447266,
            2.9512999057769775,
            3.9885001182556152
          ]
        },
        {
          "atom_index": 7565,
          "name": "C",
          "element": "C",
          "coord": [
            -4.0725998878479,
            3.079699993133545,
            4.022500038146973
          ]
        },
        {
          "atom_index": 7566,
          "name": "O",
          "element": "O",
          "coord": [
            -3.9511001110076904,
            3.087899923324585,
            4.004899978637695
          ]
        },
        {
          "atom_index": 7567,
          "name": "CB",
          "element": "C",
          "coord": [
            -4.100599765777588,
            2.8987998962402344,
            3.851599931716919
          ]
        },
        {
          "atom_index": 7568,
          "name": "CG",
          "element": "C",
          "coord": [
            -4.1132001876831055,
            3.0032999515533447,
            3.741300106048584
          ]
        },
        {
          "atom_index": 7569,
          "name": "OD1",
          "element": "O",
          "coord": [
            -4.19290018081665,
            3.097100019454956,
            3.7511000633239746
          ]
        },
        {
          "atom_index": 7570,
          "name": "ND2",
          "element": "N",
          "coord": [
            -4.036600112915039,
            2.985599994659424,
            3.634399890899658
          ]
        }
      ]
    },
    {
      "id": "C:358",
      "chain": "C",
      "resseq": 358,
      "icode": "",
      "resname": "LYS",
      "hetflag": " ",
      "sasa": 0.06330374628305435,
      "atoms": [
        {
          "atom_index": 7571,
          "name": "N",
          "element": "N",
          "coord": [
            -4.145599842071533,
            3.180000066757202,
            4.071000099182129
          ]
        },
        {
          "atom_index": 7572,
          "name": "CA",
          "element": "C",
          "coord": [
            -4.081099987030029,
            3.3057000637054443,
            4.105999946594238
          ]
        },
        {
          "atom_index": 7573,
          "name": "C",
          "element": "C",
          "coord": [
            -3.9593000411987305,
            3.2760000228881836,
            4.19290018081665
          ]
        },
        {
          "atom_index": 7574,
          "name": "O",
          "element": "O",
          "coord": [
            -3.967099905014038,
            3.1986000537872314,
            4.2881999015808105
          ]
        },
        {
          "atom_index": 7575,
          "name": "CB",
          "element": "C",
          "coord": [
            -4.17579984664917,
            3.399899959564209,
            4.180099964141846
          ]
        },
        {
          "atom_index": 7576,
          "name": "CG",
          "element": "C",
          "coord": [
            -4.1057000160217285,
            3.529900074005127,
            4.212100028991699
          ]
        },
        {
          "atom_index": 7577,
          "name": "CD",
          "element": "C",
          "coord": [
            -4.196800231933594,
            3.6421000957489014,
            4.255899906158447
          ]
        },
        {
          "atom_index": 7578,
          "name": "CE",
          "element": "C",
          "coord": [
            -4.1132001876831055,
            3.7685000896453857,
            4.276100158691406
          ]
        },
        {
          "atom_index": 7579,
          "name": "NZ",
          "element": "N",
          "coord": [
            -4.192800045013428,
            3.8889000415802,
            4.311800003051758
          ]
        }
      ]
    },
    {
      "id": "C:359",
      "chain": "C",
      "resseq": 359,
      "icode": "",
      "resname": "PRO",
      "hetflag": " ",
      "sasa": 0.0,
      "atoms": [
        {
          "atom_index": 7580,
          "name": "N",
          "element": "N",
          "coord": [
            -3.8441998958587646,
            3.336199998855591,
            4.15939998626709
          ]
        },
        {
          "atom_index": 7581,
          "name": "CA",
          "element": "C",
          "coord": [
            -3.7179999351501465,
            3.3180999755859375,
            4.231299877166748
          ]
        },
        {
          "atom_index": 7582,
          "name": "C",
          "element": "C",
          "coord": [
            -3.7098000049591064,
            3.365600109100342,
            4.377399921417236
          ]
        },
        {
          "atom_index": 7583,
          "name": "O",
          "element": "O",
          "coord": [
            -3.7572999000549316,
            3.473900079727173,
            4.411799907684326
          ]
        },
        {
          "atom_index": 7584,
          "name": "CB",
          "element": "C",
          "coord": [
            -3.6182000637054443,
            3.3919999599456787,
            4.141499996185303
          ]
        },
        {
          "atom_index": 7585,
          "name": "CG",
          "element": "C",
          "coord": [
            -3.684299945831299,
            3.385999917984009,
            4.003900051116943
          ]
        },
        {
          "atom_index": 7586,
          "name": "CD",
          "element": "C",
          "coord": [
            -3.822999954223633,
            3.426100015640259,
            4.0447001457214355
          ]
        }
      ]
    },
    {
      "id": "C:360",
      "chain": "C",
      "resseq": 360,
      "icode": "",
      "resname": "TYR",
      "hetflag": " ",
      "sasa": 7.717128276824951,
      "atoms": [
        {
          "atom_index": 7587,
          "name": "N",
          "element": "N",
          "coord": [
            -3.6494998931884766,
            3.2813000679016113,
            4.461900234222412
          ]
        },
        {
          "atom_index": 7588,
          "name": "CA",
          "element": "C",
          "coord": [
            -3.625699996948242,
            3.310800075531006,
            4.603799819946289
          ]
        },
        {
          "atom_index": 7589,
          "name": "C",
          "element": "C",
          "coord": [
            -3.512500047683716,
            3.223299980163574,
            4.655099868774414
          ]
        },
        {
          "atom_index": 7590,
          "name": "O",
          "element": "O",
          "coord": [
            -3.4275999069213867,
            3.2778000831604004,
            4.727799892425537
          ]
        },
        {
          "atom_index": 7591,
          "name": "CB",
          "element": "C",
          "coord": [
            -3.747499942779541,
            3.2843000888824463,
            4.6921000480651855
          ]
        },
        {
          "atom_index": 7592,
          "name": "CG",
          "element": "C",
          "coord": [
            -3.873199939727783,
            3.3573999404907227,
            4.654099941253662
          ]
        },
        {
          "atom_index": 7593,
          "name": "CD1",
          "element": "C",
          "coord": [
            -3.95740008354187,
            3.306999921798706,
            4.555300235748291
          ]
        },
        {
          "atom_index": 7594,
          "name": "CD2",
          "element": "C",
          "coord": [
            -3.911099910736084,
            3.474600076675415,
            4.720099925994873
          ]
        },
        {
          "atom_index": 7595,
          "name": "CE1",
          "element": "C",
          "coord": [
            -4.077000141143799,
            3.3701000213623047,
            4.523600101470947
          ]
        },
        {
          "atom_index": 7596,
          "name": "CE2",
          "element": "C",
          "coord": [
            -4.030900001525879,
            3.5388998985290527,
            4.6890997886657715
          ]
        },
        {
          "atom_index": 7597,
          "name": "CZ",
          "element": "C",
          "coord": [
            -4.113699913024902,
            3.4856998920440674,
            4.591000080108643
          ]
        },
        {
          "atom_index": 7598,
          "name": "OH",
          "element": "O",
          "coord": [
            -4.234899997711182,
            3.545300006866455,
            4.5630998611450195
          ]
        }
      ]
    },
    {
      "id": "C:1002",
      "chain": "C",
      "resseq": 1002,
      "icode": "",
      "resname": "NDP",
      "hetflag": " ",
      "sasa": 0.0,
      "atoms": [
        {
          "atom_index": 7599,
          "name": "PA",
          "element": "P",
          "coord": [
            -3.587399959564209,
            3.3050999641418457,
            2.109999895095825
          ]
        },
        {
          "atom_index": 7600,
          "name": "O1A",
          "element": "O",
          "coord": [
            -3.6015000343322754,
            3.4528000354766846,
            2.102299928665161
          ]
        },
        {
          "atom_index": 7601,
          "name": "O2A",
          "element": "O",
          "coord": [
            -3.6112000942230225,
            3.247299909591675,
            2.24429988861084
          ]
        },
        {
          "atom_index": 7602,
          "name": "O5B",
          "element": "O",
          "coord": [
            -3.6856000423431396,
            3.2320001125335693,
            2.006700038909912
          ]
        },
        {
          "atom_index": 7603,
          "name": "C5B",
          "element": "C",
          "coord": [
            -3.674799919128418,
            3.27810001373291,
            1.8671000003814697
          ]
        },
        {
          "atom_index": 7604,
          "name": "C4B",
          "element": "C",
          "coord": [
            -3.7286999225616455,
            3.157900094985962,
            1.7848000526428223
          ]
        },
        {
          "atom_index": 7605,
          "name": "O4B",
          "element": "O",
          "coord": [
            -3.86680006980896,
            3.1452999114990234,
            1.8219000101089478
          ]
        },
        {
          "atom_index": 7606,
          "name": "C3B",
          "element": "C",
          "coord": [
            -3.723599910736084,
            3.1830999851226807,
            1.6308000087738037
          ]
        },
        {
          "atom_index": 7607,
          "name": "O3B",
          "element": "O",
          "coord": [
            -3.603800058364868,
            3.133500099182129,
            1.5770000219345093
          ]
        },
        {
          "atom_index": 7608,
          "name": "C2B",
          "element": "C",
          "coord": [
            -3.8610000610351562,
            3.1150999069213867,
            1.5887999534606934
          ]
        },
        {
          "atom_index": 7609,
          "name": "O2B",
          "element": "O",
          "coord": [
            -3.8610000610351562,
            2.9753000736236572,
            1.569100022315979
          ]
        },
        {
          "atom_index": 7610,
          "name": "C1B",
          "element": "C",
          "coord": [
            -3.9470999240875244,
            3.1459999084472656,
            1.7059999704360962
          ]
        },
        {
          "atom_index": 7611,
          "name": "N9A",
          "element": "N",
          "coord": [
            -4.017300128936768,
            3.273200035095215,
            1.705199956893921
          ]
        },
        {
          "atom_index": 7612,
          "name": "C8A",
          "element": "C",
          "coord": [
            -3.9677999019622803,
            3.400899887084961,
            1.7252000570297241
          ]
        },
        {
          "atom_index": 7613,
          "name": "N7A",
          "element": "N",
          "coord": [
            -4.059199810028076,
            3.4935998916625977,
            1.7238999605178833
          ]
        },
        {
          "atom_index": 7614,
          "name": "C5A",
          "element": "C",
          "coord": [
            -4.173600196838379,
            3.423799991607666,
            1.7030999660491943
          ]
        },
        {
          "atom_index": 7615,
          "name": "C6A",
          "element": "C",
          "coord": [
            -4.308199882507324,
            3.4684998989105225,
            1.6916999816894531
          ]
        },
        {
          "atom_index": 7616,
          "name": "N6A",
          "element": "N",
          "coord": [
            -4.334400177001953,
            3.59879994392395,
            1.7022000551223755
          ]
        },
        {
          "atom_index": 7617,
          "name": "N1A",
          "element": "N",
          "coord": [
            -4.405300140380859,
            3.3726999759674072,
            1.6691999435424805
          ]
        },
        {
          "atom_index": 7618,
          "name": "C2A",
          "element": "C",
          "coord": [
            -4.367300033569336,
            3.2386999130249023,
            1.6585999727249146
          ]
        },
        {
          "atom_index": 7619,
          "name": "N3A",
          "element": "N",
          "coord": [
            -4.244800090789795,
            3.188699960708618,
            1.6684000492095947
          ]
        },
        {
          "atom_index": 7620,
          "name": "C4A",
          "element": "C",
          "coord": [
            -4.152200222015381,
            3.288300037384033,
            1.69159996509552
          ]
        },
        {
          "atom_index": 7621,
          "name": "O3",
          "element": "O",
          "coord": [
            -3.4611001014709473,
            3.253700017929077,
            2.048799991607666
          ]
        },
        {
          "atom_index": 7622,
          "name": "PN",
          "element": "P",
          "coord": [
            -3.307800054550171,
            3.226799964904785,
            2.0315001010894775
          ]
        },
        {
          "atom_index": 7623,
          "name": "O1N",
          "element": "O",
          "coord": [
            -3.2664999961853027,
            3.196500062942505,
            1.8899999856948853
          ]
        },
        {
          "atom_index": 7624,
          "name": "O2N",
          "element": "O",
          "coord": [
            -3.224900007247925,
            3.186000108718872,
            2.1445999145507812
          ]
        },
        {
          "atom_index": 7625,
          "name": "O5D",
          "element": "O",
          "coord": [
            -3.254300117492676,
            3.379499912261963,
            2.0701000690460205
          ]
        },
        {
          "atom_index": 7626,
          "name": "C5D",
          "element": "C",
          "coord": [
            -3.1106998920440674,
            3.3729000091552734,
            2.048099994659424
          ]
        },
        {
          "atom_index": 7627,
          "name": "C4D",
          "element": "C",
          "coord": [
            -3.03629994392395,
            3.503200054168701,
            2.037100076675415
          ]
        },
        {
          "atom_index": 7628,
          "name": "O4D",
          "element": "O",
          "coord": [
            -2.986999988555908,
            3.540600061416626,
            2.168800115585327
          ]
        },
        {
          "atom_index": 7629,
          "name": "C3D",
          "element": "C",
          "coord": [
            -2.9173998832702637,
            3.4809000492095947,
            1.9437999725341797
          ]
        },
        {
          "atom_index": 7630,
          "name": "O3D",
          "element": "O",
          "coord": [
            -2.9346001148223877,
            3.555999994277954,
            1.8274999856948853
          ]
        },
        {
          "atom_index": 7631,
          "name": "C2D",
          "element": "C",
          "coord": [
            -2.7941999435424805,
            3.5199999809265137,
            2.0283000469207764
          ]
        },
        {
          "atom_index": 7632,
          "name": "O2D",
          "element": "O",
          "coord": [
            -2.740600109100342,
            3.6466000080108643,
            1.9874000549316406
          ]
        },
        {
          "atom_index": 7633,
          "name": "C1D",
          "element": "C",
          "coord": [
            -2.8413000106811523,
            3.5178000926971436,
            2.1742000579833984
          ]
        },
        {
          "atom_index": 7634,
          "name": "N1N",
          "element": "N",
          "coord": [
            -2.797800064086914,
            3.385200023651123,
            2.2390999794006348
          ]
        },
        {
          "atom_index": 7635,
          "name": "C2N",
          "element": "C",
          "coord": [
            -2.683000087738037,
            3.3952999114990234,
            2.324700117111206
          ]
        },
        {
          "atom_index": 7636,
          "name": "C3N",
          "element": "C",
          "coord": [
            -2.636899948120117,
            3.2743000984191895,
            2.382499933242798
          ]
        },
        {
          "atom_index": 7637,
          "name": "C7N",
          "element": "C",
          "coord": [
            -2.510499954223633,
            3.2822999954223633,
            2.4765000343322754
          ]
        },
        {
          "atom_index": 7638,
          "name": "O7N",
          "element": "O",
          "coord": [
            -2.4804000854492188,
            3.18179988861084,
            2.5388998985290527
          ]
        },
        {
          "atom_index": 7639,
          "name": "N7N",
          "element": "N",
          "coord": [
            -2.4428999423980713,
            3.401599884033203,
            2.4816999435424805
          ]
        },
        {
          "atom_index": 7640,
          "name": "C4N",
          "element": "C",
          "coord": [
            -2.6970999240875244,
            3.1438000202178955,
            2.361299991607666
          ]
        },
        {
          "atom_index": 7641,
          "name": "C5N",
          "element": "C",
          "coord": [
            -2.8111000061035156,
            3.1489999294281006,
            2.2730000019073486
          ]
        },
        {
          "atom_index": 7642,
          "name": "C6N",
          "element": "C",
          "coord": [
            -2.86080002784729,
            3.260499954223633,
            2.213399887084961
          ]
        },
        {
          "atom_index": 7643,
          "name": "P2B",
          "element": "P",
          "coord": [
            -3.827500104904175,
            2.908600091934204,
            1.4164999723434448
          ]
        },
        {
          "atom_index": 7644,
          "name": "O1X",
          "element": "O",
          "coord": [
            -3.8564000129699707,
            2.7690000534057617,
            1.4595999717712402
          ]
        },
        {
          "atom_index": 7645,
          "name": "O2X",
          "element": "O",
          "coord": [
            -3.9291000366210938,
            2.972399950027466,
            1.3291000127792358
          ]
        },
        {
          "atom_index": 7646,
          "name": "O3X",
          "element": "O",
          "coord": [
            -3.6914000511169434,
            2.940999984741211,
            1.385200023651123
          ]
        }
      ]
    },
    {
      "id": "D:36",
      "chain": "D",
      "resseq": 36,
      "icode": "",
      "resname": "LEU",
      "hetflag": " ",
      "sasa": 1.0435357093811035,
      "atoms": [
        {
          "atom_index": 7647,
          "name": "N",
          "element": "N",
          "coord": [
            4.124499797821045,
            4.713500022888184,
            3.033900022506714
          ]
        },
        {
          "atom_index": 7648,
          "name": "CA",
          "element": "C",
          "coord": [
            4.025400161743164,
            4.786499977111816,
            2.9493000507354736
          ]
        },
        {
          "atom_index": 7649,
          "name": "C",
          "element": "C",
          "coord": [
            3.9210000038146973,
            4.697500228881836,
            2.8833999633789062
          ]
        },
        {
          "atom_index": 7650,
          "name": "O",
          "element": "O",
          "coord": [
            3.950900077819824,
            4.587500095367432,
            2.836400032043457
          ]
        },
        {
          "atom_index": 7651,
          "name": "CB",
          "element": "C",
          "coord": [
            4.095200061798096,
            4.865499973297119,
            2.838099956512451
          ]
        },
        {
          "atom_index": 7652,
          "name": "CG",
          "element": "C",
          "coord": [
            3.998199939727783,
            4.922299861907959,
            2.732100009918213
          ]
        },
        {
          "atom_index": 7653,
          "name": "CD1",
          "element": "C",
          "coord": [
            3.9042999744415283,
            5.023900032043457,
            2.796299934387207
          ]
        },
        {
          "atom_index": 7654,
          "name": "CD2",
          "element": "C",
          "coord": [
            4.075300216674805,
            4.987100124359131,
            2.6182000637054443
          ]
        }
      ]
    },
    {
      "id": "D:37",
      "chain": "D",
      "resseq": 37,
      "icode": "",
      "resname": "GLN",
      "hetflag": " ",
      "sasa": 1.8327581882476807,
      "atoms": [
        {
          "atom_index": 7655,
          "name": "N",
          "element": "N",
          "coord": [
            3.7983999252319336,
            4.748799800872803,
            2.879499912261963
          ]
        },
        {
          "atom_index": 7656,
          "name": "CA",
          "element": "C",
          "coord": [
            3.6854000091552734,
            4.681399822235107,
            2.817500114440918
          ]
        },
        {
          "atom_index": 7657,
          "name": "C",
          "element": "C",
          "coord": [
            3.6389000415802,
            4.774099826812744,
            2.705399990081787
          ]
        },
        {
          "atom_index": 7658,
          "name": "O",
          "element": "O",
          "coord": [
            3.589200019836426,
            4.883600234985352,
            2.731800079345703
          ]
        },
        {
          "atom_index": 7659,
          "name": "CB",
          "element": "C",
          "coord": [
            3.573899984359741,
            4.662099838256836,
            2.919800043106079
          ]
        },
        {
          "atom_index": 7660,
          "name": "CG",
          "element": "C",
          "coord": [
            3.6066999435424805,
            4.563899993896484,
            3.0302999019622803
          ]
        },
        {
          "atom_index": 7661,
          "name": "CD",
          "element": "C",
          "coord": [
            3.6243999004364014,
            4.422999858856201,
            2.97760009765625
          ]
        },
        {
          "atom_index": 7662,
          "name": "OE1",
          "element": "O",
          "coord": [
            3.7146999835968018,
            4.396100044250488,
            2.8986001014709473
          ]
        },
        {
          "atom_index": 7663,
          "name": "NE2",
          "element": "N",
          "coord": [
            3.5369999408721924,
            4.332099914550781,
            3.0202999114990234
          ]
        }
      ]
    },
    {
      "id": "D:38",
      "chain": "D",
      "resseq": 38,
      "icode": "",
      "resname": "PHE",
      "hetflag": " ",
      "sasa": 0.0,
      "atoms": [
        {
          "atom_index": 7664,
          "name": "N",
          "element": "N",
          "coord": [
            3.6563000679016113,
            4.731900215148926,
            2.580899953842163
          ]
        },
        {
          "atom_index": 7665,
          "name": "CA",
          "element": "C",
          "coord": [
            3.6166000366210938,
            4.815700054168701,
            2.468400001525879
          ]
        },
        {
          "atom_index": 7666,
          "name": "C",
          "element": "C",
          "coord": [
            3.4667000770568848,
            4.845300197601318,
            2.4711999893188477
          ]
        },
        {
          "atom_index": 7667,
          "name": "O",
          "element": "O",
          "coord": [
            3.424299955368042,
            4.959499835968018,
            2.4498000144958496
          ]
        },
        {
          "atom_index": 7668,
          "name": "CB",
          "element": "C",
          "coord": [
            3.6514999866485596,
            4.7494001388549805,
            2.335599899291992
          ]
        },
        {
          "atom_index": 7669,
          "name": "CG",
          "element": "C",
          "coord": [
            3.6305999755859375,
            4.839200019836426,
            2.2179999351501465
          ]
        },
        {
          "atom_index": 7670,
          "name": "CD1",
          "element": "C",
          "coord": [
            3.716200113296509,
            4.946300029754639,
            2.1953999996185303
          ]
        },
        {
          "atom_index": 7671,
          "name": "CD2",
          "element": "C",
          "coord": [
            3.5220000743865967,
            4.820499897003174,
            2.132699966430664
          ]
        },
        {
          "atom_index": 7672,
          "name": "CE1",
          "element": "C",
          "coord": [
            3.6940999031066895,
            5.033699989318848,
            2.089900016784668
          ]
        },
        {
          "atom_index": 7673,
          "name": "CE2",
          "element": "C",
          "coord": [
            3.4986000061035156,
            4.907800197601318,
            2.0264999866485596
          ]
        },
        {
          "atom_index": 7674,
          "name": "CZ",
          "element": "C",
          "coord": [
            3.58489990234375,
            5.014400005340576,
            2.0048999786376953
          ]
        }
      ]
    },
    {
      "id": "D:39",
      "chain": "D",
      "resseq": 39,
      "icode": "",
      "resname": "TYR",
      "hetflag": " ",
      "sasa": 0.0,
      "atoms": [
        {
          "atom_index": 7675,
          "name": "N",
          "element": "N",
          "coord": [
            3.3868000507354736,
            4.741600036621094,
            2.494999885559082
          ]
        },
        {
          "atom_index": 7676,
          "name": "CA",
          "element": "C",
          "coord": [
            3.2423999309539795,
            4.758699893951416,
            2.503700017929077
          ]
        },
        {
          "atom_index": 7677,
          "name": "C",
          "element": "C",
          "coord": [
            3.2011001110076904,
            4.7505998611450195,
            2.648900032043457
          ]
        },
        {
          "atom_index": 7678,
          "name": "O",
          "element": "O",
          "coord": [
            3.250499963760376,
            4.666500091552734,
            2.723599910736084
          ]
        },
        {
          "atom_index": 7679,
          "name": "CB",
          "element": "C",
          "coord": [
            3.1675000190734863,
            4.651000022888184,
            2.4249000549316406
          ]
        },
        {
          "atom_index": 7680,
          "name": "CG",
          "element": "C",
          "coord": [
            3.189300060272217,
            4.657299995422363,
            2.276099920272827
          ]
        },
        {
          "atom_index": 7681,
          "name": "CD1",
          "element": "C",
          "coord": [
            3.277899980545044,
            4.570799827575684,
            2.2126998901367188
          ]
        },
        {
          "atom_index": 7682,
          "name": "CD2",
          "element": "C",
          "coord": [
            3.123300075531006,
            4.752799987792969,
            2.198499917984009
          ]
        },
        {
          "atom_index": 7683,
          "name": "CE1",
          "element": "C",
          "coord": [
            3.300100088119507,
            4.578999996185303,
            2.075700044631958
          ]
        },
        {
          "atom_index": 7684,
          "name": "CE2",
          "element": "C",
          "coord": [
            3.1447999477386475,
            4.7617998123168945,
            2.061800003051758
          ]
        },
        {
          "atom_index": 7685,
          "name": "CZ",
          "element": "C",
          "coord": [
            3.233099937438965,
            4.674900054931641,
            2.0011000633239746
          ]
        },
        {
          "atom_index": 7686,
          "name": "OH",
          "element": "O",
          "coord": [
            3.2541000843048096,
            4.684299945831299,
            1.8655999898910522
          ]
        }
      ]
    },
    {
      "id": "D:40",
      "chain": "D",
      "resseq": 40,
      "icode": "",
      "resname": "ARG",
      "hetflag": " ",
      "sasa": 0.0,
      "atoms": [
        {
          "atom_index": 7687,
          "name": "N",
          "element": "N",
          "coord": [
            3.111599922180176,
            4.839300155639648,
            2.6898000240325928
          ]
        },
        {
          "atom_index": 7688,
          "name": "CA",
          "element": "C",
          "coord": [
            3.063199996948242,
            4.838099956512451,
            2.8268001079559326
          ]
        },
        {
          "atom_index": 7689,
          "name": "C",
          "element": "C",
          "coord": [
            2.917799949645996,
            4.878600120544434,
            2.8292999267578125
          ]
        },
        {
          "atom_index": 7690,
          "name": "O",
          "element": "O",
          "coord": [
            2.864500045776367,
            4.928599834442139,
            2.7304000854492188
          ]
        },
        {
          "atom_index": 7691,
          "name": "CB",
          "element": "C",
          "coord": [
            3.1440000534057617,
            4.93310022354126,
            2.916300058364868
          ]
        },
        {
          "atom_index": 7692,
          "name": "CG",
          "element": "C",
          "coord": [
            3.1552999019622803,
            5.075099945068359,
            2.865499973297119
          ]
        },
        {
          "atom_index": 7693,
          "name": "CD",
          "element": "C",
          "coord": [
            3.26200008392334,
            5.084799766540527,
            2.758699893951416
          ]
        },
        {
          "atom_index": 7694,
          "name": "NE",
          "element": "N",
          "coord": [
            3.396399974822998,
            5.066299915313721,
            2.8136000633239746
          ]
        },
        {
          "atom_index": 7695,
          "name": "CZ",
          "element": "C",
          "coord": [
            3.4574999809265137,
            5.15339994430542,
            2.893399953842163
          ]
        },
        {
          "atom_index": 7696,
          "name": "NH1",
          "element": "N",
          "coord": [
            3.396699905395508,
            5.2657999992370605,
            2.928100109100342
          ]
        },
        {
          "atom_index": 7697,
          "name": "NH2",
          "element": "N",
          "coord": [
            3.5801000595092773,
            5.128499984741211,
            2.9375998973846436
          ]
        }
      ]
    },
    {
      "id": "D:41",
      "chain": "D",
      "resseq": 41,
      "icode": "",
      "resname": "ASN",
      "hetflag": " ",
      "sasa": 0.0,
      "atoms": [
        {
          "atom_index": 7698,
          "name": "N",
          "element": "N",
          "coord": [
            2.853300094604492,
            4.856200218200684,
            2.9430999755859375
          ]
        },
        {
          "atom_index": 7699,
          "name": "CA",
          "element": "C",
          "coord": [
            2.71370005607605,
            4.892600059509277,
            2.955699920654297
          ]
        },
        {
          "atom_index": 7700,
          "name": "C",
          "element": "C",
          "coord": [
            2.698199987411499,
            5.041600227355957,
            2.977299928665161
          ]
        },
        {
          "atom_index": 7701,
          "name": "O",
          "element": "O",
          "coord": [
            2.7795000076293945,
            5.104899883270264,
            3.0455000400543213
          ]
        },
        {
          "atom_index": 7702,
          "name": "CB",
          "element": "C",
          "coord": [
            2.6475000381469727,
            4.817299842834473,
            3.0713000297546387
          ]
        },
        {
          "atom_index": 7703,
          "name": "CG",
          "element": "C",
          "coord": [
            2.6359000205993652,
            4.668900012969971,
            3.0446999073028564
          ]
        },
        {
          "atom_index": 7704,
          "name": "OD1",
          "element": "O",
          "coord": [
            2.7353999614715576,
            4.597499847412109,
            3.0415000915527344
          ]
        },
        {
          "atom_index": 7705,
          "name": "ND2",
          "element": "N",
          "coord": [
            2.5134999752044678,
            4.6219000816345215,
            3.0234999656677246
          ]
        }
      ]
    },
    {
      "id": "D:42",
      "chain": "D",
      "resseq": 42,
      "icode": "",
      "resname": "LEU",
      "hetflag": " ",
      "sasa": 0.0,
      "atoms": [
        {
          "atom_index": 7706,
          "name": "N",
          "element": "N",
          "coord": [
            2.5943000316619873,
            5.097099781036377,
            2.9161999225616455
          ]
        },
        {
          "atom_index": 7707,
          "name": "CA",
          "element": "C",
          "coord": [
            2.5652999877929688,
            5.23799991607666,
            2.9312000274658203
          ]
        },
        {
          "atom_index": 7708,
          "name": "C",
          "element": "C",
          "coord": [
            2.4904000759124756,
            5.242300033569336,
            3.0631000995635986
          ]
        },
        {
          "atom_index": 7709,
          "name": "O",
          "element": "O",
          "coord": [
            2.3738999366760254,
            5.204100131988525,
            3.071000099182129
          ]
        },
        {
          "atom_index": 7710,
          "name": "CB",
          "element": "C",
          "coord": [
            2.477799892425537,
            5.286200046539307,
            2.815500020980835
          ]
        },
        {
          "atom_index": 7711,
          "name": "CG",
          "element": "C",
          "coord": [
            2.440200090408325,
            5.434199810028076,
            2.8178999423980713
          ]
        },
        {
          "atom_index": 7712,
          "name": "CD1",
          "element": "C",
          "coord": [
            2.5653998851776123,
            5.519199848175049,
            2.8315000534057617
          ]
        },
        {
          "atom_index": 7713,
          "name": "CD2",
          "element": "C",
          "coord": [
            2.364000082015991,
            5.469299793243408,
            2.691800117492676
          ]
        }
      ]
    },
    {
      "id": "D:43",
      "chain": "D",
      "resseq": 43,
      "icode": "",
      "resname": "GLY",
      "hetflag": " ",
      "sasa": 0.0,
      "atoms": [
        {
          "atom_index": 7714,
          "name": "N",
          "element": "N",
          "coord": [
            2.5585999488830566,
            5.286300182342529,
            3.1679000854492188
          ]
        },
        {
          "atom_index": 7715,
          "name": "CA",
          "element": "C",
          "coord": [
            2.4948999881744385,
            5.288400173187256,
            3.2981998920440674
          ]
        },
        {
          "atom_index": 7716,
          "name": "C",
          "element": "C",
          "coord": [
            2.4693000316619873,
            5.143400192260742,
            3.334399938583374
          ]
        },
        {
          "atom_index": 7717,
          "name": "O",
          "element": "O",
          "coord": [
            2.54830002784729,
            5.055600166320801,
            3.299099922180176
          ]
        }
      ]
    },
    {
      "id": "D:44",
      "chain": "D",
      "resseq": 44,
      "icode": "",
      "resname": "LYS",
      "hetflag": " ",
      "sasa": 0.0,
      "atoms": [
        {
          "atom_index": 7718,
          "name": "N",
          "element": "N",
          "coord": [
            2.3596999645233154,
            5.115600109100342,
            3.403700113296509
          ]
        },
        {
          "atom_index": 7719,
          "name": "CA",
          "element": "C",
          "coord": [
            2.3315000534057617,
            4.977499961853027,
            3.438199996948242
          ]
        },
        {
          "atom_index": 7720,
          "name": "C",
          "element": "C",
          "coord": [
            2.2304000854492188,
            4.916399955749512,
            3.343600034713745
          ]
        },
        {
          "atom_index": 7721,
          "name": "O",
          "element": "O",
          "coord": [
            2.1703999042510986,
            4.815299987792969,
            3.3763999938964844
          ]
        },
        {
          "atom_index": 7722,
          "name": "CB",
          "element": "C",
          "coord": [
            2.2804999351501465,
            4.964900016784668,
            3.5817999839782715
          ]
        },
        {
          "atom_index": 7723,
          "name": "CG",
          "element": "C",
          "coord": [
            2.3842999935150146,
            4.996699810028076,
            3.688499927520752
          ]
        },
        {
          "atom_index": 7724,
          "name": "CD",
          "element": "C",
          "coord": [
            2.325900077819824,
            4.97790002822876,
            3.828200101852417
          ]
        },
        {
          "atom_index": 7725,
          "name": "CE",
          "element": "C",
          "coord": [
            2.4277000427246094,
            5.0081000328063965,
            3.9374001026153564
          ]
        },
        {
          "atom_index": 7726,
          "name": "NZ",
          "element": "N",
          "coord": [
            2.365799903869629,
            4.9959001541137695,
            4.0725998878479
          ]
        }
      ]
    },
    {
      "id": "D:45",
      "chain": "D",
      "resseq": 45,
      "icode": "",
      "resname": "SER",
      "hetflag": " ",
      "sasa": 0.0,
      "atoms": [
        {
          "atom_index": 7727,
          "name": "N",
          "element": "N",
          "coord": [
            2.2119998931884766,
            4.976500034332275,
            3.226300001144409
          ]
        },
        {
          "atom_index": 7728,
          "name": "CA",
          "element": "C",
          "coord": [
            2.1152000427246094,
            4.922599792480469,
            3.1308000087738037
          ]
        },
        {
          "atom_index": 7729,
          "name": "C",
          "element": "C",
          "coord": [
            2.1770999431610107,
            4.805300235748291,
            3.0560998916625977
          ]
        },
        {
          "atom_index": 7730,
          "name": "O",
          "element": "O",
          "coord": [
            2.29259991645813,
            4.771200180053711,
            3.0789999961853027
          ]
        },
        {
          "atom_index": 7731,
          "name": "CB",
          "element": "C",
          "coord": [
            2.072499990463257,
            5.029200077056885,
            3.0299999713897705
          ]
        },
        {
          "atom_index": 7732,
          "name": "OG",
          "element": "O",
          "coord": [
            2.177799940109253,
            5.059199810028076,
            2.9403998851776123
          ]
        }
      ]
    },
    {
      "id": "D:46",
      "chain": "D",
      "resseq": 46,
      "icode": "",
      "resname": "GLY",
      "hetflag": " ",
      "sasa": 0.0,
      "atoms": [
        {
          "atom_index": 7733,
          "name": "N",
          "element": "N",
          "coord": [
            2.0999999046325684,
            4.74429988861084,
            2.9667000770568848
          ]
        },
        {
          "atom_index": 7734,
          "name": "CA",
          "element": "C",
          "coord": [
            2.150599956512451,
            4.6315999031066895,
            2.8910000324249268
          ]
        },
        {
          "atom_index": 7735,
          "name": "C",
          "element": "C",
          "coord": [
            2.21370005607605,
            4.672800064086914,
            2.7592999935150146
          ]
        },
        {
          "atom_index": 7736,
          "name": "O",
          "element": "O",
          "coord": [
            2.2648000717163086,
            4.588500022888184,
            2.685499906539917
          ]
        }
      ]
    },
    {
      "id": "D:47",
      "chain": "D",
      "resseq": 47,
      "icode": "",
      "resname": "LEU",
      "hetflag": " ",
      "sasa": 0.0,
      "atoms": [
        {
          "atom_index": 7737,
          "name": "N",
          "element": "N",
          "coord": [
            2.210900068283081,
            4.8028998374938965,
            2.730799913406372
          ]
        },
        {
          "atom_index": 7738,
          "name": "CA",
          "element": "C",
          "coord": [
            2.267199993133545,
            4.856800079345703,
            2.6071999073028564
          ]
        },
        {
          "atom_index": 7739,
          "name": "C",
          "element": "C",
          "coord": [
            2.4193999767303467,
            4.8649001121521,
            2.6103999614715576
          ]
        },
        {
          "atom_index": 7740,
          "name": "O",
          "element": "O",
          "coord": [
            2.4765000343322754,
            4.945300102233887,
            2.6842000484466553
          ]
        },
        {
          "atom_index": 7741,
          "name": "CB",
          "element": "C",
          "coord": [
            2.210099935531616,
            4.996300220489502,
            2.5803000926971436
          ]
        },
        {
          "atom_index": 7742,
          "name": "CG",
          "element": "C",
          "coord": [
            2.257499933242798,
            5.067299842834473,
            2.453000068664551
          ]
        },
        {
          "atom_index": 7743,
          "name": "CD1",
          "element": "C",
          "coord": [
            2.2237000465393066,
            4.983399868011475,
            2.3317999839782715
          ]
        },
        {
          "atom_index": 7744,
          "name": "CD2",
          "element": "C",
          "coord": [
            2.191200017929077,
            5.203700065612793,
            2.4426000118255615
          ]
        }
      ]
    },
    {
      "id": "D:48",
      "chain": "D",
      "resseq": 48,
      "icode": "",
      "resname": "ARG",
      "hetflag": " ",
      "sasa": 0.0,
      "atoms": [
        {
          "atom_index": 7745,
          "name": "N",
          "element": "N",
          "coord": [
            2.4844000339508057,
            4.781599998474121,
            2.5302999019622803
          ]
        },
        {
          "atom_index": 7746,
          "name": "CA",
          "element": "C",
          "coord": [
            2.6303000450134277,
            4.780799865722656,
            2.522599935531616
          ]
        },
        {
          "atom_index": 7747,
          "name": "C",
          "element": "C",
          "coord": [
            2.684000015258789,
            4.880300045013428,
            2.4182000160217285
          ]
        },
        {
          "atom_index": 7748,
          "name": "O",
          "element": "O",
          "coord": [
            2.646899938583374,
            4.875100135803223,
            2.300800085067749
          ]
        },
        {
          "atom_index": 7749,
          "name": "CB",
          "element": "C",
          "coord": [
            2.6812000274658203,
            4.638899803161621,
            2.4911999702453613
          ]
        },
        {
          "atom_index": 7750,
          "name": "CG",
          "element": "C",
          "coord": [
            2.6726999282836914,
            4.538700103759766,
            2.6070001125335693
          ]
        },
        {
          "atom_index": 7751,
          "name": "CD",
          "element": "C",
          "coord": [
            2.7358999252319336,
            4.600500106811523,
            2.7295000553131104
          ]
        },
        {
          "atom_index": 7752,
          "name": "NE",
          "element": "N",
          "coord": [
            2.822700023651123,
            4.513000011444092,
            2.8087000846862793
          ]
        },
        {
          "atom_index": 7753,
          "name": "CZ",
          "element": "C",
          "coord": [
            2.9333999156951904,
            4.45389986038208,
            2.7643001079559326
          ]
        },
        {
          "atom_index": 7754,
          "name": "NH1",
          "element": "N",
          "coord": [
            2.9744999408721924,
            4.470300197601318,
            2.6391000747680664
          ]
        },
        {
          "atom_index": 7755,
          "name": "NH2",
          "element": "N",
          "coord": [
            3.0072999000549316,
            4.382999897003174,
            2.8478000164031982
          ]
        }
      ]
    },
    {
      "id": "D:49",
      "chain": "D",
      "resseq": 49,
      "icode": "",
      "resname": "VAL",
      "hetflag": " ",
      "sasa": 0.0,
      "atoms": [
        {
          "atom_index": 7756,
          "name": "N",
          "element": "N",
          "coord": [
            2.7708001136779785,
            4.970799922943115,
            2.4618000984191895
          ]
        },
        {
          "atom_index": 7757,
          "name": "CA",
          "element": "C",
          "coord": [
            2.829699993133545,
            5.070000171661377,
            2.3726000785827637
          ]
        },
        {
          "atom_index": 7758,
          "name": "C",
          "element": "C",
          "coord": [
            2.9820001125335693,
            5.0625,
            2.371799945831299
          ]
        },
        {
          "atom_index": 7759,
          "name": "O",
          "element": "O",
          "coord": [
            3.0434000492095947,
            5.011899948120117,
            2.4660000801086426
          ]
        },
        {
          "atom_index": 7760,
          "name": "CB",
          "element": "C",
          "coord": [
            2.7934999465942383,
            5.213500022888184,
            2.415299892425537
          ]
        },
        {
          "atom_index": 7761,
          "name": "CG1",
          "element": "C",
          "coord": [
            2.643399953842163,
            5.230999946594238,
            2.4166998863220215
          ]
        },
        {
          "atom_index": 7762,
          "name": "CG2",
          "element": "C",
          "coord": [
            2.853600025177002,
            5.243500232696533,
            2.552000045776367
          ]
        }
      ]
    },
    {
      "id": "D:50",
      "chain": "D",
      "resseq": 50,
      "icode": "",
      "resname": "SER",
      "hetflag": " ",
      "sasa": 0.0,
      "atoms": [
        {
          "atom_index": 7763,
          "name": "N",
          "element": "N",
          "coord": [
            3.042099952697754,
            5.113800048828125,
            2.265000104904175
          ]
        },
        {
          "atom_index": 7764,
          "name": "CA",
          "element": "C",
          "coord": [
            3.1875998973846436,
            5.118100166320801,
            2.2539000511169434
          ]
        },
        {
          "atom_index": 7765,
          "name": "C",
          "element": "C",
          "coord": [
            3.234600067138672,
            5.233500003814697,
            2.342900037765503
          ]
        },
        {
          "atom_index": 7766,
          "name": "O",
          "element": "O",
          "coord": [
            3.164299964904785,
            5.334099769592285,
            2.3554000854492188
          ]
        },
        {
          "atom_index": 7767,
          "name": "CB",
          "element": "C",
          "coord": [
            3.2283999919891357,
            5.140900135040283,
            2.1082000732421875
          ]
        },
        {
          "atom_index": 7768,
          "name": "OG",
          "element": "O",
          "coord": [
            3.1579999923706055,
            5.249800205230713,
            2.050800085067749
          ]
        }
      ]
    },
    {
      "id": "D:51",
      "chain": "D",
      "resseq": 51,
      "icode": "",
      "resname": "CYS",
      "hetflag": " ",
      "sasa": 0.0,
      "atoms": [
        {
          "atom_index": 7769,
          "name": "N",
          "element": "N",
          "coord": [
            3.3508999347686768,
            5.218500137329102,
            2.406399965286255
          ]
        },
        {
          "atom_index": 7770,
          "name": "CA",
          "element": "C",
          "coord": [
            3.402600049972534,
            5.322500228881836,
            2.4958999156951904
          ]
        },
        {
          "atom_index": 7771,
          "name": "C",
          "element": "C",
          "coord": [
            3.4209001064300537,
            5.455100059509277,
            2.424299955368042
          ]
        },
        {
          "atom_index": 7772,
          "name": "O",
          "element": "O",
          "coord": [
            3.4330999851226807,
            5.559899806976318,
            2.4869000911712646
          ]
        },
        {
          "atom_index": 7773,
          "name": "CB",
          "element": "C",
          "coord": [
            3.534600019454956,
            5.27869987487793,
            2.558799982070923
          ]
        },
        {
          "atom_index": 7774,
          "name": "SG",
          "element": "S",
          "coord": [
            3.659600019454956,
            5.233099937438965,
            2.438800096511841
          ]
        }
      ]
    },
    {
      "id": "D:52",
      "chain": "D",
      "resseq": 52,
      "icode": "",
      "resname": "LEU",
      "hetflag": " ",
      "sasa": 0.0,
      "atoms": [
        {
          "atom_index": 7775,
          "name": "N",
          "element": "N",
          "coord": [
            3.423799991607666,
            5.44980001449585,
            2.291800022125244
          ]
        },
        {
          "atom_index": 7776,
          "name": "CA",
          "element": "C",
          "coord": [
            3.435800075531006,
            5.569900035858154,
            2.211899995803833
          ]
        },
        {
          "atom_index": 7777,
          "name": "C",
          "element": "C",
          "coord": [
            3.3206000328063965,
            5.57390022277832,
            2.114000082015991
          ]
        },
        {
          "atom_index": 7778,
          "name": "O",
          "element": "O",
          "coord": [
            3.2802000045776367,
            5.471199989318848,
            2.059299945831299
          ]
        },
        {
          "atom_index": 7779,
          "name": "CB",
          "element": "C",
          "coord": [
            3.567199945449829,
            5.5731000900268555,
            2.1338999271392822
          ]
        },
        {
          "atom_index": 7780,
          "name": "CG",
          "element": "C",
          "coord": [
            3.6970999240875244,
            5.5954999923706055,
            2.211199998855591
          ]
        },
        {
          "atom_index": 7781,
          "name": "CD1",
          "element": "C",
          "coord": [
            3.8115999698638916,
            5.599400043487549,
            2.1122000217437744
          ]
        },
        {
          "atom_index": 7782,
          "name": "CD2",
          "element": "C",
          "coord": [
            3.690999984741211,
            5.72629976272583,
            2.288800001144409
          ]
        }
      ]
    },
    {
      "id": "D:53",
      "chain": "D",
      "resseq": 53,
      "icode": "",
      "resname": "GLY",
      "hetflag": " ",
      "sasa": 0.0,
      "atoms": [
        {
          "atom_index": 7783,
          "name": "N",
          "element": "N",
          "coord": [
            3.2669999599456787,
            5.693399906158447,
            2.0933001041412354
          ]
        },
        {
          "atom_index": 7784,
          "name": "CA",
          "element": "C",
          "coord": [
            3.158600091934204,
            5.710999965667725,
            1.9993000030517578
          ]
        },
        {
          "atom_index": 7785,
          "name": "C",
          "element": "C",
          "coord": [
            3.1939001083374023,
            5.83050012588501,
            1.9132000207901
          ]
        },
        {
          "atom_index": 7786,
          "name": "O",
          "element": "O",
          "coord": [
            3.2832999229431152,
            5.907899856567383,
            1.9474999904632568
          ]
        }
      ]
    },
    {
      "id": "D:54",
      "chain": "D",
      "resseq": 54,
      "icode": "",
      "resname": "LEU",
      "hetflag": " ",
      "sasa": 0.0,
      "atoms": [
        {
          "atom_index": 7787,
          "name": "N",
          "element": "N",
          "coord": [
            3.125699996948242,
            5.845200061798096,
            1.8003000020980835
          ]
        },
        {
          "atom_index": 7788,
          "name": "CA",
          "element": "C",
          "coord": [
            3.1500000953674316,
            5.957600116729736,
            1.7120000123977661
          ]
        },
        {
          "atom_index": 7789,
          "name": "C",
          "element": "C",
          "coord": [
            3.027400016784668,
            6.0472002029418945,
            1.7128000259399414
          ]
        },
        {
          "atom_index": 7790,
          "name": "O",
          "element": "O",
          "coord": [
            2.9165000915527344,
            6.0015997886657715,
            1.686900019645691
          ]
        },
        {
          "atom_index": 7791,
          "name": "CB",
          "element": "C",
          "coord": [
            3.175600051879883,
            5.909200191497803,
            1.569700002670288
          ]
        },
        {
          "atom_index": 7792,
          "name": "CG",
          "element": "C",
          "coord": [
            3.193000078201294,
            6.020699977874756,
            1.46589994430542
          ]
        },
        {
          "atom_index": 7793,
          "name": "CD1",
          "element": "C",
          "coord": [
            3.3124001026153564,
            6.107800006866455,
            1.5032999515533447
          ]
        },
        {
          "atom_index": 7794,
          "name": "CD2",
          "element": "C",
          "coord": [
            3.2116000652313232,
            5.95959997177124,
            1.3276000022888184
          ]
        }
      ]
    },
    {
      "id": "D:55",
      "chain": "D",
      "resseq": 55,
      "icode": "",
      "resname": "GLY",
      "hetflag": " ",
      "sasa": 0.0,
      "atoms": [
        {
          "atom_index": 7795,
          "name": "N",
          "element": "N",
          "coord": [
            3.0471999645233154,
            6.174699783325195,
            1.7438000440597534
          ]
        },
        {
          "atom_index": 7796,
          "name": "CA",
          "element": "C",
          "coord": [
            2.935699939727783,
            6.267199993133545,
            1.745300054550171
          ]
        },
        {
          "atom_index": 7797,
          "name": "C",
          "element": "C",
          "coord": [
            2.920599937438965,
            6.333499908447266,
            1.6095000505447388
          ]
        },
        {
          "atom_index": 7798,
          "name": "O",
          "element": "O",
          "coord": [
            2.996299982070923,
            6.3028998374938965,
            1.517799973487854
          ]
        }
      ]
    },
    {
      "id": "D:56",
      "chain": "D",
      "resseq": 56,
      "icode": "",
      "resname": "THR",
      "hetflag": " ",
      "sasa": 0.0,
      "atoms": [
        {
          "atom_index": 7799,
          "name": "N",
          "element": "N",
          "coord": [
            2.825200080871582,
            6.42519998550415,
            1.5958000421524048
          ]
        },
        {
          "atom_index": 7800,
          "name": "CA",
          "element": "C",
          "coord": [
            2.802299976348877,
            6.490699768066406,
            1.4677000045776367
          ]
        },
        {
          "atom_index": 7801,
          "name": "C",
          "element": "C",
          "coord": [
            2.779400110244751,
            6.641200065612793,
            1.4788999557495117
          ]
        },
        {
          "atom_index": 7802,
          "name": "O",
          "element": "O",
          "coord": [
            2.7339000701904297,
            6.705599784851074,
            1.3841999769210815
          ]
        },
        {
          "atom_index": 7803,
          "name": "CB",
          "element": "C",
          "coord": [
            2.681999921798706,
            6.426799774169922,
            1.3954999446868896
          ]
        },
        {
          "atom_index": 7804,
          "name": "OG1",
          "element": "O",
          "coord": [
            2.566699981689453,
            6.430699825286865,
            1.4811999797821045
          ]
        },
        {
          "atom_index": 7805,
          "name": "CG2",
          "element": "C",
          "coord": [
            2.713200092315674,
            6.28249979019165,
            1.3586000204086304
          ]
        }
      ]
    },
    {
      "id": "D:57",
      "chain": "D",
      "resseq": 57,
      "icode": "",
      "resname": "TRP",
      "hetflag": " ",
      "sasa": 0.0,
      "atoms": [
        {
          "atom_index": 7806,
          "name": "N",
          "element": "N",
          "coord": [
            2.8125,
            6.6971001625061035,
            1.594599962234497
          ]
        },
        {
          "atom_index": 7807,
          "name": "CA",
          "element": "C",
          "coord": [
            2.7962000370025635,
            6.839900016784668,
            1.618399977684021
          ]
        },
        {
          "atom_index": 7808,
          "name": "C",
          "element": "C",
          "coord": [
            2.898900032043457,
            6.92140007019043,
            1.541200041770935
          ]
        },
        {
          "atom_index": 7809,
          "name": "O",
          "element": "O",
          "coord": [
            3.0172998905181885,
            6.885799884796143,
            1.5367000102996826
          ]
        },
        {
          "atom_index": 7810,
          "name": "CB",
          "element": "C",
          "coord": [
            2.8096001148223877,
            6.869100093841553,
            1.7682000398635864
          ]
        },
        {
          "atom_index": 7811,
          "name": "CG",
          "element": "C",
          "coord": [
            2.7997000217437744,
            7.014400005340576,
            1.8042999505996704
          ]
        },
        {
          "atom_index": 7812,
          "name": "CD1",
          "element": "C",
          "coord": [
            2.7040998935699463,
            7.10290002822876,
            1.7628999948501587
          ]
        },
        {
          "atom_index": 7813,
          "name": "CD2",
          "element": "C",
          "coord": [
            2.8835999965667725,
            7.086400032043457,
            1.8961999416351318
          ]
        },
        {
          "atom_index": 7814,
          "name": "NE1",
          "element": "N",
          "coord": [
            2.7227001190185547,
            7.224999904632568,
            1.8236000537872314
          ]
        },
        {
          "atom_index": 7815,
          "name": "CE2",
          "element": "C",
          "coord": [
            2.831899881362915,
            7.217899799346924,
            1.905900001525879
          ]
        },
        {
          "atom_index": 7816,
          "name": "CE3",
          "element": "C",
          "coord": [
            2.9971001148223877,
            7.052299976348877,
            1.9716999530792236
          ]
        },
        {
          "atom_index": 7817,
          "name": "CZ2",
          "element": "C",
          "coord": [
            2.8898000717163086,
            7.315700054168701,
            1.9881999492645264
          ]
        },
        {
          "atom_index": 7818,
          "name": "CZ3",
          "element": "C",
          "coord": [
            3.0548999309539795,
            7.150100231170654,
            2.053800106048584
          ]
        },
        {
          "atom_index": 7819,
          "name": "CH2",
          "element": "C",
          "coord": [
            3.0007998943328857,
            7.280200004577637,
            2.061199903488159
          ]
        }
      ]
    },
    {
      "id": "D:58",
      "chain": "D",
      "resseq": 58,
      "icode": "",
      "resname": "VAL",
      "hetflag": " ",
      "sasa": 0.0,
      "atoms": [
        {
          "atom_index": 7820,
          "name": "N",
          "element": "N",
          "coord": [
            2.852400064468384,
            7.030300140380859,
            1.4801000356674194
          ]
        },
        {
          "atom_index": 7821,
          "name": "CA",
          "element": "C",
          "coord": [
            2.939199924468994,
            7.1209001541137695,
            1.4047000408172607
          ]
        },
        {
          "atom_index": 7822,
          "name": "C",
          "element": "C",
          "coord": [
            2.99399995803833,
            7.0594000816345215,
            1.2760000228881836
          ]
        },
        {
          "atom_index": 7823,
          "name": "O",
          "element": "O",
          "coord": [
            3.026700019836426,
            7.130499839782715,
            1.1816999912261963
          ]
        },
        {
          "atom_index": 7824,
          "name": "CB",
          "element": "C",
          "coord": [
            3.059999942779541,
            7.166600227355957,
            1.4924999475479126
          ]
        },
        {
          "atom_index": 7825,
          "name": "CG1",
          "element": "C",
          "coord": [
            3.143899917602539,
            7.269899845123291,
            1.4184999465942383
          ]
        },
        {
          "atom_index": 7826,
          "name": "CG2",
          "element": "C",
          "coord": [
            3.0100998878479004,
            7.222899913787842,
            1.624400019645691
          ]
        }
      ]
    },
    {
      "id": "D:59",
      "chain": "D",
      "resseq": 59,
      "icode": "",
      "resname": "THR",
      "hetflag": " ",
      "sasa": 0.0,
      "atoms": [
        {
          "atom_index": 7827,
          "name": "N",
          "element": "N",
          "coord": [
            3.001800060272217,
            6.927199840545654,
            1.2725000381469727
          ]
        },
        {
          "atom_index": 7828,
          "name": "CA",
          "element": "C",
          "coord": [
            3.0569000244140625,
            6.854899883270264,
            1.1588000059127808
          ]
        },
        {
          "atom_index": 7829,
          "name": "C",
          "element": "C",
          "coord": [
            2.9607999324798584,
            6.815499782562256,
            1.045799970626831
          ]
        },
        {
          "atom_index": 7830,
          "name": "O",
          "element": "O",
          "coord": [
            2.9586000442504883,
            6.880099773406982,
            0.9408000111579895
          ]
        },
        {
          "atom_index": 7831,
          "name": "CB",
          "element": "C",
          "coord": [
            3.1296000480651855,
            6.730100154876709,
            1.2106000185012817
          ]
        },
        {
          "atom_index": 7832,
          "name": "OG1",
          "element": "O",
          "coord": [
            3.242500066757202,
            6.771299839019775,
            1.2879999876022339
          ]
        },
        {
          "atom_index": 7833,
          "name": "CG2",
          "element": "C",
          "coord": [
            3.1768999099731445,
            6.6442999839782715,
            1.097599983215332
          ]
        }
      ]
    },
    {
      "id": "D:60",
      "chain": "D",
      "resseq": 60,
      "icode": "",
      "resname": "PHE",
      "hetflag": " ",
      "sasa": 0.0,
      "atoms": [
        {
          "atom_index": 7834,
          "name": "N",
          "element": "N",
          "coord": [
            2.883500099182129,
            6.708899974822998,
            1.06659996509552
          ]
        },
        {
          "atom_index": 7835,
          "name": "CA",
          "element": "C",
          "coord": [
            2.7887001037597656,
            6.661200046539307,
            0.9657999873161316
          ]
        },
        {
          "atom_index": 7836,
          "name": "C",
          "element": "C",
          "coord": [
            2.68969988822937,
            6.768799781799316,
            0.9221000075340271
          ]
        },
        {
          "atom_index": 7837,
          "name": "O",
          "element": "O",
          "coord": [
            2.627500057220459,
            6.83519983291626,
            1.0058000087738037
          ]
        },
        {
          "atom_index": 7838,
          "name": "CB",
          "element": "C",
          "coord": [
            2.710700035095215,
            6.54040002822876,
            1.0189000368118286
          ]
        },
        {
          "atom_index": 7839,
          "name": "CG",
          "element": "C",
          "coord": [
            2.793299913406372,
            6.415900230407715,
            1.0335999727249146
          ]
        },
        {
          "atom_index": 7840,
          "name": "CD1",
          "element": "C",
          "coord": [
            2.9172000885009766,
            6.41949987411499,
            1.0957000255584717
          ]
        },
        {
          "atom_index": 7841,
          "name": "CD2",
          "element": "C",
          "coord": [
            2.7441999912261963,
            6.294099807739258,
            0.9894000291824341
          ]
        },
        {
          "atom_index": 7842,
          "name": "CE1",
          "element": "C",
          "coord": [
            2.9911999702453613,
            6.303400039672852,
            1.1136000156402588
          ]
        },
        {
          "atom_index": 7843,
          "name": "CE2",
          "element": "C",
          "coord": [
            2.817199945449829,
            6.1778998374938965,
            1.0068000555038452
          ]
        },
        {
          "atom_index": 7844,
          "name": "CZ",
          "element": "C",
          "coord": [
            2.9409000873565674,
            6.182499885559082,
            1.069200038909912
          ]
        }
      ]
    },
    {
      "id": "D:61",
      "chain": "D",
      "resseq": 61,
      "icode": "",
      "resname": "GLY",
      "hetflag": " ",
      "sasa": 0.0,
      "atoms": [
        {
          "atom_index": 7845,
          "name": "N",
          "element": "N",
          "coord": [
            2.675800085067749,
            6.7845001220703125,
            0.7904000282287598
          ]
        },
        {
          "atom_index": 7846,
          "name": "CA",
          "element": "C",
          "coord": [
            2.5848000049591064,
            6.882999897003174,
            0.7350000143051147
          ]
        },
        {
          "atom_index": 7847,
          "name": "C",
          "element": "C",
          "coord": [
            2.6291000843048096,
            7.0254998207092285,
            0.7608000040054321
          ]
        },
        {
          "atom_index": 7848,
          "name": "O",
          "element": "O",
          "coord": [
            2.549799919128418,
            7.11899995803833,
            0.7473000288009644
          ]
        }
      ]
    },
    {
      "id": "D:62",
      "chain": "D",
      "resseq": 62,
      "icode": "",
      "resname": "GLY",
      "hetflag": " ",
      "sasa": 0.0,
      "atoms": [
        {
          "atom_index": 7849,
          "name": "N",
          "element": "N",
          "coord": [
            2.75570011138916,
            7.042699813842773,
            0.7980999946594238
          ]
        },
        {
          "atom_index": 7850,
          "name": "CA",
          "element": "C",
          "coord": [
            2.8071000576019287,
            7.17579984664917,
            0.8252999782562256
          ]
        },
        {
          "atom_index": 7851,
          "name": "C",
          "element": "C",
          "coord": [
            2.9526000022888184,
            7.19320011138916,
            0.7850000262260437
          ]
        },
        {
          "atom_index": 7852,
          "name": "O",
          "element": "O",
          "coord": [
            2.984800100326538,
            7.2032999992370605,
            0.6668999791145325
          ]
        }
      ]
    },
    {
      "id": "D:63",
      "chain": "D",
      "resseq": 63,
      "icode": "",
      "resname": "GLN",
      "hetflag": " ",
      "sasa": 0.0,
      "atoms": [
        {
          "atom_index": 7853,
          "name": "N",
          "element": "N",
          "coord": [
            3.0406999588012695,
            7.1956000328063965,
            0.8841000199317932
          ]
        },
        {
          "atom_index": 7854,
          "name": "CA",
          "element": "C",
          "coord": [
            3.1837000846862793,
            7.212800025939941,
            0.8621000051498413
          ]
        },
        {
          "atom_index": 7855,
          "name": "C",
          "element": "C",
          "coord": [
            3.247999906539917,
            7.119500160217285,
            0.7591000199317932
          ]
        },
        {
          "atom_index": 7856,
          "name": "O",
          "element": "O",
          "coord": [
            3.3220999240875244,
            7.166399955749512,
            0.6730999946594238
          ]
        },
        {
          "atom_index": 7857,
          "name": "CB",
          "element": "C",
          "coord": [
            3.257699966430664,
            7.202499866485596,
            0.9962000250816345
          ]
        },
        {
          "atom_index": 7858,
          "name": "CG",
          "element": "C",
          "coord": [
            3.4084999561309814,
            7.1940999031066895,
            0.9864000082015991
          ]
        },
        {
          "atom_index": 7859,
          "name": "CD",
          "element": "C",
          "coord": [
            3.4756999015808105,
            7.193900108337402,
            1.1227999925613403
          ]
        },
        {
          "atom_index": 7860,
          "name": "OE1",
          "element": "O",
          "coord": [
            3.434000015258789,
            7.121399879455566,
            1.2135000228881836
          ]
        },
        {
          "atom_index": 7861,
          "name": "NE2",
          "element": "N",
          "coord": [
            3.5813000202178955,
            7.273499965667725,
            1.1375000476837158
          ]
        }
      ]
    },
    {
      "id": "D:64",
      "chain": "D",
      "resseq": 64,
      "icode": "",
      "resname": "ILE",
      "hetflag": " ",
      "sasa": 0.0,
      "atoms": [
        {
          "atom_index": 7862,
          "name": "N",
          "element": "N",
          "coord": [
            3.221400022506714,
            6.9893999099731445,
            0.7659000158309937
          ]
        },
        {
          "atom_index": 7863,
          "name": "CA",
          "element": "C",
          "coord": [
            3.2818000316619873,
            6.896599769592285,
            0.670199990272522
          ]
        },
        {
          "atom_index": 7864,
          "name": "C",
          "element": "C",
          "coord": [
            3.1851999759674072,
            6.855999946594238,
            0.5598999857902527
          ]
        },
        {
          "atom_index": 7865,
          "name": "O",
          "element": "O",
          "coord": [
            3.0652999877929688,
            6.880000114440918,
            0.5691999793052673
          ]
        },
        {
          "atom_index": 7866,
          "name": "CB",
          "element": "C",
          "coord": [
            3.332200050354004,
            6.768899917602539,
            0.7391999959945679
          ]
        },
        {
          "atom_index": 7867,
          "name": "CG1",
          "element": "C",
          "coord": [
            3.214099884033203,
            6.680600166320801,
            0.7799999713897705
          ]
        },
        {
          "atom_index": 7868,
          "name": "CG2",
          "element": "C",
          "coord": [
            3.4131999015808105,
            6.806300163269043,
            0.8626999855041504
          ]
        },
        {
          "atom_index": 7869,
          "name": "CD1",
          "element": "C",
          "coord": [
            3.2553999423980713,
            6.541299819946289,
            0.8242999911308289
          ]
        }
      ]
    },
    {
      "id": "D:65",
      "chain": "D",
      "resseq": 65,
      "icode": "",
      "resname": "THR",
      "hetflag": " ",
      "sasa": 2.3876442909240723,
      "atoms": [
        {
          "atom_index": 7870,
          "name": "N",
          "element": "N",
          "coord": [
            3.2370998859405518,
            6.7932000160217285,
            0.4553000032901764
          ]
        },
        {
          "atom_index": 7871,
          "name": "CA",
          "element": "C",
          "coord": [
            3.1517999172210693,
            6.751999855041504,
            0.34470000863075256
          ]
        },
        {
          "atom_index": 7872,
          "name": "C",
          "element": "C",
          "coord": [
            3.0924999713897705,
            6.615900039672852,
            0.37299999594688416
          ]
        },
        {
          "atom_index": 7873,
          "name": "O",
          "element": "O",
          "coord": [
            3.1445999145507812,
            6.54010009765625,
            0.45489999651908875
          ]
        },
        {
          "atom_index": 7874,
          "name": "CB",
          "element": "C",
          "coord": [
            3.2295000553131104,
            6.739999771118164,
            0.211899995803833
          ]
        },
        {
          "atom_index": 7875,
          "name": "OG1",
          "element": "O",
          "coord": [
            3.3153998851776123,
            6.625400066375732,
            0.21709999442100525
          ]
        },
        {
          "atom_index": 7876,
          "name": "CG2",
          "element": "C",
          "coord": [
            3.3134000301361084,
            6.863500118255615,
            0.1875
          ]
        }
      ]
    },
    {
      "id": "D:66",
      "chain": "D",
      "resseq": 66,
      "icode": "",
      "resname": "ASP",
      "hetflag": " ",
      "sasa": 0.2522388696670532,
      "atoms": [
        {
          "atom_index": 7877,
          "name": "N",
          "element": "N",
          "coord": [
            2.9837000370025635,
            6.5854997634887695,
            0.3027999997138977
          ]
        },
        {
          "atom_index": 7878,
          "name": "CA",
          "element": "C",
          "coord": [
            2.9154000282287598,
            6.457799911499023,
            0.31610000133514404
          ]
        },
        {
          "atom_index": 7879,
          "name": "C",
          "element": "C",
          "coord": [
            3.0104000568389893,
            6.342899799346924,
            0.28450000286102295
          ]
        },
        {
          "atom_index": 7880,
          "name": "O",
          "element": "O",
          "coord": [
            2.9981000423431396,
            6.234300136566162,
            0.3411000072956085
          ]
        },
        {
          "atom_index": 7881,
          "name": "CB",
          "element": "C",
          "coord": [
            2.7957000732421875,
            6.45419979095459,
            0.22190000116825104
          ]
        },
        {
          "atom_index": 7882,
          "name": "CG",
          "element": "C",
          "coord": [
            2.6809000968933105,
            6.541399955749512,
            0.26980000734329224
          ]
        },
        {
          "atom_index": 7883,
          "name": "OD1",
          "element": "O",
          "coord": [
            2.705199956893921,
            6.639699935913086,
            0.34380000829696655
          ]
        },
        {
          "atom_index": 7884,
          "name": "OD2",
          "element": "O",
          "coord": [
            2.5652999877929688,
            6.512599945068359,
            0.23119999468326569
          ]
        }
      ]
    },
    {
      "id": "D:67",
      "chain": "D",
      "resseq": 67,
      "icode": "",
      "resname": "GLU",
      "hetflag": " ",
      "sasa": 4.813971996307373,
      "atoms": [
        {
          "atom_index": 7885,
          "name": "N",
          "element": "N",
          "coord": [
            3.105600118637085,
            6.3668999671936035,
            0.19449999928474426
          ]
        },
        {
          "atom_index": 7886,
          "name": "CA",
          "element": "C",
          "coord": [
            3.2023000717163086,
            6.263599872589111,
            0.1574999988079071
          ]
        },
        {
          "atom_index": 7887,
          "name": "C",
          "element": "C",
          "coord": [
            3.2918999195098877,
            6.236700057983398,
            0.27720001339912415
          ]
        },
        {
          "atom_index": 7888,
          "name": "O",
          "element": "O",
          "coord": [
            3.3239998817443848,
            6.121799945831299,
            0.30790001153945923
          ]
        },
        {
          "atom_index": 7889,
          "name": "CB",
          "element": "C",
          "coord": [
            3.2887001037597656,
            6.30810022354126,
            0.03869999945163727
          ]
        },
        {
          "atom_index": 7890,
          "name": "CG",
          "element": "C",
          "coord": [
            3.2149999141693115,
            6.329699993133545,
            -0.09380000084638596
          ]
        },
        {
          "atom_index": 7891,
          "name": "CD",
          "element": "C",
          "coord": [
            3.109800100326538,
            6.439599990844727,
            -0.08739999681711197
          ]
        },
        {
          "atom_index": 7892,
          "name": "OE1",
          "element": "O",
          "coord": [
            3.1429998874664307,
            6.551700115203857,
            -0.042899999767541885
          ]
        },
        {
          "atom_index": 7893,
          "name": "OE2",
          "element": "O",
          "coord": [
            2.9944000244140625,
            6.413899898529053,
            -0.12849999964237213
          ]
        }
      ]
    },
    {
      "id": "D:68",
      "chain": "D",
      "resseq": 68,
      "icode": "",
      "resname": "MET",
      "hetflag": " ",
      "sasa": 0.0,
      "atoms": [
        {
          "atom_index": 7894,
          "name": "N",
          "element": "N",
          "coord": [
            3.3326001167297363,
            6.344299793243408,
            0.34389999508857727
          ]
        },
        {
          "atom_index": 7895,
          "name": "CA",
          "element": "C",
          "coord": [
            3.418299913406372,
            6.333700180053711,
            0.46140000224113464
          ]
        },
        {
          "atom_index": 7896,
          "name": "C",
          "element": "C",
          "coord": [
            3.3427000045776367,
            6.256400108337402,
            0.569599986076355
          ]
        },
        {
          "atom_index": 7897,
          "name": "O",
          "element": "O",
          "coord": [
            3.39520001411438,
            6.161099910736084,
            0.628600001335144
          ]
        },
        {
          "atom_index": 7898,
          "name": "CB",
          "element": "C",
          "coord": [
            3.4532999992370605,
            6.473599910736084,
            0.5123000144958496
          ]
        },
        {
          "atom_index": 7899,
          "name": "CG",
          "element": "C",
          "coord": [
            3.5480000972747803,
            6.478000164031982,
            0.6322000026702881
          ]
        },
        {
          "atom_index": 7900,
          "name": "SD",
          "element": "S",
          "coord": [
            3.7179999351501465,
            6.419600009918213,
            0.6021000146865845
          ]
        },
        {
          "atom_index": 7901,
          "name": "CE",
          "element": "C",
          "coord": [
            3.6947999000549316,
            6.24429988861084,
            0.5824000239372253
          ]
        }
      ]
    },
    {
      "id": "D:69",
      "chain": "D",
      "resseq": 69,
      "icode": "",
      "resname": "ALA",
      "hetflag": " ",
      "sasa": 0.0,
      "atoms": [
        {
          "atom_index": 7902,
          "name": "N",
          "element": "N",
          "coord": [
            3.218899965286255,
            6.297999858856201,
            0.5940999984741211
          ]
        },
        {
          "atom_index": 7903,
          "name": "CA",
          "element": "C",
          "coord": [
            3.134500026702881,
            6.2347002029418945,
            0.6937999725341797
          ]
        },
        {
          "atom_index": 7904,
          "name": "C",
          "element": "C",
          "coord": [
            3.124500036239624,
            6.083899974822998,
            0.6714000105857849
          ]
        },
        {
          "atom_index": 7905,
          "name": "O",
          "element": "O",
          "coord": [
            3.1458001136779785,
            6.004700183868408,
            0.763700008392334
          ]
        },
        {
          "atom_index": 7906,
          "name": "CB",
          "element": "C",
          "coord": [
            2.9955999851226807,
            6.2972002029418945,
            0.6916000247001648
          ]
        }
      ]
    },
    {
      "id": "D:70",
      "chain": "D",
      "resseq": 70,
      "icode": "",
      "resname": "GLU",
      "hetflag": " ",
      "sasa": 0.0,
      "atoms": [
        {
          "atom_index": 7907,
          "name": "N",
          "element": "N",
          "coord": [
            3.0922999382019043,
            6.044400215148926,
            0.5489000082015991
          ]
        },
        {
          "atom_index": 7908,
          "name": "CA",
          "element": "C",
          "coord": [
            3.0792999267578125,
            5.902900218963623,
            0.5182999968528748
          ]
        },
        {
          "atom_index": 7909,
          "name": "C",
          "element": "C",
          "coord": [
            3.210099935531616,
            5.829599857330322,
            0.5460000038146973
          ]
        },
        {
          "atom_index": 7910,
          "name": "O",
          "element": "O",
          "coord": [
            3.210400104522705,
            5.712500095367432,
            0.5843999981880188
          ]
        },
        {
          "atom_index": 7911,
          "name": "CB",
          "element": "C",
          "coord": [
            3.041100025177002,
            5.882999897003174,
            0.3720000088214874
          ]
        },
        {
          "atom_index": 7912,
          "name": "CG",
          "element": "C",
          "coord": [
            3.017199993133545,
            5.73829984664917,
            0.33629998564720154
          ]
        },
        {
          "atom_index": 7913,
          "name": "CD",
          "element": "C",
          "coord": [
            2.9928998947143555,
            5.718699932098389,
            0.18889999389648438
          ]
        },
        {
          "atom_index": 7914,
          "name": "OE1",
          "element": "O",
          "coord": [
            2.9098000526428223,
            5.792399883270264,
            0.131400004029274
          ]
        },
        {
          "atom_index": 7915,
          "name": "OE2",
          "element": "O",
          "coord": [
            3.0562000274658203,
            5.628300189971924,
            0.1307000070810318
          ]
        }
      ]
    },
    {
      "id": "D:71",
      "chain": "D",
      "resseq": 71,
      "icode": "",
      "resname": "HIS",
      "hetflag": " ",
      "sasa": 1.645538568496704,
      "atoms": [
        {
          "atom_index": 7916,
          "name": "N",
          "element": "N",
          "coord": [
            3.3208999633789062,
            5.899600028991699,
            0.5260000228881836
          ]
        },
        {
          "atom_index": 7917,
          "name": "CA",
          "element": "C",
          "coord": [
            3.452199935913086,
            5.841000080108643,
            0.546999990940094
          ]
        },
        {
          "atom_index": 7918,
          "name": "C",
          "element": "C",
          "coord": [
            3.4800000190734863,
            5.828000068664551,
            0.6969000101089478
          ]
        },
        {
          "atom_index": 7919,
          "name": "O",
          "element": "O",
          "coord": [
            3.531399965286255,
            5.725299835205078,
            0.7440000176429749
          ]
        },
        {
          "atom_index": 7920,
          "name": "CB",
          "element": "C",
          "coord": [
            3.5585999488830566,
            5.9278998374938965,
            0.47749999165534973
          ]
        },
        {
          "atom_index": 7921,
          "name": "CG",
          "element": "C",
          "coord": [
            3.697700023651123,
            5.872600078582764,
            0.4860000014305115
          ]
        },
        {
          "atom_index": 7922,
          "name": "ND1",
          "element": "N",
          "coord": [
            3.7288999557495117,
            5.743199825286865,
            0.44999998807907104
          ]
        },
        {
          "atom_index": 7923,
          "name": "CD2",
          "element": "C",
          "coord": [
            3.813699960708618,
            5.929900169372559,
            0.5256999731063843
          ]
        },
        {
          "atom_index": 7924,
          "name": "CE1",
          "element": "C",
          "coord": [
            3.8582000732421875,
            5.722899913787842,
            0.4674000144004822
          ]
        },
        {
          "atom_index": 7925,
          "name": "NE2",
          "element": "N",
          "coord": [
            3.9121999740600586,
            5.83459997177124,
            0.5133000016212463
          ]
        }
      ]
    },
    {
      "id": "D:72",
      "chain": "D",
      "resseq": 72,
      "icode": "",
      "resname": "LEU",
      "hetflag": " ",
      "sasa": 0.0,
      "atoms": [
        {
          "atom_index": 7926,
          "name": "N",
          "element": "N",
          "coord": [
            3.4444000720977783,
            5.931399822235107,
            0.7720999717712402
          ]
        },
        {
          "atom_index": 7927,
          "name": "CA",
          "element": "C",
          "coord": [
            3.4658000469207764,
            5.928999900817871,
            0.9157999753952026
          ]
        },
        {
          "atom_index": 7928,
          "name": "C",
          "element": "C",
          "coord": [
            3.3822999000549316,
            5.821400165557861,
            0.98580002784729
          ]
        },
        {
          "atom_index": 7929,
          "name": "O",
          "element": "O",
          "coord": [
            3.431999921798706,
            5.752500057220459,
            1.075600028038025
          ]
        },
        {
          "atom_index": 7930,
          "name": "CB",
          "element": "C",
          "coord": [
            3.435800075531006,
            6.066500186920166,
            0.9764999747276306
          ]
        },
        {
          "atom_index": 7931,
          "name": "CG",
          "element": "C",
          "coord": [
            3.5280001163482666,
            6.181000232696533,
            0.9323999881744385
          ]
        },
        {
          "atom_index": 7932,
          "name": "CD1",
          "element": "C",
          "coord": [
            3.4914000034332275,
            6.3084001541137695,
            1.007200002670288
          ]
        },
        {
          "atom_index": 7933,
          "name": "CD2",
          "element": "C",
          "coord": [
            3.6731998920440674,
            6.144000053405762,
            0.9609000086784363
          ]
        }
      ]
    },
    {
      "id": "D:73",
      "chain": "D",
      "resseq": 73,
      "icode": "",
      "resname": "MET",
      "hetflag": " ",
      "sasa": 0.0,
      "atoms": [
        {
          "atom_index": 7934,
          "name": "N",
          "element": "N",
          "coord": [
            3.2567999362945557,
            5.804699897766113,
            0.9448000192642212
          ]
        },
        {
          "atom_index": 7935,
          "name": "CA",
          "element": "C",
          "coord": [
            3.1731998920440674,
            5.704500198364258,
            1.009600043296814
          ]
        },
        {
          "atom_index": 7936,
          "name": "C",
          "element": "C",
          "coord": [
            3.216599941253662,
            5.5640997886657715,
            0.9726999998092651
          ]
        },
        {
          "atom_index": 7937,
          "name": "O",
          "element": "O",
          "coord": [
            3.2149999141693115,
            5.4741997718811035,
            1.0568000078201294
          ]
        },
        {
          "atom_index": 7938,
          "name": "CB",
          "element": "C",
          "coord": [
            3.0251998901367188,
            5.722499847412109,
            0.9754999876022339
          ]
        },
        {
          "atom_index": 7939,
          "name": "CG",
          "element": "C",
          "coord": [
            2.9365999698638916,
            5.6367998123168945,
            1.065600037574768
          ]
        },
        {
          "atom_index": 7940,
          "name": "SD",
          "element": "S",
          "coord": [
            2.760499954223633,
            5.653800010681152,
            1.0398000478744507
          ]
        },
        {
          "atom_index": 7941,
          "name": "CE",
          "element": "C",
          "coord": [
            2.7506000995635986,
            5.830599784851074,
            1.0370999574661255
          ]
        }
      ]
    },
    {
      "id": "D:74",
      "chain": "D",
      "resseq": 74,
      "icode": "",
      "resname": "THR",
      "hetflag": " ",
      "sasa": 0.0,
      "atoms": [
        {
          "atom_index": 7942,
          "name": "N",
          "element": "N",
          "coord": [
            3.25570011138916,
            5.545000076293945,
            0.8474000096321106
          ]
        },
        {
          "atom_index": 7943,
          "name": "CA",
          "element": "C",
          "coord": [
            3.300299882888794,
            5.413300037384033,
```
