## Supplementary material for "Localized Reactivity on Proteins as Riemannian Manifolds: A Quantum-Inspired Geometric Model for Deterministic, Metal-Aware Reactive-Site Prediction": code bundle: meta.json (part 3 of 28)

```
            0.8044000267982483
          ]
        },
        {
          "atom_index": 7944,
          "name": "C",
          "element": "C",
          "coord": [
            3.4237000942230225,
            5.373600006103516,
            0.8840000033378601
          ]
        },
        {
          "atom_index": 7945,
          "name": "O",
          "element": "O",
          "coord": [
            3.43530011177063,
            5.259699821472168,
            0.9289000034332275
          ]
        },
        {
          "atom_index": 7946,
          "name": "CB",
          "element": "C",
          "coord": [
            3.3336000442504883,
            5.410600185394287,
            0.6549000144004822
          ]
        },
        {
          "atom_index": 7947,
          "name": "OG1",
          "element": "O",
          "coord": [
            3.2144999504089355,
            5.436600208282471,
            0.5795999765396118
          ]
        },
        {
          "atom_index": 7948,
          "name": "CG2",
          "element": "C",
          "coord": [
            3.3889999389648438,
            5.274400234222412,
            0.6155999898910522
          ]
        }
      ]
    },
    {
      "id": "D:75",
      "chain": "D",
      "resseq": 75,
      "icode": "",
      "resname": "LEU",
      "hetflag": " ",
      "sasa": 0.22585824131965637,
      "atoms": [
        {
          "atom_index": 7949,
          "name": "N",
          "element": "N",
          "coord": [
            3.5155999660491943,
            5.467599868774414,
            0.9021000266075134
          ]
        },
        {
          "atom_index": 7950,
          "name": "CA",
          "element": "C",
          "coord": [
            3.6356000900268555,
            5.438199996948242,
            0.9787999987602234
          ]
        },
        {
          "atom_index": 7951,
          "name": "C",
          "element": "C",
          "coord": [
            3.5947000980377197,
            5.3983001708984375,
            1.1195000410079956
          ]
        },
        {
          "atom_index": 7952,
          "name": "O",
          "element": "O",
          "coord": [
            3.6361000537872314,
            5.293799877166748,
            1.1704000234603882
          ]
        },
        {
          "atom_index": 7953,
          "name": "CB",
          "element": "C",
          "coord": [
            3.7279999256134033,
            5.560100078582764,
            0.9842000007629395
          ]
        },
        {
          "atom_index": 7954,
          "name": "CG",
          "element": "C",
          "coord": [
            3.800800085067749,
            5.59630012512207,
            0.8543999791145325
          ]
        },
        {
          "atom_index": 7955,
          "name": "CD1",
          "element": "C",
          "coord": [
            3.8691000938415527,
            5.731599807739258,
            0.8680999875068665
          ]
        },
        {
          "atom_index": 7956,
          "name": "CD2",
          "element": "C",
          "coord": [
            3.901400089263916,
            5.486800193786621,
            0.8223000168800354
          ]
        }
      ]
    },
    {
      "id": "D:76",
      "chain": "D",
      "resseq": 76,
      "icode": "",
      "resname": "ALA",
      "hetflag": " ",
      "sasa": 0.0,
      "atoms": [
        {
          "atom_index": 7957,
          "name": "N",
          "element": "N",
          "coord": [
            3.5114998817443848,
            5.481599807739258,
            1.1811000108718872
          ]
        },
        {
          "atom_index": 7958,
          "name": "CA",
          "element": "C",
          "coord": [
            3.4649999141693115,
            5.455999851226807,
            1.3167999982833862
          ]
        },
        {
          "atom_index": 7959,
          "name": "C",
          "element": "C",
          "coord": [
            3.398200035095215,
            5.318900108337402,
            1.3270000219345093
          ]
        },
        {
          "atom_index": 7960,
          "name": "O",
          "element": "O",
          "coord": [
            3.4321000576019287,
            5.238100051879883,
            1.4139000177383423
          ]
        },
        {
          "atom_index": 7961,
          "name": "CB",
          "element": "C",
          "coord": [
            3.368000030517578,
            5.565000057220459,
            1.3593000173568726
          ]
        }
      ]
    },
    {
      "id": "D:77",
      "chain": "D",
      "resseq": 77,
      "icode": "",
      "resname": "TYR",
      "hetflag": " ",
      "sasa": 0.0,
      "atoms": [
        {
          "atom_index": 7962,
          "name": "N",
          "element": "N",
          "coord": [
            3.3036999702453613,
            5.293099880218506,
            1.2374000549316406
          ]
        },
        {
          "atom_index": 7963,
          "name": "CA",
          "element": "C",
          "coord": [
            3.2320001125335693,
            5.166900157928467,
            1.2375999689102173
          ]
        },
        {
          "atom_index": 7964,
          "name": "C",
          "element": "C",
          "coord": [
            3.3268001079559326,
            5.0493998527526855,
            1.220900058746338
          ]
        },
        {
          "atom_index": 7965,
          "name": "O",
          "element": "O",
          "coord": [
            3.322200059890747,
            4.9542999267578125,
            1.2989000082015991
          ]
        },
        {
          "atom_index": 7966,
          "name": "CB",
          "element": "C",
          "coord": [
            3.1296000480651855,
            5.163300037384033,
            1.124899983406067
          ]
        },
        {
          "atom_index": 7967,
          "name": "CG",
          "element": "C",
          "coord": [
            3.040800094604492,
            5.040900230407715,
            1.1282999515533447
          ]
        },
        {
          "atom_index": 7968,
          "name": "CD1",
          "element": "C",
          "coord": [
            2.920099973678589,
            5.0416998863220215,
            1.19760000705719
          ]
        },
        {
          "atom_index": 7969,
          "name": "CD2",
          "element": "C",
          "coord": [
            3.0782999992370605,
            4.923500061035156,
            1.063099980354309
          ]
        },
        {
          "atom_index": 7970,
          "name": "CE1",
          "element": "C",
          "coord": [
            2.838599920272827,
            4.929200172424316,
            1.2015999555587769
          ]
        },
        {
          "atom_index": 7971,
          "name": "CE2",
          "element": "C",
          "coord": [
            2.9976999759674072,
            4.810500144958496,
            1.0666999816894531
          ]
        },
        {
          "atom_index": 7972,
          "name": "CZ",
          "element": "C",
          "coord": [
            2.878200054168701,
            4.813899993896484,
            1.135699987411499
          ]
        },
        {
          "atom_index": 7973,
          "name": "OH",
          "element": "O",
          "coord": [
            2.797300100326538,
            4.702700138092041,
            1.1378999948501587
          ]
        }
      ]
    },
    {
      "id": "D:78",
      "chain": "D",
      "resseq": 78,
      "icode": "",
      "resname": "ASP",
      "hetflag": " ",
      "sasa": 1.4518446922302246,
      "atoms": [
        {
          "atom_index": 7974,
          "name": "N",
          "element": "N",
          "coord": [
            3.411799907684326,
            5.055300235748291,
            1.1186000108718872
          ]
        },
        {
          "atom_index": 7975,
          "name": "CA",
          "element": "C",
          "coord": [
            3.505500078201294,
            4.946499824523926,
            1.093400001525879
          ]
        },
        {
          "atom_index": 7976,
          "name": "C",
          "element": "C",
          "coord": [
            3.604099988937378,
            4.926300048828125,
            1.2070000171661377
          ]
        },
        {
          "atom_index": 7977,
          "name": "O",
          "element": "O",
          "coord": [
            3.6666998863220215,
            4.820899963378906,
            1.2166999578475952
          ]
        },
        {
          "atom_index": 7978,
          "name": "CB",
          "element": "C",
          "coord": [
            3.581700086593628,
            4.967299938201904,
            0.9624000191688538
          ]
        },
        {
          "atom_index": 7979,
          "name": "CG",
          "element": "C",
          "coord": [
            3.4909000396728516,
            4.964900016784668,
            0.8410000205039978
          ]
        },
        {
          "atom_index": 7980,
          "name": "OD1",
          "element": "O",
          "coord": [
            3.379699945449829,
            4.907700061798096,
            0.8507000207901001
          ]
        },
        {
          "atom_index": 7981,
          "name": "OD2",
          "element": "O",
          "coord": [
            3.531899929046631,
            5.017899990081787,
            0.7350000143051147
          ]
        }
      ]
    },
    {
      "id": "D:79",
      "chain": "D",
      "resseq": 79,
      "icode": "",
      "resname": "ASN",
      "hetflag": " ",
      "sasa": 0.44141802191734314,
      "atoms": [
        {
          "atom_index": 7982,
          "name": "N",
          "element": "N",
          "coord": [
            3.617799997329712,
            5.026400089263916,
            1.2933000326156616
          ]
        },
        {
          "atom_index": 7983,
          "name": "CA",
          "element": "C",
          "coord": [
            3.7084999084472656,
            5.014800071716309,
            1.4069000482559204
          ]
        },
        {
          "atom_index": 7984,
          "name": "C",
          "element": "C",
          "coord": [
            3.63919997215271,
            4.973999977111816,
            1.5365999937057495
          ]
        },
        {
          "atom_index": 7985,
          "name": "O",
          "element": "O",
          "coord": [
            3.6989998817443848,
            4.981200218200684,
            1.6441999673843384
          ]
        },
        {
          "atom_index": 7986,
          "name": "CB",
          "element": "C",
          "coord": [
            3.785799980163574,
            5.145299911499023,
            1.427299976348877
          ]
        },
        {
          "atom_index": 7987,
          "name": "CG",
          "element": "C",
          "coord": [
            3.9042000770568848,
            5.157700061798096,
            1.333299994468689
          ]
        },
        {
          "atom_index": 7988,
          "name": "OD1",
          "element": "O",
          "coord": [
            3.999000072479248,
            5.079999923706055,
            1.3418999910354614
          ]
        },
        {
          "atom_index": 7989,
          "name": "ND2",
          "element": "N",
          "coord": [
            3.8991000652313232,
            5.255000114440918,
            1.242799997329712
          ]
        }
      ]
    },
    {
      "id": "D:80",
      "chain": "D",
      "resseq": 80,
      "icode": "",
      "resname": "GLY",
      "hetflag": " ",
      "sasa": 0.0,
      "atoms": [
        {
          "atom_index": 7990,
          "name": "N",
          "element": "N",
          "coord": [
            3.513200044631958,
            4.932000160217285,
            1.5262999534606934
          ]
        },
        {
          "atom_index": 7991,
          "name": "CA",
          "element": "C",
          "coord": [
            3.440999984741211,
            4.887499809265137,
            1.6440000534057617
          ]
        },
        {
          "atom_index": 7992,
          "name": "C",
          "element": "C",
          "coord": [
            3.3473000526428223,
            4.985599994659424,
            1.711300015449524
          ]
        },
        {
          "atom_index": 7993,
          "name": "O",
          "element": "O",
          "coord": [
            3.2739999294281006,
            4.947500228881836,
            1.8025000095367432
          ]
        }
      ]
    },
    {
      "id": "D:81",
      "chain": "D",
      "resseq": 81,
      "icode": "",
      "resname": "ILE",
      "hetflag": " ",
      "sasa": 0.0,
      "atoms": [
        {
          "atom_index": 7994,
          "name": "N",
          "element": "N",
          "coord": [
            3.349100112915039,
            5.111599922180176,
            1.669100046157837
          ]
        },
        {
          "atom_index": 7995,
          "name": "CA",
          "element": "C",
          "coord": [
            3.260999917984009,
            5.21019983291626,
            1.7294000387191772
          ]
        },
        {
          "atom_index": 7996,
          "name": "C",
          "element": "C",
          "coord": [
            3.118799924850464,
            5.188199996948242,
            1.6793999671936035
          ]
        },
        {
          "atom_index": 7997,
          "name": "O",
          "element": "O",
          "coord": [
            3.0952000617980957,
            5.181099891662598,
            1.558899998664856
          ]
        },
        {
          "atom_index": 7998,
          "name": "CB",
          "element": "C",
          "coord": [
            3.3060998916625977,
            5.353099822998047,
            1.6962000131607056
          ]
        },
        {
          "atom_index": 7999,
          "name": "CG1",
          "element": "C",
          "coord": [
            3.4433000087738037,
            5.378399848937988,
            1.7590999603271484
          ]
        },
        {
          "atom_index": 8000,
          "name": "CG2",
          "element": "C",
          "coord": [
            3.204400062561035,
            5.45419979095459,
            1.7482000589370728
          ]
        },
        {
          "atom_index": 8001,
          "name": "CD1",
          "element": "C",
          "coord": [
            3.4937000274658203,
            5.521299839019775,
            1.7455999851226807
          ]
        }
      ]
    },
    {
      "id": "D:82",
      "chain": "D",
      "resseq": 82,
      "icode": "",
      "resname": "ASN",
      "hetflag": " ",
      "sasa": 0.0,
      "atoms": [
        {
          "atom_index": 8002,
          "name": "N",
          "element": "N",
          "coord": [
            3.024600028991699,
            5.176000118255615,
            1.7726000547409058
          ]
        },
        {
          "atom_index": 8003,
          "name": "CA",
          "element": "C",
          "coord": [
            2.8849000930786133,
            5.153900146484375,
            1.7372000217437744
          ]
        },
        {
          "atom_index": 8004,
          "name": "C",
          "element": "C",
          "coord": [
            2.7953999042510986,
            5.26609992980957,
            1.7877000570297241
          ]
        },
        {
          "atom_index": 8005,
          "name": "O",
          "element": "O",
          "coord": [
            2.674499988555908,
            5.263999938964844,
            1.7654999494552612
          ]
        },
        {
          "atom_index": 8006,
          "name": "CB",
          "element": "C",
          "coord": [
            2.8361001014709473,
            5.020400047302246,
            1.7948999404907227
          ]
        },
        {
          "atom_index": 8007,
          "name": "CG",
          "element": "C",
          "coord": [
            2.8299999237060547,
            5.019700050354004,
            1.948199987411499
          ]
        },
        {
          "atom_index": 8008,
          "name": "OD1",
          "element": "O",
          "coord": [
            2.874000072479248,
            5.113699913024902,
            2.0153000354766846
          ]
        },
        {
          "atom_index": 8009,
          "name": "ND2",
          "element": "N",
          "coord": [
            2.7757999897003174,
            4.911600112915039,
            2.0039000511169434
          ]
        }
      ]
    },
    {
      "id": "D:83",
      "chain": "D",
      "resseq": 83,
      "icode": "",
      "resname": "LEU",
      "hetflag": " ",
      "sasa": 0.0,
      "atoms": [
        {
          "atom_index": 8010,
          "name": "N",
          "element": "N",
          "coord": [
            2.855299949645996,
            5.36359977722168,
            1.8551000356674194
          ]
        },
        {
          "atom_index": 8011,
          "name": "CA",
          "element": "C",
          "coord": [
            2.780400037765503,
            5.475299835205078,
            1.9112000465393066
          ]
        },
        {
          "atom_index": 8012,
          "name": "C",
          "element": "C",
          "coord": [
            2.7945001125335693,
            5.603600025177002,
            1.8306000232696533
          ]
        },
        {
          "atom_index": 8013,
          "name": "O",
          "element": "O",
          "coord": [
            2.904599905014038,
            5.656099796295166,
            1.8148000240325928
          ]
        },
        {
          "atom_index": 8014,
          "name": "CB",
          "element": "C",
          "coord": [
            2.8250999450683594,
            5.499800205230713,
            2.055999994277954
          ]
        },
        {
          "atom_index": 8015,
          "name": "CG",
          "element": "C",
          "coord": [
            2.7639999389648438,
            5.619100093841553,
            2.130199909210205
          ]
        },
        {
          "atom_index": 8016,
          "name": "CD1",
          "element": "C",
          "coord": [
            2.611799955368042,
            5.611400127410889,
            2.126800060272217
          ]
        },
        {
          "atom_index": 8017,
          "name": "CD2",
          "element": "C",
          "coord": [
            2.8143999576568604,
            5.620100021362305,
            2.2732999324798584
          ]
        }
      ]
    },
    {
      "id": "D:84",
      "chain": "D",
      "resseq": 84,
      "icode": "",
      "resname": "PHE",
      "hetflag": " ",
      "sasa": 0.0,
      "atoms": [
        {
          "atom_index": 8018,
          "name": "N",
          "element": "N",
          "coord": [
            2.6821999549865723,
            5.653900146484375,
            1.7798999547958374
          ]
        },
        {
          "atom_index": 8019,
          "name": "CA",
          "element": "C",
          "coord": [
            2.68179988861084,
            5.776899814605713,
            1.7015999555587769
          ]
        },
        {
          "atom_index": 8020,
          "name": "C",
          "element": "C",
          "coord": [
            2.573699951171875,
            5.872099876403809,
            1.7517999410629272
          ]
        },
        {
          "atom_index": 8021,
          "name": "O",
          "element": "O",
          "coord": [
            2.454400062561035,
            5.8414998054504395,
            1.746899962425232
          ]
        },
        {
          "atom_index": 8022,
          "name": "CB",
          "element": "C",
          "coord": [
            2.662600040435791,
            5.745699882507324,
            1.552899956703186
          ]
        },
        {
          "atom_index": 8023,
          "name": "CG",
          "element": "C",
          "coord": [
            2.7655999660491943,
            5.651500225067139,
            1.4982999563217163
          ]
        },
        {
          "atom_index": 8024,
          "name": "CD1",
          "element": "C",
          "coord": [
            2.7534000873565674,
            5.514400005340576,
            1.5174000263214111
          ]
        },
        {
          "atom_index": 8025,
          "name": "CD2",
          "element": "C",
          "coord": [
            2.8798000812530518,
            5.700300216674805,
            1.4359999895095825
          ]
        },
        {
          "atom_index": 8026,
          "name": "CE1",
          "element": "C",
          "coord": [
            2.8534998893737793,
            5.4274001121521,
            1.4753999710083008
          ]
        },
        {
          "atom_index": 8027,
          "name": "CE2",
          "element": "C",
          "coord": [
            2.9804000854492188,
            5.614099979400635,
            1.3937000036239624
          ]
        },
        {
          "atom_index": 8028,
          "name": "CZ",
          "element": "C",
          "coord": [
            2.9672000408172607,
            5.477399826049805,
            1.413599967956543
          ]
        }
      ]
    },
    {
      "id": "D:85",
      "chain": "D",
      "resseq": 85,
      "icode": "",
      "resname": "ASP",
      "hetflag": " ",
      "sasa": 0.0,
      "atoms": [
        {
          "atom_index": 8029,
          "name": "N",
          "element": "N",
          "coord": [
            2.6177000999450684,
            5.9878997802734375,
            1.7998000383377075
          ]
        },
        {
          "atom_index": 8030,
          "name": "CA",
          "element": "C",
          "coord": [
            2.529099941253662,
            6.088799953460693,
            1.8564000129699707
          ]
        },
        {
          "atom_index": 8031,
          "name": "C",
          "element": "C",
          "coord": [
            2.5000998973846436,
            6.207300186157227,
            1.7640999555587769
          ]
        },
        {
          "atom_index": 8032,
          "name": "O",
          "element": "O",
          "coord": [
            2.5876998901367188,
            6.255000114440918,
            1.6920000314712524
          ]
        },
        {
          "atom_index": 8033,
          "name": "CB",
          "element": "C",
          "coord": [
            2.59089994430542,
            6.1417999267578125,
            1.9859000444412231
          ]
        },
        {
          "atom_index": 8034,
          "name": "CG",
          "element": "C",
          "coord": [
            2.4964001178741455,
            6.230299949645996,
            2.063800096511841
          ]
        },
        {
          "atom_index": 8035,
          "name": "OD1",
          "element": "O",
          "coord": [
            2.541300058364868,
            6.336299896240234,
            2.1113998889923096
          ]
        },
        {
          "atom_index": 8036,
          "name": "OD2",
          "element": "O",
          "coord": [
            2.3777999877929688,
            6.193299770355225,
            2.079900026321411
          ]
        }
      ]
    },
    {
      "id": "D:86",
      "chain": "D",
      "resseq": 86,
      "icode": "",
      "resname": "THR",
      "hetflag": " ",
      "sasa": 0.0,
      "atoms": [
        {
          "atom_index": 8037,
          "name": "N",
          "element": "N",
          "coord": [
            2.3766000270843506,
            6.25540018081665,
            1.767899990081787
          ]
        },
        {
          "atom_index": 8038,
          "name": "CA",
          "element": "C",
          "coord": [
            2.3368000984191895,
            6.3703999519348145,
            1.687999963760376
          ]
        },
        {
          "atom_index": 8039,
          "name": "C",
          "element": "C",
          "coord": [
            2.2281999588012695,
            6.446899890899658,
            1.7640000581741333
          ]
        },
        {
          "atom_index": 8040,
          "name": "O",
          "element": "O",
          "coord": [
            2.200500011444092,
            6.416999816894531,
            1.8801000118255615
          ]
        },
        {
          "atom_index": 8041,
          "name": "CB",
          "element": "C",
          "coord": [
            2.2843000888824463,
            6.3277997970581055,
            1.5484000444412231
          ]
        },
        {
          "atom_index": 8042,
          "name": "OG1",
          "element": "O",
          "coord": [
            2.263200044631958,
            6.444300174713135,
            1.4680999517440796
          ]
        },
        {
          "atom_index": 8043,
          "name": "CG2",
          "element": "C",
          "coord": [
            2.15339994430542,
            6.250899791717529,
            1.5607999563217163
          ]
        }
      ]
    },
    {
      "id": "D:87",
      "chain": "D",
      "resseq": 87,
      "icode": "",
      "resname": "ALA",
      "hetflag": " ",
      "sasa": 0.0,
      "atoms": [
        {
          "atom_index": 8044,
          "name": "N",
          "element": "N",
          "coord": [
            2.1672000885009766,
            6.545599937438965,
            1.6995999813079834
          ]
        },
        {
          "atom_index": 8045,
          "name": "CA",
          "element": "C",
          "coord": [
            2.0636000633239746,
            6.624899864196777,
            1.7644000053405762
          ]
        },
        {
          "atom_index": 8046,
          "name": "C",
          "element": "C",
          "coord": [
            1.9788000583648682,
            6.69379997253418,
            1.6591999530792236
          ]
        },
        {
          "atom_index": 8047,
          "name": "O",
          "element": "O",
          "coord": [
            2.0269999504089355,
            6.72130012512207,
            1.5494999885559082
          ]
        },
        {
          "atom_index": 8048,
          "name": "CB",
          "element": "C",
          "coord": [
            2.1270999908447266,
            6.728400230407715,
            1.8565000295639038
          ]
        }
      ]
    },
    {
      "id": "D:88",
      "chain": "D",
      "resseq": 88,
      "icode": "",
      "resname": "GLU",
      "hetflag": " ",
      "sasa": 0.0,
      "atoms": [
        {
          "atom_index": 8049,
          "name": "N",
          "element": "N",
          "coord": [
            1.8526999950408936,
            6.72130012512207,
            1.69159996509552
          ]
        },
        {
          "atom_index": 8050,
          "name": "CA",
          "element": "C",
          "coord": [
            1.7639000415802002,
            6.787099838256836,
            1.5964000225067139
          ]
        },
        {
          "atom_index": 8051,
          "name": "C",
          "element": "C",
          "coord": [
            1.809999942779541,
            6.928899765014648,
            1.5663000345230103
          ]
        },
        {
          "atom_index": 8052,
          "name": "O",
          "element": "O",
          "coord": [
            1.7761000394821167,
            6.985199928283691,
            1.461899995803833
          ]
        },
        {
          "atom_index": 8053,
          "name": "CB",
          "element": "C",
          "coord": [
            1.6198999881744385,
            6.791900157928467,
            1.6491999626159668
          ]
        },
        {
          "atom_index": 8054,
          "name": "CG",
          "element": "C",
          "coord": [
            1.604200005531311,
            6.86269998550415,
            1.7833000421524048
          ]
        },
        {
          "atom_index": 8055,
          "name": "CD",
          "element": "C",
          "coord": [
            1.458799958229065,
            6.889599800109863,
            1.820199966430664
          ]
        },
        {
          "atom_index": 8056,
          "name": "OE1",
          "element": "O",
          "coord": [
            1.4342000484466553,
            6.9359002113342285,
            1.9336999654769897
          ]
        },
        {
          "atom_index": 8057,
          "name": "OE2",
          "element": "O",
          "coord": [
            1.3695000410079956,
            6.866300106048584,
            1.735700011253357
          ]
        }
      ]
    },
    {
      "id": "D:89",
      "chain": "D",
      "resseq": 89,
      "icode": "",
      "resname": "VAL",
      "hetflag": " ",
      "sasa": 0.0,
      "atoms": [
        {
          "atom_index": 8058,
          "name": "N",
          "element": "N",
          "coord": [
            1.8878999948501587,
            6.986400127410889,
            1.6572999954223633
          ]
        },
        {
          "atom_index": 8059,
          "name": "CA",
          "element": "C",
          "coord": [
            1.9357000589370728,
            7.122700214385986,
            1.6399999856948853
          ]
        },
        {
          "atom_index": 8060,
          "name": "C",
          "element": "C",
          "coord": [
            2.062000036239624,
            7.133200168609619,
            1.5535000562667847
          ]
        },
        {
          "atom_index": 8061,
          "name": "O",
          "element": "O",
          "coord": [
            2.083699941635132,
            7.234399795532227,
            1.4876999855041504
          ]
        },
        {
          "atom_index": 8062,
          "name": "CB",
          "element": "C",
          "coord": [
            1.9606000185012817,
            7.190700054168701,
            1.7785999774932861
          ]
        },
        {
          "atom_index": 8063,
          "name": "CG1",
          "element": "C",
          "coord": [
            2.0792999267578125,
            7.126699924468994,
            1.8492000102996826
          ]
        },
        {
          "atom_index": 8064,
          "name": "CG2",
          "element": "C",
          "coord": [
            1.9819999933242798,
            7.3394999504089355,
            1.761199951171875
          ]
        }
      ]
    },
    {
      "id": "D:90",
      "chain": "D",
      "resseq": 90,
      "icode": "",
      "resname": "TYR",
      "hetflag": " ",
      "sasa": 0.0,
      "atoms": [
        {
          "atom_index": 8065,
          "name": "N",
          "element": "N",
          "coord": [
            2.144399881362915,
            7.028900146484375,
            1.551900029182434
          ]
        },
        {
          "atom_index": 8066,
          "name": "CA",
          "element": "C",
          "coord": [
            2.2672998905181885,
            7.031400203704834,
            1.4728000164031982
          ]
        },
        {
          "atom_index": 8067,
          "name": "C",
          "element": "C",
          "coord": [
            2.243499994277954,
            7.060800075531006,
            1.3248000144958496
          ]
        },
        {
          "atom_index": 8068,
          "name": "O",
          "element": "O",
          "coord": [
            2.174099922180176,
            6.985400199890137,
            1.2547999620437622
          ]
        },
        {
          "atom_index": 8069,
          "name": "CB",
          "element": "C",
          "coord": [
            2.3436999320983887,
            6.899099826812744,
            1.4869999885559082
          ]
        },
        {
          "atom_index": 8070,
          "name": "CG",
          "element": "C",
          "coord": [
            2.3887999057769775,
            6.868599891662598,
            1.6283999681472778
          ]
        },
        {
          "atom_index": 8071,
          "name": "CD1",
          "element": "C",
          "coord": [
            2.3828999996185303,
            6.966599941253662,
            1.7279000282287598
          ]
        },
        {
          "atom_index": 8072,
          "name": "CD2",
          "element": "C",
          "coord": [
            2.4398999214172363,
            6.7428998947143555,
            1.6624000072479248
          ]
        },
        {
          "atom_index": 8073,
          "name": "CE1",
          "element": "C",
          "coord": [
            2.426800012588501,
            6.940899848937988,
            1.857200026512146
          ]
        },
        {
          "atom_index": 8074,
          "name": "CE2",
          "element": "C",
          "coord": [
            2.484499931335449,
            6.716000080108643,
            1.7922999858856201
          ]
        },
        {
          "atom_index": 8075,
          "name": "CZ",
          "element": "C",
          "coord": [
            2.4774999618530273,
            6.815999984741211,
            1.888800024986267
          ]
        },
        {
          "atom_index": 8076,
          "name": "OH",
          "element": "O",
          "coord": [
            2.522700071334839,
            6.793600082397461,
            2.016900062561035
          ]
        }
      ]
    },
    {
      "id": "D:91",
      "chain": "D",
      "resseq": 91,
      "icode": "",
      "resname": "ALA",
      "hetflag": " ",
      "sasa": 0.0,
      "atoms": [
        {
          "atom_index": 8077,
          "name": "N",
          "element": "N",
          "coord": [
            2.3025999069213867,
            7.17110013961792,
            1.2782000303268433
          ]
        },
        {
          "atom_index": 8078,
          "name": "CA",
          "element": "C",
          "coord": [
            2.2913999557495117,
            7.215700149536133,
            1.1390999555587769
          ]
        },
        {
          "atom_index": 8079,
          "name": "C",
          "element": "C",
          "coord": [
            2.1470000743865967,
            7.212800025939941,
            1.0916999578475952
          ]
        },
        {
          "atom_index": 8080,
          "name": "O",
          "element": "O",
          "coord": [
            2.1180999279022217,
            7.174699783325195,
            0.9783999919891357
          ]
        },
        {
          "atom_index": 8081,
          "name": "CB",
          "element": "C",
          "coord": [
            2.379499912261963,
            7.128600120544434,
            1.047700047492981
          ]
        }
      ]
    },
    {
      "id": "D:92",
      "chain": "D",
      "resseq": 92,
      "icode": "",
      "resname": "ALA",
      "hetflag": " ",
      "sasa": 0.0,
      "atoms": [
        {
          "atom_index": 8082,
          "name": "N",
          "element": "N",
          "coord": [
            2.0562000274658203,
            7.253200054168701,
            1.179800033569336
          ]
        },
        {
          "atom_index": 8083,
          "name": "CA",
          "element": "C",
          "coord": [
            1.9139000177383423,
            7.256400108337402,
            1.1477999687194824
          ]
        },
        {
          "atom_index": 8084,
          "name": "C",
          "element": "C",
          "coord": [
            1.863700032234192,
            7.1269001960754395,
            1.0845999717712402
          ]
        },
        {
          "atom_index": 8085,
          "name": "O",
          "element": "O",
          "coord": [
            1.7965999841690063,
            7.129799842834473,
            0.9818999767303467
          ]
        },
        {
          "atom_index": 8086,
          "name": "CB",
          "element": "C",
          "coord": [
            1.8838000297546387,
            7.373600006103516,
            1.055299997329712
          ]
        }
      ]
    },
    {
      "id": "D:93",
      "chain": "D",
      "resseq": 93,
      "icode": "",
      "resname": "GLY",
      "hetflag": " ",
      "sasa": 0.0,
      "atoms": [
        {
          "atom_index": 8087,
          "name": "N",
          "element": "N",
          "coord": [
            1.8976000547409058,
            7.013800144195557,
            1.1455999612808228
          ]
        },
        {
          "atom_index": 8088,
          "name": "CA",
          "element": "C",
          "coord": [
            1.851199984550476,
            6.885900020599365,
            1.0947999954223633
          ]
        },
        {
          "atom_index": 8089,
          "name": "C",
          "element": "C",
          "coord": [
            1.9378000497817993,
            6.8206000328063965,
            0.9891999959945679
          ]
        },
        {
          "atom_index": 8090,
          "name": "O",
          "element": "O",
          "coord": [
            1.9255000352859497,
            6.700300216674805,
            0.9643999934196472
          ]
        }
      ]
    },
    {
      "id": "D:94",
      "chain": "D",
      "resseq": 94,
      "icode": "",
      "resname": "LYS",
      "hetflag": " ",
      "sasa": 1.5967061519622803,
      "atoms": [
        {
          "atom_index": 8091,
          "name": "N",
          "element": "N",
          "coord": [
            2.0251998901367188,
            6.898600101470947,
            0.9266999959945679
          ]
        },
        {
          "atom_index": 8092,
          "name": "CA",
          "element": "C",
          "coord": [
            2.1119000911712646,
            6.844699859619141,
            0.8227999806404114
          ]
        },
        {
          "atom_index": 8093,
          "name": "C",
          "element": "C",
          "coord": [
            2.2035000324249268,
            6.735000133514404,
            0.8754000067710876
          ]
        },
        {
          "atom_index": 8094,
          "name": "O",
          "element": "O",
          "coord": [
            2.224299907684326,
            6.634099960327148,
            0.807699978351593
          ]
        },
        {
          "atom_index": 8095,
          "name": "CB",
          "element": "C",
          "coord": [
            2.1919000148773193,
            6.958099842071533,
            0.757099986076355
          ]
        },
        {
          "atom_index": 8096,
          "name": "CG",
          "element": "C",
          "coord": [
            2.1041998863220215,
            7.050600051879883,
            0.6718999743461609
          ]
        },
        {
          "atom_index": 8097,
          "name": "CD",
          "element": "C",
          "coord": [
            2.1786999702453613,
            7.172599792480469,
            0.6173999905586243
          ]
        },
        {
          "atom_index": 8098,
          "name": "CE",
          "element": "C",
          "coord": [
            2.21589994430542,
            7.270299911499023,
            0.728600025177002
          ]
        },
        {
          "atom_index": 8099,
          "name": "NZ",
          "element": "N",
          "coord": [
            2.28629994392395,
            7.392499923706055,
            0.6791999936103821
          ]
        }
      ]
    },
    {
      "id": "D:95",
      "chain": "D",
      "resseq": 95,
      "icode": "",
      "resname": "ALA",
      "hetflag": " ",
      "sasa": 0.0,
      "atoms": [
        {
          "atom_index": 8100,
          "name": "N",
          "element": "N",
          "coord": [
            2.256700038909912,
            6.752999782562256,
            0.9961000084877014
          ]
        },
        {
          "atom_index": 8101,
          "name": "CA",
          "element": "C",
          "coord": [
            2.344099998474121,
            6.651800155639648,
            1.055799961090088
          ]
        },
        {
          "atom_index": 8102,
          "name": "C",
          "element": "C",
          "coord": [
            2.2711000442504883,
            6.517600059509277,
            1.05649995803833
          ]
        },
        {
          "atom_index": 8103,
          "name": "O",
          "element": "O",
          "coord": [
            2.326900005340576,
            6.414899826049805,
            1.0176000595092773
          ]
        },
        {
          "atom_index": 8104,
          "name": "CB",
          "element": "C",
          "coord": [
            2.381999969482422,
            6.691299915313721,
            1.1979999542236328
          ]
        }
      ]
    },
    {
      "id": "D:96",
      "chain": "D",
      "resseq": 96,
      "icode": "",
      "resname": "GLU",
      "hetflag": " ",
      "sasa": 0.0,
      "atoms": [
        {
          "atom_index": 8105,
          "name": "N",
          "element": "N",
          "coord": [
            2.1458001136779785,
            6.518799781799316,
            1.1002000570297241
          ]
        },
        {
          "atom_index": 8106,
          "name": "CA",
          "element": "C",
          "coord": [
            2.0662999153137207,
            6.397200107574463,
            1.103700041770935
          ]
        },
        {
          "atom_index": 8107,
          "name": "C",
          "element": "C",
          "coord": [
            2.0469000339508057,
            6.337800025939941,
            0.9646000266075134
          ]
        },
        {
          "atom_index": 8108,
          "name": "O",
          "element": "O",
          "coord": [
            2.057800054550171,
            6.21619987487793,
            0.9460999965667725
          ]
        },
        {
          "atom_index": 8109,
          "name": "CB",
          "element": "C",
          "coord": [
            1.930999994277954,
            6.424900054931641,
            1.1693999767303467
          ]
        },
        {
          "atom_index": 8110,
          "name": "CG",
          "element": "C",
          "coord": [
            1.938099980354309,
            6.429200172424316,
            1.3209999799728394
          ]
        },
        {
          "atom_index": 8111,
          "name": "CD",
          "element": "C",
          "coord": [
            1.8114999532699585,
            6.4822001457214355,
            1.3846999406814575
          ]
        },
        {
          "atom_index": 8112,
          "name": "OE1",
          "element": "O",
          "coord": [
            1.795199990272522,
            6.464900016784668,
            1.507099986076355
          ]
        },
        {
          "atom_index": 8113,
          "name": "OE2",
          "element": "O",
          "coord": [
            1.7294000387191772,
            6.542699813842773,
            1.313099980354309
          ]
        }
      ]
    },
    {
      "id": "D:97",
      "chain": "D",
      "resseq": 97,
      "icode": "",
      "resname": "VAL",
      "hetflag": " ",
      "sasa": 0.35492008924484253,
      "atoms": [
        {
          "atom_index": 8114,
          "name": "N",
          "element": "N",
          "coord": [
            2.018899917602539,
            6.422900199890137,
            0.8665000200271606
          ]
        },
        {
          "atom_index": 8115,
          "name": "CA",
          "element": "C",
          "coord": [
            1.9997999668121338,
            6.37470006942749,
            0.7300000190734863
          ]
        },
        {
          "atom_index": 8116,
          "name": "C",
          "element": "C",
          "coord": [
            2.125999927520752,
            6.306300163269043,
            0.6775000095367432
          ]
        },
        {
          "atom_index": 8117,
          "name": "O",
          "element": "O",
          "coord": [
            2.1196999549865723,
            6.197500228881836,
            0.6205000281333923
          ]
        },
        {
          "atom_index": 8118,
          "name": "CB",
          "element": "C",
          "coord": [
            1.9643000364303589,
            6.488999843597412,
            0.6337000131607056
          ]
        },
        {
          "atom_index": 8119,
          "name": "CG1",
          "element": "C",
          "coord": [
            1.9508999586105347,
            6.434500217437744,
            0.4934000074863434
          ]
        },
        {
          "atom_index": 8120,
          "name": "CG2",
          "element": "C",
          "coord": [
            1.8351000547409058,
            6.555699825286865,
            0.6773999929428101
          ]
        }
      ]
    },
    {
      "id": "D:98",
      "chain": "D",
      "resseq": 98,
      "icode": "",
      "resname": "VAL",
      "hetflag": " ",
      "sasa": 0.0,
      "atoms": [
        {
          "atom_index": 8121,
          "name": "N",
          "element": "N",
          "coord": [
            2.240600109100342,
            6.37060022354126,
            0.696399986743927
          ]
        },
        {
          "atom_index": 8122,
          "name": "CA",
          "element": "C",
          "coord": [
            2.365799903869629,
            6.313300132751465,
            0.649399995803833
          ]
        },
        {
          "atom_index": 8123,
          "name": "C",
          "element": "C",
          "coord": [
            2.3886001110076904,
            6.178299903869629,
            0.715399980545044
          ]
        },
        {
          "atom_index": 8124,
          "name": "O",
          "element": "O",
          "coord": [
            2.413599967956543,
            6.077899932861328,
            0.6474999785423279
          ]
        },
        {
          "atom_index": 8125,
          "name": "CB",
          "element": "C",
          "coord": [
            2.4839999675750732,
            6.407299995422363,
            0.6790000200271606
          ]
        },
        {
          "atom_index": 8126,
          "name": "CG1",
          "element": "C",
          "coord": [
            2.6149001121520996,
            6.338399887084961,
            0.6478000283241272
          ]
        },
        {
          "atom_index": 8127,
          "name": "CG2",
          "element": "C",
          "coord": [
            2.4707000255584717,
            6.532800197601318,
            0.5950999855995178
          ]
        }
      ]
    },
    {
      "id": "D:99",
      "chain": "D",
      "resseq": 99,
      "icode": "",
      "resname": "LEU",
      "hetflag": " ",
      "sasa": 0.0,
      "atoms": [
        {
          "atom_index": 8128,
          "name": "N",
          "element": "N",
          "coord": [
            2.379499912261963,
            6.177499771118164,
            0.8481000065803528
          ]
        },
        {
          "atom_index": 8129,
          "name": "CA",
          "element": "C",
          "coord": [
            2.3959999084472656,
            6.056399822235107,
            0.9275000095367432
          ]
        },
        {
          "atom_index": 8130,
          "name": "C",
          "element": "C",
          "coord": [
            2.3059000968933105,
            5.946100234985352,
            0.8715000152587891
          ]
        },
        {
          "atom_index": 8131,
          "name": "O",
          "element": "O",
          "coord": [
            2.3501999378204346,
            5.832900047302246,
            0.8493000268936157
          ]
        },
        {
          "atom_index": 8132,
          "name": "CB",
          "element": "C",
          "coord": [
            2.3589000701904297,
            6.086100101470947,
            1.073099970817566
          ]
        },
        {
          "atom_index": 8133,
          "name": "CG",
          "element": "C",
          "coord": [
            2.3568999767303467,
            5.97130012512207,
            1.1739000082015991
          ]
        },
        {
          "atom_index": 8134,
          "name": "CD1",
          "element": "C",
          "coord": [
            2.4921000003814697,
            5.906499862670898,
            1.180899977684021
          ]
        },
        {
          "atom_index": 8135,
          "name": "CD2",
          "element": "C",
          "coord": [
            2.3171000480651855,
            6.024600028991699,
            1.3102999925613403
          ]
        }
      ]
    },
    {
      "id": "D:100",
      "chain": "D",
      "resseq": 100,
      "icode": "",
      "resname": "GLY",
      "hetflag": " ",
      "sasa": 0.0,
      "atoms": [
        {
          "atom_index": 8136,
          "name": "N",
          "element": "N",
          "coord": [
            2.179500102996826,
            5.980800151824951,
            0.8476999998092651
          ]
        },
        {
          "atom_index": 8137,
          "name": "CA",
          "element": "C",
          "coord": [
            2.084399938583374,
            5.885300159454346,
            0.7939000129699707
          ]
        },
        {
          "atom_index": 8138,
          "name": "C",
          "element": "C",
          "coord": [
            2.123199939727783,
            5.834400177001953,
            0.6563000082969666
          ]
        },
        {
          "atom_index": 8139,
          "name": "O",
          "element": "O",
          "coord": [
            2.1078999042510986,
            5.715700149536133,
            0.6258999705314636
          ]
        }
      ]
    },
    {
      "id": "D:101",
      "chain": "D",
      "resseq": 101,
      "icode": "",
      "resname": "ASN",
      "hetflag": " ",
      "sasa": 0.4730699062347412,
      "atoms": [
        {
          "atom_index": 8140,
          "name": "N",
          "element": "N",
          "coord": [
            2.1735000610351562,
            5.924099922180176,
            0.5720000267028809
          ]
        },
        {
          "atom_index": 8141,
          "name": "CA",
          "element": "C",
          "coord": [
            2.213900089263916,
            5.885900020599365,
            0.43799999356269836
          ]
        },
        {
          "atom_index": 8142,
          "name": "C",
          "element": "C",
          "coord": [
            2.3322999477386475,
            5.791100025177002,
            0.43970000743865967
          ]
        },
        {
          "atom_index": 8143,
          "name": "O",
          "element": "O",
          "coord": [
            2.336699962615967,
            5.693999767303467,
            0.36309999227523804
          ]
        },
        {
          "atom_index": 8144,
          "name": "CB",
          "element": "C",
          "coord": [
            2.2474000453948975,
            6.008900165557861,
            0.35519999265670776
          ]
        },
        {
          "atom_index": 8145,
          "name": "CG",
          "element": "C",
          "coord": [
            2.1259000301361084,
            6.093299865722656,
            0.3264000117778778
          ]
        },
        {
          "atom_index": 8146,
          "name": "OD1",
          "element": "O",
          "coord": [
            2.019200086593628,
            6.041200160980225,
            0.2928999960422516
          ]
        },
        {
          "atom_index": 8147,
          "name": "ND2",
          "element": "N",
          "coord": [
            2.141400098800659,
            6.224400043487549,
            0.33660000562667847
          ]
        }
      ]
    },
    {
      "id": "D:102",
      "chain": "D",
      "resseq": 102,
      "icode": "",
      "resname": "ILE",
      "hetflag": " ",
      "sasa": 0.0,
      "atoms": [
        {
          "atom_index": 8148,
          "name": "N",
          "element": "N",
          "coord": [
            2.428800106048584,
            5.818299770355225,
            0.5264999866485596
          ]
        },
        {
          "atom_index": 8149,
          "name": "CA",
          "element": "C",
          "coord": [
            2.544100046157837,
            5.731299877166748,
            0.5343999862670898
          ]
        },
        {
          "atom_index": 8150,
          "name": "C",
          "element": "C",
          "coord": [
            2.4976999759674072,
            5.5914998054504395,
            0.5741000175476074
          ]
        },
        {
          "atom_index": 8151,
          "name": "O",
          "element": "O",
          "coord": [
            2.5409998893737793,
            5.492000102996826,
            0.5156000256538391
          ]
        },
        {
          "atom_index": 8152,
          "name": "CB",
          "element": "C",
          "coord": [
            2.6456000804901123,
            5.782100200653076,
            0.6371999979019165
          ]
        },
        {
          "atom_index": 8153,
          "name": "CG1",
          "element": "C",
          "coord": [
            2.687700033187866,
            5.924699783325195,
            0.6015999913215637
          ]
        },
        {
          "atom_index": 8154,
          "name": "CG2",
          "element": "C",
          "coord": [
            2.7667999267578125,
            5.690100193023682,
            0.6399999856948853
          ]
        },
        {
          "atom_index": 8155,
          "name": "CD1",
          "element": "C",
          "coord": [
            2.7792000770568848,
            5.989200115203857,
            0.7041000127792358
          ]
        }
      ]
    },
    {
      "id": "D:103",
      "chain": "D",
      "resseq": 103,
      "icode": "",
      "resname": "ILE",
      "hetflag": " ",
      "sasa": 0.0,
      "atoms": [
        {
          "atom_index": 8156,
          "name": "N",
          "element": "N",
          "coord": [
            2.4072999954223633,
            5.5843000411987305,
            0.6718999743461609
          ]
        },
        {
          "atom_index": 8157,
          "name": "CA",
          "element": "C",
          "coord": [
            2.3564000129699707,
            5.455900192260742,
            0.7192000150680542
          ]
        },
        {
          "atom_index": 8158,
          "name": "C",
          "element": "C",
          "coord": [
            2.28629994392395,
            5.3755998611450195,
            0.6101999878883362
          ]
        },
        {
          "atom_index": 8159,
          "name": "O",
          "element": "O",
          "coord": [
            2.3108999729156494,
            5.25600004196167,
            0.5981000065803528
          ]
        },
        {
          "atom_index": 8160,
          "name": "CB",
          "element": "C",
          "coord": [
            2.2607998847961426,
            5.473100185394287,
            0.8406000137329102
          ]
        },
        {
          "atom_index": 8161,
          "name": "CG1",
          "element": "C",
          "coord": [
            2.3366000652313232,
            5.537399768829346,
            0.9574999809265137
          ]
        },
        {
          "atom_index": 8162,
          "name": "CG2",
          "element": "C",
          "coord": [
            2.2044999599456787,
            5.336699962615967,
            0.8834999799728394
          ]
        },
        {
          "atom_index": 8163,
          "name": "CD1",
          "element": "C",
          "coord": [
            2.2518999576568604,
            5.563899993896484,
            1.0812000036239624
          ]
        }
      ]
    },
    {
      "id": "D:104",
      "chain": "D",
      "resseq": 104,
      "icode": "",
      "resname": "LYS",
      "hetflag": " ",
      "sasa": 0.6313328146934509,
      "atoms": [
        {
          "atom_index": 8164,
          "name": "N",
          "element": "N",
          "coord": [
            2.19950008392334,
            5.438700199127197,
            0.5314000248908997
          ]
        },
        {
          "atom_index": 8165,
          "name": "CA",
          "element": "C",
          "coord": [
            2.1326000690460205,
            5.364099979400635,
            0.4246000051498413
          ]
        },
        {
          "atom_index": 8166,
          "name": "C",
          "element": "C",
          "coord": [
            2.231800079345703,
            5.326900005340576,
            0.31459999084472656
          ]
        },
        {
          "atom_index": 8167,
          "name": "O",
          "element": "O",
          "coord": [
            2.2284998893737793,
            5.2154998779296875,
            0.262800008058548
          ]
        },
        {
          "atom_index": 8168,
          "name": "CB",
          "element": "C",
          "coord": [
            2.0160999298095703,
            5.442800045013428,
            0.3628999888896942
          ]
        },
        {
          "atom_index": 8169,
          "name": "CG",
          "element": "C",
          "coord": [
            1.902899980545044,
            5.473299980163574,
            0.4586000144481659
          ]
        },
        {
          "atom_index": 8170,
          "name": "CD",
          "element": "C",
          "coord": [
            1.8559999465942383,
            5.347099781036377,
            0.5325000286102295
          ]
        },
        {
          "atom_index": 8171,
          "name": "CE",
          "element": "C",
          "coord": [
            1.7545000314712524,
            5.379799842834473,
            0.641700029373169
          ]
        },
        {
          "atom_index": 8172,
          "name": "NZ",
          "element": "N",
          "coord": [
            1.72160005569458,
            5.261600017547607,
            0.7261000275611877
          ]
        }
      ]
    },
    {
      "id": "D:105",
      "chain": "D",
      "resseq": 105,
      "icode": "",
      "resname": "LYS",
      "hetflag": " ",
      "sasa": 4.688072204589844,
      "atoms": [
        {
          "atom_index": 8173,
          "name": "N",
          "element": "N",
          "coord": [
            2.3206000328063965,
            5.4197998046875,
            0.2800000011920929
          ]
        },
        {
          "atom_index": 8174,
          "name": "CA",
          "element": "C",
          "coord": [
            2.4189999103546143,
            5.394999980926514,
            0.17550000548362732
          ]
        },
        {
          "atom_index": 8175,
          "name": "C",
          "element": "C",
          "coord": [
            2.5118000507354736,
            5.278500080108643,
            0.2092999964952469
          ]
        },
        {
          "atom_index": 8176,
          "name": "O",
          "element": "O",
          "coord": [
            2.5325000286102295,
            5.190100193023682,
            0.1264999955892563
          ]
        },
        {
          "atom_index": 8177,
          "name": "CB",
          "element": "C",
          "coord": [
            2.5011000633239746,
            5.521500110626221,
            0.1500999927520752
          ]
        },
        {
          "atom_index": 8178,
          "name": "CG",
          "element": "C",
          "coord": [
            2.601900100708008,
            5.51200008392334,
            0.03579999879002571
          ]
        },
        {
          "atom_index": 8179,
          "name": "CD",
          "element": "C",
          "coord": [
            2.666800022125244,
            5.64900016784668,
            0.012199999764561653
          ]
        },
        {
          "atom_index": 8180,
          "name": "CE",
          "element": "C",
          "coord": [
            2.7676000595092773,
            5.650000095367432,
            -0.10300000011920929
          ]
        },
        {
          "atom_index": 8181,
          "name": "NZ",
          "element": "N",
          "coord": [
            2.8879001140594482,
            5.565700054168701,
            -0.07670000195503235
          ]
        }
      ]
    },
    {
      "id": "D:106",
      "chain": "D",
      "resseq": 106,
      "icode": "",
      "resname": "LYS",
      "hetflag": " ",
      "sasa": 1.3270604610443115,
      "atoms": [
        {
          "atom_index": 8182,
          "name": "N",
          "element": "N",
          "coord": [
            2.566699981689453,
            5.2778000831604,
            0.3305000066757202
          ]
        },
        {
          "atom_index": 8183,
          "name": "CA",
          "element": "C",
          "coord": [
            2.657900094985962,
            5.17140007019043,
            0.3716999888420105
          ]
        },
        {
          "atom_index": 8184,
          "name": "C",
          "element": "C",
          "coord": [
            2.5866000652313232,
            5.038000106811523,
            0.3917999863624573
          ]
        },
        {
          "atom_index": 8185,
          "name": "O",
          "element": "O",
          "coord": [
            2.646699905395508,
            4.93209981918335,
            0.374099999666214
          ]
        },
        {
          "atom_index": 8186,
          "name": "CB",
          "element": "C",
          "coord": [
            2.730799913406372,
            5.209499835968018,
            0.5009999871253967
          ]
        },
        {
          "atom_index": 8187,
          "name": "CG",
          "element": "C",
          "coord": [
            2.808500051498413,
            5.340700149536133,
            0.4934000074863434
          ]
        },
        {
          "atom_index": 8188,
          "name": "CD",
          "element": "C",
          "coord": [
            2.9128000736236572,
            5.339900016784668,
            0.38280001282691956
          ]
        },
        {
          "atom_index": 8189,
          "name": "CE",
          "element": "C",
          "coord": [
            3.0183000564575195,
            5.2332000732421875,
            0.4050999879837036
          ]
        },
        {
          "atom_index": 8190,
          "name": "NZ",
          "element": "N",
          "coord": [
            3.1187000274658203,
            5.234600067138672,
            0.2957000136375427
          ]
        }
      ]
    },
    {
      "id": "D:107",
      "chain": "D",
      "resseq": 107,
      "icode": "",
      "resname": "GLY",
      "hetflag": " ",
      "sasa": 0.1613273024559021,
      "atoms": [
        {
          "atom_index": 8191,
          "name": "N",
          "element": "N",
          "coord": [
            2.4590001106262207,
            5.043300151824951,
            0.42989999055862427
          ]
        },
        {
          "atom_index": 8192,
          "name": "CA",
          "element": "C",
          "coord": [
            2.382499933242798,
            4.921199798583984,
            0.4507000148296356
          ]
        },
        {
          "atom_index": 8193,
          "name": "C",
          "element": "C",
          "coord": [
            2.4103000164031982,
            4.842400074005127,
            0.578000009059906
          ]
        },
        {
          "atom_index": 8194,
          "name": "O",
          "element": "O",
          "coord": [
            2.3715999126434326,
            4.725599765777588,
            0.5878000259399414
          ]
        }
      ]
    },
    {
      "id": "D:108",
      "chain": "D",
      "resseq": 108,
      "icode": "",
      "resname": "TRP",
      "hetflag": " ",
      "sasa": 0.0,
      "atoms": [
        {
          "atom_index": 8195,
          "name": "N",
          "element": "N",
          "coord": [
            2.476799964904785,
            4.904200077056885,
            0.6754999756813049
          ]
        },
        {
          "atom_index": 8196,
          "name": "CA",
          "element": "C",
          "coord": [
            2.50600004196167,
            4.836900234222412,
            0.8019999861717224
          ]
        },
        {
          "atom_index": 8197,
          "name": "C",
          "element": "C",
          "coord": [
            2.375,
            4.795199871063232,
            0.8691999912261963
          ]
        },
        {
          "atom_index": 8198,
          "name": "O",
          "element": "O",
          "coord": [
            2.2757999897003174,
            4.868000030517578,
            0.8623999953269958
          ]
        },
        {
          "atom_index": 8199,
          "name": "CB",
          "element": "C",
          "coord": [
            2.5815999507904053,
            4.930699825286865,
            0.8970000147819519
          ]
        },
        {
          "atom_index": 8200,
          "name": "CG",
          "element": "C",
          "coord": [
            2.7153000831604004,
            4.979000091552734,
            0.8471999764442444
          ]
        },
        {
          "atom_index": 8201,
          "name": "CD1",
          "element": "C",
          "coord": [
            2.81850004196167,
            4.902299880981445,
            0.8009999990463257
          ]
        },
        {
          "atom_index": 8202,
          "name": "CD2",
          "element": "C",
          "coord": [
            2.762700080871582,
            5.11460018157959,
            0.8453999757766724
          ]
        },
        {
          "atom_index": 8203,
          "name": "NE1",
          "element": "N",
          "coord": [
            2.926800012588501,
            4.981100082397461,
            0.7709000110626221
          ]
        },
        {
          "atom_index": 8204,
          "name": "CE2",
          "element": "C",
          "coord": [
            2.895400047302246,
            5.111800193786621,
            0.7972000241279602
          ]
        },
        {
          "atom_index": 8205,
          "name": "CE3",
          "element": "C",
          "coord": [
            2.7060999870300293,
            5.2378997802734375,
            0.8802000284194946
          ]
        },
        {
          "atom_index": 8206,
          "name": "CZ2",
          "element": "C",
          "coord": [
            2.972399950027466,
            5.22760009765625,
            0.7825999855995178
          ]
        },
        {
          "atom_index": 8207,
          "name": "CZ3",
          "element": "C",
          "coord": [
            2.7829999923706055,
            5.353400230407715,
            0.8657000064849854
          ]
        },
        {
          "atom_index": 8208,
          "name": "CH2",
          "element": "C",
          "coord": [
            2.914799928665161,
            5.347099781036377,
            0.8172000050544739
          ]
        }
      ]
    },
    {
      "id": "D:109",
      "chain": "D",
      "resseq": 109,
      "icode": "",
      "resname": "ARG",
      "hetflag": " ",
      "sasa": 0.0,
      "atoms": [
        {
          "atom_index": 8209,
          "name": "N",
          "element": "N",
          "coord": [
            2.3738999366760254,
            4.678599834442139,
            0.9336000084877014
          ]
        },
        {
          "atom_index": 8210,
          "name": "CA",
          "element": "C",
          "coord": [
            2.253999948501587,
            4.6315999031066895,
            1.003600001335144
          ]
        },
        {
          "atom_index": 8211,
          "name": "C",
          "element": "C",
          "coord": [
            2.2163000106811523,
            4.7245001792907715,
            1.1198999881744385
          ]
        },
        {
          "atom_index": 8212,
          "name": "O",
          "element": "O",
          "coord": [
            2.3011999130249023,
            4.758800029754639,
            1.2027000188827515
          ]
        },
        {
          "atom_index": 8213,
          "name": "CB",
          "element": "C",
          "coord": [
            2.2753000259399414,
            4.491099834442139,
            1.0601999759674072
          ]
        },
        {
          "atom_index": 8214,
          "name": "CG",
          "element": "C",
          "coord": [
            2.297300100326538,
            4.381700038909912,
            0.9588000178337097
          ]
        },
        {
          "atom_index": 8215,
          "name": "CD",
          "element": "C",
          "coord": [
            2.291300058364868,
            4.245200157165527,
            1.027500033378601
          ]
        },
        {
          "atom_index": 8216,
          "name": "NE",
          "element": "N",
          "coord": [
            2.3952999114990234,
            4.228300094604492,
            1.128999948501587
          ]
        },
        {
          "atom_index": 8217,
          "name": "CZ",
          "element": "C",
          "coord": [
            2.524399995803833,
            4.209400177001953,
            1.1028000116348267
          ]
        },
        {
          "atom_index": 8218,
          "name": "NH1",
          "element": "N",
          "coord": [
            2.566699981689453,
            4.204400062561035,
            0.9772999882698059
          ]
        },
        {
          "atom_index": 8219,
          "name": "NH2",
          "element": "N",
          "coord": [
            2.6113998889923096,
            4.196000099182129,
            1.202299952507019
          ]
        }
      ]
    },
    {
      "id": "D:110",
      "chain": "D",
      "resseq": 110,
      "icode": "",
      "resname": "ARG",
      "hetflag": " ",
      "sasa": 0.0,
      "atoms": [
        {
          "atom_index": 8220,
          "name": "N",
          "element": "N",
          "coord": [
            2.08870005607605,
            4.763199806213379,
            1.1262999773025513
          ]
        },
        {
          "atom_index": 8221,
          "name": "CA",
          "element": "C",
          "coord": [
            2.038599967956543,
            4.851399898529053,
            1.2319999933242798
          ]
        },
        {
          "atom_index": 8222,
          "name": "C",
          "element": "C",
          "coord": [
            2.0732998847961426,
            4.797500133514404,
            1.37090003490448
          ]
        },
        {
          "atom_index": 8223,
          "name": "O",
          "element": "O",
          "coord": [
            2.1013998985290527,
            4.873899936676025,
            1.4636000394821167
          ]
        },
        {
          "atom_index": 8224,
          "name": "CB",
          "element": "C",
          "coord": [
            1.8868999481201172,
            4.867099761962891,
            1.2199000120162964
          ]
        },
        {
          "atom_index": 8225,
          "name": "CG",
          "element": "C",
          "coord": [
            1.823199987411499,
            4.960599899291992,
            1.3219000101089478
          ]
        },
        {
          "atom_index": 8226,
          "name": "CD",
          "element": "C",
          "coord": [
            1.8818999528884888,
            5.100900173187256,
            1.3133000135421753
          ]
        },
        {
          "atom_index": 8227,
          "name": "NE",
          "element": "N",
          "coord": [
            1.948099970817566,
            5.1371002197265625,
            1.438099980354309
          ]
        },
        {
          "atom_index": 8228,
          "name": "CZ",
          "element": "C",
          "coord": [
            1.8967000246047974,
            5.219799995422363,
            1.5283000469207764
          ]
        },
        {
          "atom_index": 8229,
          "name": "NH1",
          "element": "N",
          "coord": [
            1.7786999940872192,
            5.275199890136719,
            1.5069999694824219
          ]
        },
        {
          "atom_index": 8230,
          "name": "NH2",
          "element": "N",
          "coord": [
            1.9622000455856323,
            5.24560022354126,
            1.6401000022888184
          ]
        }
      ]
    },
    {
      "id": "D:111",
      "chain": "D",
      "resseq": 111,
      "icode": "",
      "resname": "SER",
      "hetflag": " ",
      "sasa": 0.0,
      "atoms": [
        {
          "atom_index": 8231,
          "name": "N",
          "element": "N",
          "coord": [
            2.072000026702881,
            4.665299892425537,
            1.3834999799728394
          ]
        },
        {
          "atom_index": 8232,
          "name": "CA",
          "element": "C",
          "coord": [
            2.102299928665161,
            4.599400043487549,
            1.5095000267028809
          ]
        },
        {
          "atom_index": 8233,
          "name": "C",
          "element": "C",
          "coord": [
            2.2504000663757324,
            4.604700088500977,
            1.549399971961975
          ]
        },
        {
          "atom_index": 8234,
          "name": "O",
          "element": "O",
          "coord": [
            2.288599967956543,
            4.555699825286865,
            1.6555999517440796
          ]
        },
        {
          "atom_index": 8235,
          "name": "CB",
          "element": "C",
          "coord": [
            2.058000087738037,
            4.45419979095459,
            1.501099944114685
          ]
        },
        {
          "atom_index": 8236,
          "name": "OG",
          "element": "O",
          "coord": [
            2.1247000694274902,
            4.389599800109863,
            1.3942999839782715
          ]
        }
      ]
    },
    {
      "id": "D:112",
      "chain": "D",
      "resseq": 112,
      "icode": "",
      "resname": "SER",
      "hetflag": " ",
      "sasa": 0.0,
      "atoms": [
        {
          "atom_index": 8237,
          "name": "N",
          "element": "N",
          "coord": [
            2.3345999717712402,
            4.663000106811523,
            1.4652999639511108
          ]
        },
        {
          "atom_index": 8238,
          "name": "CA",
          "element": "C",
          "coord": [
            2.476599931716919,
            4.671000003814697,
            1.497499942779541
          ]
        },
        {
          "atom_index": 8239,
          "name": "C",
          "element": "C",
          "coord": [
            2.5132999420166016,
            4.814300060272217,
            1.530900001525879
          ]
        },
        {
          "atom_index": 8240,
          "name": "O",
          "element": "O",
          "coord": [
            2.628200054168701,
            4.844299793243408,
            1.562399983406067
          ]
        },
        {
          "atom_index": 8241,
          "name": "CB",
          "element": "C",
          "coord": [
            2.561500072479248,
            4.624499797821045,
            1.37909996509552
          ]
        },
        {
          "atom_index": 8242,
          "name": "OG",
          "element": "O",
          "coord": [
            2.54830002784729,
            4.713099956512451,
            1.2690999507904053
          ]
        }
      ]
    },
    {
      "id": "D:113",
      "chain": "D",
      "resseq": 113,
      "icode": "",
      "resname": "LEU",
      "hetflag": " ",
      "sasa": 0.0,
      "atoms": [
        {
          "atom_index": 8243,
          "name": "N",
          "element": "N",
          "coord": [
            2.414599895477295,
            4.902699947357178,
            1.5230000019073486
          ]
        },
        {
          "atom_index": 8244,
          "name": "CA",
          "element": "C",
          "coord": [
            2.435800075531006,
            5.043600082397461,
            1.5508999824523926
          ]
        },
        {
          "atom_index": 8245,
          "name": "C",
          "element": "C",
          "coord": [
            2.3603999614715576,
            5.0904998779296875,
            1.6741000413894653
          ]
        },
        {
          "atom_index": 8246,
          "name": "O",
          "element": "O",
          "coord": [
            2.2560999393463135,
            5.035799980163574,
            1.7102999687194824
          ]
        },
        {
          "atom_index": 8247,
          "name": "CB",
          "element": "C",
          "coord": [
            2.390899896621704,
            5.127500057220459,
            1.430999994277954
          ]
        },
        {
          "atom_index": 8248,
          "name": "CG",
          "element": "C",
          "coord": [
            2.4702999591827393,
            5.114099979400635,
            1.3009999990463257
          ]
        },
        {
          "atom_index": 8249,
          "name": "CD1",
          "element": "C",
          "coord": [
            2.3940999507904053,
            5.178699970245361,
            1.1871000528335571
          ]
        },
        {
          "atom_index": 8250,
          "name": "CD2",
          "element": "C",
          "coord": [
            2.607300043106079,
            5.178199768066406,
            1.31850004196167
          ]
        }
      ]
    },
    {
      "id": "D:114",
      "chain": "D",
      "resseq": 114,
      "icode": "",
      "resname": "VAL",
      "hetflag": " ",
      "sasa": 0.0,
      "atoms": [
        {
          "atom_index": 8251,
          "name": "N",
          "element": "N",
          "coord": [
            2.41510009765625,
            5.19320011138916,
            1.7380000352859497
          ]
        },
        {
          "atom_index": 8252,
          "name": "CA",
          "element": "C",
          "coord": [
            2.354300022125244,
            5.253600120544434,
            1.855299949645996
          ]
        },
        {
          "atom_index": 8253,
          "name": "C",
          "element": "C",
          "coord": [
            2.344899892807007,
            5.401299953460693,
            1.8203999996185303
          ]
        },
        {
          "atom_index": 8254,
          "name": "O",
          "element": "O",
          "coord": [
            2.4414000511169434,
            5.47599983215332,
            1.8359999656677246
          ]
        },
        {
          "atom_index": 8255,
          "name": "CB",
          "element": "C",
          "coord": [
            2.4421000480651855,
            5.235599994659424,
            1.9804999828338623
          ]
        },
        {
          "atom_index": 8256,
          "name": "CG1",
          "element": "C",
          "coord": [
            2.374000072479248,
            5.297599792480469,
            2.1005001068115234
          ]
        },
        {
          "atom_index": 8257,
          "name": "CG2",
          "element": "C",
          "coord": [
            2.4688000679016113,
            5.087299823760986,
            2.004199981689453
          ]
        }
      ]
    },
    {
      "id": "D:115",
      "chain": "D",
      "resseq": 115,
      "icode": "",
      "resname": "ILE",
      "hetflag": " ",
      "sasa": 0.0,
      "atoms": [
        {
          "atom_index": 8258,
          "name": "N",
          "element": "N",
          "coord": [
            2.228800058364868,
            5.4421000480651855,
            1.7704999446868896
          ]
        },
        {
          "atom_index": 8259,
          "name": "CA",
          "element": "C",
          "coord": [
            2.2060999870300293,
            5.5802998542785645,
            1.7305999994277954
          ]
        },
        {
          "atom_index": 8260,
          "name": "C",
          "element": "C",
          "coord": [
            2.13700008392334,
            5.6585001945495605,
            1.8416999578475952
          ]
        },
        {
          "atom_index": 8261,
          "name": "O",
          "element": "O",
          "coord": [
            2.040800094604492,
            5.611100196838379,
            1.9026999473571777
          ]
        },
        {
          "atom_index": 8262,
          "name": "CB",
          "element": "C",
          "coord": [
            2.1171000003814697,
            5.587699890136719,
            1.6038999557495117
          ]
        },
        {
          "atom_index": 8263,
          "name": "CG1",
          "element": "C",
          "coord": [
            2.172600030899048,
            5.4953999519348145,
            1.4947999715805054
          ]
        },
        {
          "atom_index": 8264,
          "name": "CG2",
          "element": "C",
          "coord": [
            2.1084001064300537,
            5.732600212097168,
            1.5539000034332275
          ]
        },
        {
          "atom_index": 8265,
          "name": "CD1",
          "element": "C",
          "coord": [
            2.3143999576568604,
            5.5278000831604,
            1.4508999586105347
          ]
        }
      ]
    },
    {
      "id": "D:116",
      "chain": "D",
      "resseq": 116,
      "icode": "",
      "resname": "THR",
      "hetflag": " ",
      "sasa": 0.0,
      "atoms": [
        {
          "atom_index": 8266,
          "name": "N",
          "element": "N",
          "coord": [
            2.1849000453948975,
            5.779300212860107,
            1.8672000169754028
          ]
        },
        {
          "atom_index": 8267,
          "name": "CA",
          "element": "C",
          "coord": [
            2.1247000694274902,
            5.861800193786621,
            1.9701999425888062
          ]
        },
        {
          "atom_index": 8268,
          "name": "C",
          "element": "C",
          "coord": [
            2.1092000007629395,
            6.004499912261963,
            1.9211000204086304
          ]
        },
        {
          "atom_index": 8269,
          "name": "O",
          "element": "O",
          "coord": [
            2.194999933242798,
            6.0553998947143555,
            1.8497999906539917
          ]
        },
        {
          "atom_index": 8270,
          "name": "CB",
          "element": "C",
          "coord": [
            2.2114999294281006,
            5.8649001121521,
            2.097599983215332
          ]
        },
        {
          "atom_index": 8271,
          "name": "OG1",
          "element": "O",
          "coord": [
            2.3369998931884766,
            5.927800178527832,
            2.06850004196167
          ]
        },
        {
          "atom_index": 8272,
          "name": "CG2",
          "element": "C",
          "coord": [
            2.235100030899048,
            5.723599910736084,
            2.1496999263763428
          ]
        }
      ]
    },
    {
      "id": "D:117",
      "chain": "D",
      "resseq": 117,
      "icode": "",
      "resname": "THR",
      "hetflag": " ",
      "sasa": 0.0,
      "atoms": [
        {
          "atom_index": 8273,
          "name": "N",
          "element": "N",
          "coord": [
            1.999400019645691,
            6.068999767303467,
            1.958799958229065
          ]
        },
        {
          "atom_index": 8274,
          "name": "CA",
          "element": "C",
          "coord": [
            1.9773999452590942,
            6.207200050354004,
            1.9193999767303467
          ]
        },
        {
          "atom_index": 8275,
          "name": "C",
          "element": "C",
          "coord": [
            1.9163000583648682,
            6.285299777984619,
            2.035099983215332
          ]
        },
        {
          "atom_index": 8276,
          "name": "O",
          "element": "O",
          "coord": [
            1.850100040435791,
            6.227799892425537,
            2.121799945831299
          ]
        },
        {
          "atom_index": 8277,
          "name": "CB",
          "element": "C",
          "coord": [
            1.8846999406814575,
            6.217700004577637,
            1.7972999811172485
          ]
        },
        {
          "atom_index": 8278,
          "name": "OG1",
          "element": "O",
          "coord": [
            1.8769999742507935,
            6.354499816894531,
            1.756600022315979
          ]
        },
        {
          "atom_index": 8279,
          "name": "CG2",
          "element": "C",
          "coord": [
            1.7445000410079956,
            6.167699813842773,
            1.830299973487854
          ]
        }
      ]
    },
    {
      "id": "D:118",
      "chain": "D",
      "resseq": 118,
      "icode": "",
      "resname": "LYS",
      "hetflag": " ",
      "sasa": 0.0,
      "atoms": [
        {
          "atom_index": 8280,
          "name": "N",
          "element": "N",
          "coord": [
            1.9407999515533447,
            6.415900230407715,
            2.0381999015808105
          ]
        },
        {
          "atom_index": 8281,
          "name": "CA",
          "element": "C",
          "coord": [
            1.8860000371932983,
            6.498600006103516,
            2.144200086593628
          ]
        },
        {
          "atom_index": 8282,
          "name": "C",
          "element": "C",
          "coord": [
            1.7719000577926636,
            6.586900234222412,
            2.096400022506714
          ]
        },
        {
          "atom_index": 8283,
          "name": "O",
          "element": "O",
          "coord": [
            1.7690000534057617,
            6.63070011138916,
            1.9812999963760376
          ]
        },
        {
          "atom_index": 8284,
          "name": "CB",
          "element": "C",
          "coord": [
            1.9946999549865723,
            6.584400177001953,
            2.208699941635132
          ]
        },
        {
          "atom_index": 8285,
          "name": "CG",
          "element": "C",
          "coord": [
            2.093899965286255,
            6.504700183868408,
            2.2932000160217285
          ]
        },
        {
          "atom_index": 8286,
          "name": "CD",
          "element": "C",
          "coord": [
            2.2202000617980957,
            6.471700191497803,
            2.2193000316619873
          ]
        },
        {
          "atom_index": 8287,
          "name": "CE",
          "element": "C",
          "coord": [
            2.300600051879883,
            6.597300052642822,
            2.196000099182129
          ]
        },
        {
          "atom_index": 8288,
          "name": "NZ",
          "element": "N",
          "coord": [
            2.421799898147583,
            6.568299770355225,
            2.115600109100342
          ]
        }
      ]
    },
    {
      "id": "D:119",
      "chain": "D",
      "resseq": 119,
      "icode": "",
      "resname": "ILE",
      "hetflag": " ",
      "sasa": 0.0,
      "atoms": [
        {
          "atom_index": 8289,
          "name": "N",
          "element": "N",
          "coord": [
            1.6777000427246094,
            6.612599849700928,
            2.186300039291382
          ]
        },
        {
          "atom_index": 8290,
          "name": "CA",
          "element": "C",
          "coord": [
            1.5618000030517578,
            6.694200038909912,
            2.1552999019622803
          ]
        },
        {
          "atom_index": 8291,
          "name": "C",
          "element": "C",
          "coord": [
            1.5462000370025635,
            6.811999797821045,
            2.249799966812134
          ]
        },
        {
          "atom_index": 8292,
          "name": "O",
          "element": "O",
          "coord": [
            1.5684000253677368,
            6.799600124359131,
            2.370300054550171
          ]
        },
        {
          "atom_index": 8293,
          "name": "CB",
          "element": "C",
          "coord": [
            1.4326000213623047,
            6.610400199890137,
            2.1626999378204346
          ]
        },
        {
          "atom_index": 8294,
          "name": "CG1",
          "element": "C",
          "coord": [
            1.4321999549865723,
            6.505899906158447,
            2.0508999824523926
          ]
        },
        {
          "atom_index": 8295,
          "name": "CG2",
          "element": "C",
          "coord": [
            1.3102999925613403,
            6.700900077819824,
            2.156399965286255
          ]
        },
        {
          "atom_index": 8296,
          "name": "CD1",
          "element": "C",
          "coord": [
            1.4407999515533447,
            6.564199924468994,
            1.9106999635696411
          ]
        }
      ]
    },
    {
      "id": "D:120",
      "chain": "D",
      "resseq": 120,
      "icode": "",
      "resname": "PHE",
      "hetflag": " ",
      "sasa": 0.0,
      "atoms": [
        {
          "atom_index": 8297,
          "name": "N",
          "element": "N",
          "coord": [
            1.5097999572753906,
            6.926499843597412,
            2.192699909210205
          ]
        },
        {
          "atom_index": 8298,
          "name": "CA",
          "element": "C",
          "coord": [
            1.4840999841690063,
            7.048799991607666,
            2.2683000564575195
          ]
        },
        {
          "atom_index": 8299,
          "name": "C",
          "element": "C",
          "coord": [
            1.4571000337600708,
            7.168099880218506,
            2.177299976348877
          ]
        },
        {
          "atom_index": 8300,
          "name": "O",
          "element": "O",
          "coord": [
            1.3530999422073364,
            7.232900142669678,
            2.188699960708618
          ]
        },
        {
          "atom_index": 8301,
          "name": "CB",
          "element": "C",
          "coord": [
            1.5992000102996826,
            7.085999965667725,
            2.3610000610351562
          ]
        },
        {
          "atom_index": 8302,
          "name": "CG",
          "element": "C",
          "coord": [
            1.5586999654769897,
            7.183599948883057,
            2.466599941253662
          ]
        },
        {
          "atom_index": 8303,
          "name": "CD1",
          "element": "C",
          "coord": [
            1.5117000341415405,
            7.138500213623047,
            2.589900016784668
          ]
        },
        {
          "atom_index": 8304,
          "name": "CD2",
          "element": "C",
          "coord": [
            1.5543999671936035,
            7.320199966430664,
            2.438699960708618
          ]
        },
        {
          "atom_index": 8305,
          "name": "CE1",
          "element": "C",
          "coord": [
            1.4611999988555908,
            7.22790002822876,
            2.684299945831299
          ]
        },
        {
          "atom_index": 8306,
          "name": "CE2",
          "element": "C",
          "coord": [
            1.5038000345230103,
            7.4105000495910645,
            2.532399892807007
          ]
        },
        {
          "atom_index": 8307,
          "name": "CZ",
          "element": "C",
          "coord": [
            1.4565999507904053,
            7.363999843597412,
            2.6554999351501465
          ]
        }
      ]
    },
    {
      "id": "D:121",
      "chain": "D",
      "resseq": 121,
      "icode": "",
      "resname": "TRP",
      "hetflag": " ",
      "sasa": 0.0,
      "atoms": [
        {
          "atom_index": 8308,
          "name": "N",
          "element": "N",
          "coord": [
            1.5521999597549438,
            7.197199821472168,
            2.088900089263916
          ]
        },
        {
          "atom_index": 8309,
          "name": "CA",
          "element": "C",
          "coord": [
            1.5410000085830688,
            7.3084001541137695,
            1.9940999746322632
          ]
        },
        {
          "atom_index": 8310,
          "name": "C",
          "element": "C",
          "coord": [
            1.5073000192642212,
            7.251399993896484,
            1.857300043106079
          ]
        },
        {
          "atom_index": 8311,
          "name": "O",
          "element": "O",
          "coord": [
            1.5947999954223633,
            7.197999954223633,
            1.7893999814987183
          ]
        },
        {
          "atom_index": 8312,
          "name": "CB",
          "element": "C",
          "coord": [
            1.673799991607666,
            7.3831000328063965,
            1.9846999645233154
          ]
        },
        {
          "atom_index": 8313,
          "name": "CG",
          "element": "C",
          "coord": [
            1.720900058746338,
            7.443399906158447,
            2.1131999492645264
          ]
        },
        {
          "atom_index": 8314,
          "name": "CD1",
          "element": "C",
          "coord": [
            1.6728999614715576,
            7.55620002746582,
            2.1738998889923096
          ]
        },
        {
          "atom_index": 8315,
          "name": "CD2",
          "element": "C",
          "coord": [
            1.8260999917984009,
            7.394199848175049,
            2.197200059890747
          ]
        },
        {
          "atom_index": 8316,
          "name": "NE1",
          "element": "N",
          "coord": [
            1.742400050163269,
            7.580699920654297,
            2.2904000282287598
          ]
        },
        {
          "atom_index": 8317,
          "name": "CE2",
          "element": "C",
          "coord": [
            1.8370000123977661,
            7.482999801635742,
            2.307300090789795
          ]
        },
        {
          "atom_index": 8318,
          "name": "CE3",
          "element": "C",
          "coord": [
            1.9127000570297241,
            7.283699989318848,
            2.190200090408325
          ]
        },
        {
          "atom_index": 8319,
          "name": "CZ2",
          "element": "C",
          "coord": [
            1.9311000108718872,
            7.464600086212158,
            2.409600019454956
          ]
        },
        {
          "atom_index": 8320,
          "name": "CZ3",
          "element": "C",
          "coord": [
            2.006700038909912,
            7.265600204467773,
            2.2923998832702637
          ]
        },
        {
          "atom_index": 8321,
          "name": "CH2",
          "element": "C",
          "coord": [
            2.014699935913086,
            7.355899810791016,
            2.400700092315674
          ]
        }
      ]
    },
    {
      "id": "D:122",
      "chain": "D",
      "resseq": 122,
      "icode": "",
      "resname": "GLY",
      "hetflag": " ",
      "sasa": 0.0,
      "atoms": [
        {
          "atom_index": 8322,
          "name": "N",
          "element": "N",
          "coord": [
            1.381600022315979,
            7.263299942016602,
            1.8164000511169434
          ]
        },
        {
          "atom_index": 8323,
          "name": "CA",
          "element": "C",
          "coord": [
            1.3428000211715698,
            7.209799766540527,
            1.6872999668121338
          ]
        },
        {
          "atom_index": 8324,
          "name": "C",
          "element": "C",
          "coord": [
            1.2695000171661377,
            7.3053998947143555,
            1.5952999591827393
          ]
        },
        {
          "atom_index": 8325,
          "name": "O",
          "element": "O",
          "coord": [
            1.1952999830245972,
            7.26170015335083,
            1.5075000524520874
          ]
        }
      ]
    },
    {
      "id": "D:123",
      "chain": "D",
      "resseq": 123,
      "icode": "",
      "resname": "GLY",
      "hetflag": " ",
      "sasa": 0.0,
      "atoms": [
        {
          "atom_index": 8326,
          "name": "N",
          "element": "N",
          "coord": [
            1.2893999814987183,
            7.435200214385986,
            1.6131999492645264
          ]
        },
        {
          "atom_index": 8327,
          "name": "CA",
          "element": "C",
          "coord": [
            1.2210999727249146,
            7.530099868774414,
            1.527899980545044
          ]
        },
        {
          "atom_index": 8328,
          "name": "C",
          "element": "C",
          "coord": [
            1.1996999979019165,
            7.664400100708008,
            1.594099998474121
          ]
        },
        {
          "atom_index": 8329,
          "name": "O",
          "element": "O",
          "coord": [
            1.2101999521255493,
            7.6768999099731445,
            1.7165000438690186
          ]
        }
      ]
    },
    {
      "id": "D:124",
      "chain": "D",
      "resseq": 124,
      "icode": "",
      "resname": "LYS",
      "hetflag": " ",
      "sasa": 2.6624388694763184,
      "atoms": [
        {
          "atom_index": 8330,
          "name": "N",
          "element": "N",
          "coord": [
            1.1679999828338623,
            7.764699935913086,
            1.5127999782562256
          ]
        },
        {
          "atom_index": 8331,
          "name": "CA",
          "element": "C",
          "coord": [
            1.1469999551773071,
            7.900000095367432,
            1.5621000528335571
          ]
        },
        {
          "atom_index": 8332,
          "name": "C",
          "element": "C",
          "coord": [
            1.0088000297546387,
            7.923299789428711,
            1.6233999729156494
          ]
        },
        {
          "atom_index": 8333,
          "name": "O",
          "element": "O",
          "coord": [
            0.9890999794006348,
            8.021300315856934,
            1.694700002670288
          ]
        },
        {
          "atom_index": 8334,
          "name": "CB",
          "element": "C",
          "coord": [
            1.1720000505447388,
            7.999000072479248,
            1.4486000537872314
          ]
        },
        {
          "atom_index": 8335,
          "name": "CG",
          "element": "C",
          "coord": [
            1.3107999563217163,
            7.986100196838379,
            1.3868999481201172
          ]
        },
        {
          "atom_index": 8336,
          "name": "CD",
          "element": "C",
          "coord": [
            1.3245999813079834,
            8.070500373840332,
            1.2615000009536743
          ]
        },
        {
          "atom_index": 8337,
          "name": "CE",
          "element": "C",
          "coord": [
            1.4593000411987305,
            8.047900199890137,
            1.194700002670288
          ]
        },
        {
          "atom_index": 8338,
          "name": "NZ",
          "element": "N",
          "coord": [
            1.4674999713897705,
            8.119000434875488,
            1.063599944114685
          ]
        }
      ]
    },
    {
      "id": "D:125",
      "chain": "D",
      "resseq": 125,
      "icode": "",
      "resname": "ALA",
      "hetflag": " ",
      "sasa": 0.0,
      "atoms": [
        {
          "atom_index": 8339,
          "name": "N",
          "element": "N",
          "coord": [
            0.9133999943733215,
            7.83489990234375,
            1.595900058746338
          ]
        },
        {
          "atom_index": 8340,
          "name": "CA",
          "element": "C",
          "coord": [
            0.7793999910354614,
            7.849899768829346,
            1.6526000499725342
          ]
        },
        {
          "atom_index": 8341,
          "name": "C",
          "element": "C",
          "coord": [
            0.7843000292778015,
            7.825200080871582,
            1.8040000200271606
          ]
        },
        {
          "atom_index": 8342,
          "name": "O",
          "element": "O",
          "coord": [
            0.8654999732971191,
            7.7453999519348145,
            1.8523000478744507
          ]
        },
        {
          "atom_index": 8343,
          "name": "CB",
          "element": "C",
          "coord": [
            0.6830999851226807,
            7.752200126647949,
            1.5866999626159668
          ]
        }
      ]
    },
    {
      "id": "D:126",
      "chain": "D",
      "resseq": 126,
      "icode": "",
      "resname": "GLU",
      "hetflag": " ",
      "sasa": 0.0,
      "atoms": [
        {
          "atom_index": 8344,
          "name": "N",
          "element": "N",
          "coord": [
            0.6972000002861023,
            7.89300012588501,
            1.878100037574768
          ]
        },
        {
          "atom_index": 8345,
          "name": "CA",
          "element": "C",
          "coord": [
            0.6931999921798706,
            7.880099773406982,
            2.023900032043457
          ]
        },
        {
          "atom_index": 8346,
          "name": "C",
          "element": "C",
          "coord": [
            0.6863999962806702,
            7.7357001304626465,
            2.071199893951416
          ]
        },
        {
          "atom_index": 8347,
          "name": "O",
          "element": "O",
          "coord": [
            0.7608000040054321,
            7.695400238037109,
            2.1605000495910645
          ]
        },
        {
          "atom_index": 8348,
          "name": "CB",
          "element": "C",
          "coord": [
            0.5737000107765198,
            7.958000183105469,
            2.080399990081787
          ]
        },
        {
          "atom_index": 8349,
          "name": "CG",
          "element": "C",
          "coord": [
            0.5587999820709229,
            7.955100059509277,
            2.233099937438965
          ]
        },
        {
          "atom_index": 8350,
          "name": "CD",
          "element": "C",
          "coord": [
            0.6772000193595886,
            8.016599655151367,
            2.308000087738037
          ]
        },
        {
          "atom_index": 8351,
          "name": "OE1",
          "element": "O",
          "coord": [
            0.7246000170707703,
            8.125100135803223,
            2.2683000564575195
          ]
        },
        {
          "atom_index": 8352,
          "name": "OE2",
          "element": "O",
          "coord": [
            0.7211999893188477,
            7.957699775695801,
            2.40910005569458
          ]
        }
      ]
    },
    {
      "id": "D:127",
      "chain": "D",
      "resseq": 127,
      "icode": "",
      "resname": "THR",
      "hetflag": " ",
      "sasa": 0.0,
      "atoms": [
        {
          "atom_index": 8353,
          "name": "N",
          "element": "N",
          "coord": [
            0.5976999998092651,
            7.657400131225586,
            2.0107998847961426
          ]
        },
        {
          "atom_index": 8354,
          "name": "CA",
          "element": "C",
          "coord": [
            0.5817000269889832,
            7.518400192260742,
            2.0504000186920166
          ]
        },
        {
          "atom_index": 8355,
          "name": "C",
          "element": "C",
          "coord": [
            0.6811000108718872,
            7.422599792480469,
            1.9865000247955322
          ]
        },
        {
          "atom_index": 8356,
          "name": "O",
          "element": "O",
          "coord": [
            0.6651999950408936,
            7.301000118255615,
            1.9954999685287476
          ]
        },
        {
          "atom_index": 8357,
          "name": "CB",
          "element": "C",
          "coord": [
            0.4408999979496002,
            7.468599796295166,
            2.0183000564575195
          ]
        },
        {
          "atom_index": 8358,
          "name": "OG1",
          "element": "O",
          "coord": [
            0.4154999852180481,
            7.486999988555908,
            1.8788000345230103
          ]
        },
        {
          "atom_index": 8359,
          "name": "CG2",
          "element": "C",
          "coord": [
            0.3375999927520752,
            7.54449987411499,
            2.1008999347686768
          ]
        }
      ]
    },
    {
      "id": "D:128",
      "chain": "D",
      "resseq": 128,
      "icode": "",
      "resname": "GLU",
      "hetflag": " ",
      "sasa": 0.0,
      "atoms": [
        {
          "atom_index": 8360,
          "name": "N",
          "element": "N",
          "coord": [
            0.7836999893188477,
            7.476799964904785,
            1.9220999479293823
          ]
        },
        {
          "atom_index": 8361,
          "name": "CA",
          "element": "C",
          "coord": [
            0.8831999897956848,
            7.392199993133545,
            1.8580000400543213
          ]
        },
        {
          "atom_index": 8362,
          "name": "C",
          "element": "C",
          "coord": [
            1.010599970817566,
            7.373799800872803,
            1.9395999908447266
          ]
        },
        {
          "atom_index": 8363,
          "name": "O",
          "element": "O",
          "coord": [
            1.113800048828125,
            7.331600189208984,
            1.8868999481201172
          ]
        },
        {
          "atom_index": 8364,
          "name": "CB",
          "element": "C",
          "coord": [
            0.9147999882698059,
            7.4456000328063965,
            1.7180999517440796
          ]
        },
        {
          "atom_index": 8365,
          "name": "CG",
          "element": "C",
          "coord": [
            0.8069000244140625,
            7.40939998626709,
            1.6169999837875366
          ]
        },
        {
          "atom_index": 8366,
          "name": "CD",
          "element": "C",
          "coord": [
            0.8242999911308289,
            7.477399826049805,
            1.4819999933242798
          ]
        },
        {
          "atom_index": 8367,
          "name": "OE1",
          "element": "O",
          "coord": [
            0.7526999711990356,
            7.436600208282471,
            1.3878999948501587
          ]
        },
        {
          "atom_index": 8368,
          "name": "OE2",
          "element": "O",
          "coord": [
            0.9070000052452087,
            7.571599960327148,
            1.4708000421524048
          ]
        }
      ]
    },
    {
      "id": "D:129",
      "chain": "D",
      "resseq": 129,
      "icode": "",
      "resname": "ARG",
      "hetflag": " ",
      "sasa": 0.0,
      "atoms": [
        {
          "atom_index": 8369,
          "name": "N",
          "element": "N",
          "coord": [
            1.0024000406265259,
            7.404699802398682,
            2.068700075149536
          ]
        },
        {
          "atom_index": 8370,
          "name": "CA",
          "element": "C",
          "coord": [
            1.1167999505996704,
            7.388700008392334,
            2.1572999954223633
          ]
        },
        {
          "atom_index": 8371,
          "name": "C",
          "element": "C",
          "coord": [
            1.068600058555603,
            7.3454999923706055,
            2.2962000370025635
          ]
        },
        {
          "atom_index": 8372,
          "name": "O",
          "element": "O",
          "coord": [
            0.9538000226020813,
            7.37060022354126,
            2.3334999084472656
          ]
        },
        {
          "atom_index": 8373,
          "name": "CB",
          "element": "C",
          "coord": [
            1.1949000358581543,
            7.519800186157227,
            2.1698999404907227
          ]
        },
        {
          "atom_index": 8374,
          "name": "CG",
          "element": "C",
          "coord": [
            1.127500057220459,
            7.620500087738037,
            2.259700059890747
          ]
        },
        {
          "atom_index": 8375,
          "name": "CD",
          "element": "C",
          "coord": [
            1.222100019454956,
            7.730999946594238,
            2.303800106048584
          ]
        },
        {
          "atom_index": 8376,
          "name": "NE",
          "element": "N",
          "coord": [
            1.1654000282287598,
            7.803999900817871,
            2.41729998588562
          ]
        },
        {
          "atom_index": 8377,
          "name": "CZ",
          "element": "C",
          "coord": [
            1.0537999868392944,
            7.876699924468994,
            2.4121999740600586
          ]
        },
        {
          "atom_index": 8378,
          "name": "NH1",
          "element": "N",
          "coord": [
            0.9861000180244446,
            7.887400150299072,
            2.2983999252319336
          ]
        },
        {
          "atom_index": 8379,
          "name": "NH2",
          "element": "N",
          "coord": [
            1.0087000131607056,
            7.936800003051758,
            2.5218000411987305
          ]
        }
      ]
    },
    {
      "id": "D:130",
      "chain": "D",
      "resseq": 130,
      "icode": "",
      "resname": "GLY",
      "hetflag": " ",
      "sasa": 0.0,
      "atoms": [
        {
          "atom_index": 8380,
          "name": "N",
          "element": "N",
          "coord": [
            1.155900001525879,
            7.280300140380859,
            2.37280011177063
          ]
        },
        {
          "atom_index": 8381,
          "name": "CA",
          "element": "C",
          "coord": [
            1.1180000305175781,
            7.238500118255615,
            2.5065999031066895
          ]
        },
        {
          "atom_index": 8382,
          "name": "C",
          "element": "C",
          "coord": [
            1.1055999994277954,
            7.088699817657471,
            2.5260000228881836
          ]
        },
        {
          "atom_index": 8383,
          "name": "O",
          "element": "O",
          "coord": [
            1.1449999809265137,
            7.010900020599365,
            2.4393999576568604
          ]
        }
      ]
    },
    {
      "id": "D:131",
      "chain": "D",
      "resseq": 131,
      "icode": "",
      "resname": "LEU",
      "hetflag": " ",
      "sasa": 0.0,
      "atoms": [
        {
          "atom_index": 8384,
          "name": "N",
          "element": "N",
          "coord": [
            1.0504000186920166,
            7.048399925231934,
            2.640199899673462
          ]
        },
        {
          "atom_index": 8385,
          "name": "CA",
          "element": "C",
          "coord": [
            1.0338000059127808,
            6.9070000648498535,
            2.6714000701904297
          ]
        },
        {
          "atom_index": 8386,
          "name": "C",
          "element": "C",
          "coord": [
            0.8888000249862671,
            6.87060022354126,
            2.6979000568389893
          ]
        },
        {
          "atom_index": 8387,
          "name": "O",
          "element": "O",
          "coord": [
            0.8596000075340271,
            6.77839994430542,
            2.7744998931884766
          ]
        },
        {
          "atom_index": 8388,
          "name": "CB",
          "element": "C",
          "coord": [
            1.1194000244140625,
            6.8678998947143555,
            2.792099952697754
          ]
        },
        {
          "atom_index": 8389,
          "name": "CG",
          "element": "C",
          "coord": [
            1.2695000171661377,
            6.885300159454346,
            2.7718000411987305
          ]
        },
        {
          "atom_index": 8390,
          "name": "CD1",
          "element": "C",
          "coord": [
            1.3443000316619873,
            6.841800212860107,
            2.8966000080108643
          ]
        },
        {
          "atom_index": 8391,
          "name": "CD2",
          "element": "C",
          "coord": [
            1.3128999471664429,
            6.803500175476074,
            2.6514999866485596
          ]
        }
      ]
    },
    {
      "id": "D:132",
      "chain": "D",
      "resseq": 132,
      "icode": "",
      "resname": "SER",
      "hetflag": " ",
      "sasa": 0.0,
      "atoms": [
        {
          "atom_index": 8392,
          "name": "N",
          "element": "N",
          "coord": [
            0.7982000112533569,
            6.9440999031066895,
            2.6349000930786133
          ]
        },
        {
          "atom_index": 8393,
          "name": "CA",
          "element": "C",
          "coord": [
            0.6559000015258789,
            6.918000221252441,
            2.6482999324798584
          ]
        },
        {
          "atom_index": 8394,
          "name": "C",
          "element": "C",
          "coord": [
            0.6266000270843506,
            6.791200160980225,
            2.5687999725341797
          ]
        },
        {
          "atom_index": 8395,
          "name": "O",
          "element": "O",
          "coord": [
            0.7006999850273132,
            6.75629997253418,
            2.476099967956543
          ]
        },
        {
          "atom_index": 8396,
          "name": "CB",
          "element": "C",
          "coord": [
            0.5753999948501587,
            7.032700061798096,
            2.588599920272827
          ]
        },
        {
          "atom_index": 8397,
          "name": "OG",
          "element": "O",
          "coord": [
            0.6029000282287598,
            7.043300151824951,
            2.449899911880493
          ]
        }
      ]
    },
    {
      "id": "D:133",
      "chain": "D",
      "resseq": 133,
      "icode": "",
      "resname": "ARG",
      "hetflag": " ",
      "sasa": 0.0,
      "atoms": [
        {
          "atom_index": 8398,
          "name": "N",
          "element": "N",
          "coord": [
            0.5184999704360962,
            6.722799777984619,
            2.6038999557495117
          ]
        },
        {
          "atom_index": 8399,
          "name": "CA",
          "element": "C",
          "coord": [
            0.4832000136375427,
            6.601799964904785,
            2.532599925994873
          ]
        },
        {
          "atom_index": 8400,
          "name": "C",
          "element": "C",
          "coord": [
            0.47609999775886536,
            6.634799957275391,
            2.3838000297546387
          ]
        },
        {
          "atom_index": 8401,
          "name": "O",
          "element": "O",
          "coord": [
            0.5263000130653381,
            6.560699939727783,
            2.2999000549316406
          ]
        },
        {
          "atom_index": 8402,
          "name": "CB",
          "element": "C",
          "coord": [
            0.34790000319480896,
            6.55079984664917,
            2.5787999629974365
          ]
        },
        {
          "atom_index": 8403,
          "name": "CG",
          "element": "C",
          "coord": [
            0.30889999866485596,
            6.4191999435424805,
            2.517199993133545
          ]
        },
        {
          "atom_index": 8404,
          "name": "CD",
          "element": "C",
          "coord": [
            0.16300000250339508,
            6.394100189208984,
            2.539799928665161
          ]
        },
        {
          "atom_index": 8405,
          "name": "NE",
          "element": "N",
          "coord": [
            0.12129999697208405,
            6.2642998695373535,
            2.48799991607666
          ]
        },
        {
          "atom_index": 8406,
          "name": "CZ",
          "element": "C",
          "coord": [
            0.1492999941110611,
            6.147900104522705,
            2.545300006866455
          ]
        },
        {
          "atom_index": 8407,
          "name": "NH1",
          "element": "N",
          "coord": [
            0.21950000524520874,
            6.144100189208984,
            2.6577000617980957
          ]
        },
        {
          "atom_index": 8408,
          "name": "NH2",
          "element": "N",
          "coord": [
            0.1071000024676323,
            6.035600185394287,
            2.4892001152038574
          ]
        }
      ]
    },
    {
      "id": "D:134",
      "chain": "D",
      "resseq": 134,
      "icode": "",
      "resname": "LYS",
      "hetflag": " ",
      "sasa": 0.0,
      "atoms": [
        {
          "atom_index": 8409,
          "name": "N",
          "element": "N",
          "coord": [
            0.4140999913215637,
            6.747700214385986,
            2.3517000675201416
          ]
        },
        {
          "atom_index": 8410,
          "name": "CA",
          "element": "C",
          "coord": [
            0.39989998936653137,
            6.789599895477295,
            2.213200092315674
          ]
        },
        {
          "atom_index": 8411,
          "name": "C",
          "element": "C",
          "coord": [
            0.532800018787384,
            6.795000076293945,
            2.1384999752044678
          ]
        },
        {
          "atom_index": 8412,
          "name": "O",
          "element": "O",
          "coord": [
            0.5461000204086304,
            6.736199855804443,
            2.0313000679016113
          ]
        },
        {
          "atom_index": 8413,
          "name": "CB",
          "element": "C",
          "coord": [
            0.3312999904155731,
            6.926599979400635,
            2.2051000595092773
          ]
        },
        {
          "atom_index": 8414,
          "name": "CG",
          "element": "C",
          "coord": [
            0.3192000091075897,
            6.982600212097168,
            2.0634000301361084
          ]
        },
        {
          "atom_index": 8415,
          "name": "CD",
          "element": "C",
          "coord": [
            0.2492000013589859,
            7.118199825286865,
            2.0625
          ]
        },
        {
          "atom_index": 8416,
          "name": "CE",
          "element": "C",
          "coord": [
            0.24410000443458557,
            7.176300048828125,
            1.9219000339508057
          ]
        },
        {
          "atom_index": 8417,
          "name": "NZ",
          "element": "N",
          "coord": [
            0.16990000009536743,
            7.090099811553955,
            1.8242000341415405
          ]
        }
      ]
    },
    {
      "id": "D:135",
      "chain": "D",
      "resseq": 135,
      "icode": "",
      "resname": "HIS",
      "hetflag": " ",
      "sasa": 0.0,
      "atoms": [
        {
          "atom_index": 8418,
          "name": "N",
          "element": "N",
          "coord": [
            0.6323000192642212,
            6.86359977722168,
            2.1933999061584473
          ]
        },
        {
          "atom_index": 8419,
          "name": "CA",
          "element": "C",
          "coord": [
            0.7566999793052673,
            6.870200157165527,
            2.1198999881744385
          ]
        },
        {
          "atom_index": 8420,
          "name": "C",
          "element": "C",
          "coord": [
            0.838100016117096,
            6.742099761962891,
            2.1219000816345215
          ]
        },
        {
          "atom_index": 8421,
          "name": "O",
          "element": "O",
          "coord": [
            0.9081000089645386,
            6.712200164794922,
            2.0251998901367188
          ]
        },
        {
          "atom_index": 8422,
          "name": "CB",
          "element": "C",
          "coord": [
            0.8449000120162964,
            6.986100196838379,
            2.1649999618530273
          ]
        },
        {
          "atom_index": 8423,
          "name": "CG",
          "element": "C",
          "coord": [
            0.9682999849319458,
            7.000699996948242,
            2.081399917602539
          ]
        },
        {
          "atom_index": 8424,
          "name": "ND1",
          "element": "N",
          "coord": [
            0.9628999829292297,
            7.010000228881836,
            1.9438999891281128
          ]
        },
        {
          "atom_index": 8425,
          "name": "CD2",
          "element": "C",
          "coord": [
            1.0996999740600586,
            6.998499870300293,
            2.1138999462127686
          ]
        },
        {
          "atom_index": 8426,
          "name": "CE1",
          "element": "C",
          "coord": [
            1.085800051689148,
            7.012499809265137,
            1.895400047302246
          ]
        },
        {
          "atom_index": 8427,
          "name": "NE2",
          "element": "N",
          "coord": [
            1.1706000566482544,
            7.00570011138916,
            1.9962999820709229
          ]
        }
      ]
    },
    {
      "id": "D:136",
      "chain": "D",
      "resseq": 136,
      "icode": "",
      "resname": "ILE",
      "hetflag": " ",
      "sasa": 0.0,
      "atoms": [
        {
          "atom_index": 8428,
          "name": "N",
          "element": "N",
          "coord": [
            0.8317000269889832,
            6.666200160980225,
            2.230600118637085
          ]
        },
        {
          "atom_index": 8429,
          "name": "CA",
          "element": "C",
          "coord": [
            0.9074000120162964,
            6.542200088500977,
            2.234299898147583
          ]
        },
        {
          "atom_index": 8430,
          "name": "C",
          "element": "C",
          "coord": [
            0.8543000221252441,
            6.448699951171875,
            2.1257998943328857
          ]
        },
        {
          "atom_index": 8431,
          "name": "O",
          "element": "O",
          "coord": [
            0.932200014591217,
            6.387800216674805,
            2.0525999069213867
          ]
        },
        {
          "atom_index": 8432,
          "name": "CB",
          "element": "C",
          "coord": [
            0.8998000025749207,
            6.474299907684326,
            2.3731000423431396
          ]
        },
        {
          "atom_index": 8433,
          "name": "CG1",
          "element": "C",
          "coord": [
            0.9771000146865845,
            6.55810022354126,
            2.4751999378204346
          ]
        },
        {
          "atom_index": 8434,
          "name": "CG2",
          "element": "C",
          "coord": [
            0.9575999975204468,
            6.3333001136779785,
            2.3666999340057373
          ]
        },
        {
          "atom_index": 8435,
          "name": "CD1",
          "element": "C",
          "coord": [
            0.9779000282287598,
            6.5015997886657715,
            2.6159000396728516
          ]
        }
      ]
    },
    {
      "id": "D:137",
      "chain": "D",
      "resseq": 137,
      "icode": "",
      "resname": "ILE",
      "hetflag": " ",
      "sasa": 0.0,
      "atoms": [
        {
          "atom_index": 8436,
          "name": "N",
          "element": "N",
          "coord": [
            0.7221999764442444,
            6.438700199127197,
            2.1131999492645264
          ]
        },
        {
          "atom_index": 8437,
          "name": "CA",
          "element": "C",
          "coord": [
            0.6651999950408936,
            6.35260009765625,
            2.010499954223633
          ]
        },
        {
          "atom_index": 8438,
          "name": "C",
          "element": "C",
          "coord": [
            0.7013000249862671,
            6.407400131225586,
            1.8722000122070312
          ]
        },
        {
          "atom_index": 8439,
          "name": "O",
          "element": "O",
          "coord": [
            0.7663000226020813,
            6.339900016784668,
            1.7925000190734863
          ]
        },
        {
          "atom_index": 8440,
          "name": "CB",
          "element": "C",
          "coord": [
            0.5109000205993652,
            6.345099925994873,
            2.0169999599456787
          ]
        },
        {
          "atom_index": 8441,
          "name": "CG1",
          "element": "C",
          "coord": [
            0.4627000093460083,
            6.305600166320801,
            2.156899929046631
          ]
        },
        {
          "atom_index": 8442,
          "name": "CG2",
          "element": "C",
          "coord": [
            0.46160000562667847,
            6.242000102996826,
            1.9164999723434448
          ]
        },
        {
          "atom_index": 8443,
          "name": "CD1",
          "element": "C",
          "coord": [
            0.4943999946117401,
            6.166500091552734,
            2.195499897003174
          ]
        }
      ]
    },
    {
      "id": "D:138",
      "chain": "D",
      "resseq": 138,
      "icode": "",
      "resname": "GLU",
      "hetflag": " ",
      "sasa": 0.0,
      "atoms": [
        {
          "atom_index": 8444,
          "name": "N",
          "element": "N",
          "coord": [
            0.6597999930381775,
            6.530700206756592,
            1.843999981880188
          ]
        },
        {
          "atom_index": 8445,
          "name": "CA",
          "element": "C",
          "coord": [
            0.6858000159263611,
            6.591899871826172,
            1.7136000394821167
          ]
        },
        {
          "atom_index": 8446,
          "name": "C",
          "element": "C",
          "coord": [
            0.8345999717712402,
            6.603899955749512,
            1.6800999641418457
          ]
        },
        {
          "atom_index": 8447,
          "name": "O",
          "element": "O",
          "coord": [
            0.8754000067710876,
            6.581200122833252,
            1.565999984741211
          ]
        },
        {
          "atom_index": 8448,
          "name": "CB",
          "element": "C",
          "coord": [
            0.6182000041007996,
            6.729599952697754,
            1.705299973487854
          ]
        },
        {
          "atom_index": 8449,
          "name": "CG",
          "element": "C",
          "coord": [
            0.46889999508857727,
            6.724599838256836,
            1.7350000143051147
          ]
        },
        {
          "atom_index": 8450,
          "name": "CD",
          "element": "C",
          "coord": [
            0.39890000224113464,
            6.859099864959717,
            1.7233999967575073
          ]
        },
        {
          "atom_index": 8451,
          "name": "OE1",
          "element": "O",
          "coord": [
            0.45750001072883606,
            6.962600231170654,
            1.7635999917984009
          ]
        },
        {
          "atom_index": 8452,
          "name": "OE2",
          "element": "O",
          "coord": [
            0.2827000021934509,
            6.860099792480469,
            1.6770000457763672
          ]
        }
      ]
    },
    {
      "id": "D:139",
      "chain": "D",
      "resseq": 139,
      "icode": "",
      "resname": "GLY",
      "hetflag": " ",
      "sasa": 0.0,
      "atoms": [
        {
          "atom_index": 8453,
          "name": "N",
          "element": "N",
          "coord": [
            0.9153000116348267,
            6.637499809265137,
            1.7799999713897705
          ]
        },
        {
          "atom_index": 8454,
          "name": "CA",
          "element": "C",
          "coord": [
            1.057800054550171,
            6.651800155639648,
            1.757599949836731
          ]
        },
        {
          "atom_index": 8455,
          "name": "C",
          "element": "C",
          "coord": [
            1.1273000240325928,
            6.522200107574463,
            1.7203999757766724
          ]
        },
        {
          "atom_index": 8456,
          "name": "O",
          "element": "O",
          "coord": [
            1.2007999420166016,
            6.515999794006348,
            1.6217999458312988
          ]
        }
      ]
    },
    {
      "id": "D:140",
      "chain": "D",
      "resseq": 140,
      "icode": "",
      "resname": "LEU",
      "hetflag": " ",
      "sasa": 0.0,
      "atoms": [
        {
          "atom_index": 8457,
          "name": "N",
          "element": "N",
          "coord": [
            1.104099988937378,
            6.417699813842773,
            1.799299955368042
          ]
        },
        {
          "atom_index": 8458,
          "name": "CA",
          "element": "C",
          "coord": [
            1.1668000221252441,
            6.289000034332275,
            1.7727999687194824
          ]
        },
        {
          "atom_index": 8459,
          "name": "C",
          "element": "C",
          "coord": [
            1.1133999824523926,
            6.231200218200684,
            1.6434999704360962
          ]
        },
        {
          "atom_index": 8460,
          "name": "O",
          "element": "O",
          "coord": [
            1.1862000226974487,
            6.165900230407715,
            1.5688999891281128
          ]
        },
        {
          "atom_index": 8461,
          "name": "CB",
          "element": "C",
          "coord": [
            1.1405999660491943,
            6.191100120544434,
            1.8878999948501587
          ]
        },
        {
          "atom_index": 8462,
          "name": "CG",
          "element": "C",
          "coord": [
            1.1984000205993652,
            6.050300121307373,
            1.8690999746322632
          ]
        },
        {
          "atom_index": 8463,
          "name": "CD1",
          "element": "C",
          "coord": [
            1.3494000434875488,
            6.057499885559082,
            1.851199984550476
          ]
        },
        {
          "atom_index": 8464,
          "name": "CD2",
          "element": "C",
          "coord": [
            1.1622999906539917,
            5.9644999504089355,
            1.9882999658584595
          ]
        }
      ]
    },
    {
      "id": "D:141",
      "chain": "D",
      "resseq": 141,
      "icode": "",
      "resname": "LYS",
      "hetflag": " ",
      "sasa": 0.0,
      "atoms": [
        {
          "atom_index": 8465,
          "name": "N",
          "element": "N",
          "coord": [
            0.98580002784729,
            6.255300045013428,
            1.6160999536514282
          ]
        },
        {
          "atom_index": 8466,
          "name": "CA",
          "element": "C",
          "coord": [
            0.9272000193595886,
            6.202899932861328,
            1.49399995803833
          ]
        },
        {
          "atom_index": 8467,
          "name": "C",
          "element": "C",
          "coord": [
            0.9970999956130981,
            6.26639986038208,
            1.3736000061035156
          ]
        },
        {
          "atom_index": 8468,
          "name": "O",
          "element": "O",
          "coord": [
            1.0267000198364258,
            6.199100017547607,
            1.2742999792099
          ]
        },
        {
          "atom_index": 8469,
          "name": "CB",
          "element": "C",
          "coord": [
            0.7770000100135803,
            6.230899810791016,
            1.489400029182434
          ]
        },
        {
          "atom_index": 8470,
          "name": "CG",
          "element": "C",
          "coord": [
            0.7110000252723694,
            6.168799877166748,
            1.3681999444961548
          ]
        },
        {
          "atom_index": 8471,
          "name": "CD",
          "element": "C",
          "coord": [
            0.5616999864578247,
            6.194499969482422,
            1.3594000339508057
          ]
        },
        {
          "atom_index": 8472,
          "name": "CE",
          "element": "C",
          "coord": [
            0.5058000087738037,
            6.12529993057251,
            1.2354999780654907
          ]
        },
        {
          "atom_index": 8473,
          "name": "NZ",
          "element": "N",
          "coord": [
            0.3603000044822693,
            6.147799968719482,
            1.2180999517440796
          ]
        }
      ]
    },
    {
      "id": "D:142",
      "chain": "D",
      "resseq": 142,
      "icode": "",
      "resname": "ALA",
      "hetflag": " ",
      "sasa": 0.0,
      "atoms": [
        {
          "atom_index": 8474,
          "name": "N",
          "element": "N",
          "coord": [
            1.0245000123977661,
            6.396100044250488,
            1.3840999603271484
          ]
        },
        {
          "atom_index": 8475,
          "name": "CA",
          "element": "C",
          "coord": [
            1.0920000076293945,
            6.468800067901611,
            1.2776999473571777
          ]
        },
        {
          "atom_index": 8476,
          "name": "C",
          "element": "C",
          "coord": [
            1.235700011253357,
            6.418399810791016,
            1.261299967765808
          ]
        },
        {
          "atom_index": 8477,
          "name": "O",
          "element": "O",
          "coord": [
            1.2798999547958374,
            6.39139986038208,
            1.149399995803833
          ]
        },
        {
          "atom_index": 8478,
          "name": "CB",
          "element": "C",
          "coord": [
            1.0910999774932861,
            6.617499828338623,
            1.3080999851226807
          ]
        }
      ]
    },
    {
      "id": "D:143",
      "chain": "D",
      "resseq": 143,
      "icode": "",
      "resname": "SER",
      "hetflag": " ",
      "sasa": 0.0,
      "atoms": [
        {
          "atom_index": 8479,
          "name": "N",
          "element": "N",
          "coord": [
            1.3091000318527222,
            6.406199932098389,
            1.3717000484466553
          ]
        },
        {
          "atom_index": 8480,
          "name": "CA",
          "element": "C",
          "coord": [
            1.4460999965667725,
            6.3572001457214355,
            1.3639999628067017
          ]
        },
        {
          "atom_index": 8481,
          "name": "C",
          "element": "C",
          "coord": [
            1.4469000101089478,
            6.220200061798096,
            1.2975000143051147
          ]
        },
        {
          "atom_index": 8482,
          "name": "O",
          "element": "O",
          "coord": [
            1.5332000255584717,
            6.190999984741211,
            1.2148000001907349
          ]
        },
        {
          "atom_index": 8483,
          "name": "CB",
          "element": "C",
          "coord": [
            1.5091999769210815,
            6.3445000648498535,
            1.5032999515533447
          ]
        },
        {
          "atom_index": 8484,
          "name": "OG",
          "element": "O",
          "coord": [
            1.5297000408172607,
            6.470300197601318,
            1.5636999607086182
          ]
        }
      ]
    },
    {
      "id": "D:144",
      "chain": "D",
      "resseq": 144,
      "icode": "",
      "resname": "LEU",
      "hetflag": " ",
      "sasa": 0.0,
      "atoms": [
        {
          "atom_index": 8485,
          "name": "N",
          "element": "N",
          "coord": [
            1.351099967956543,
            6.135700225830078,
            1.3341000080108643
          ]
        },
        {
          "atom_index": 8486,
          "name": "CA",
          "element": "C",
          "coord": [
            1.3451999425888062,
            6.002399921417236,
            1.2767000198364258
          ]
        },
        {
          "atom_index": 8487,
          "name": "C",
          "element": "C",
          "coord": [
            1.323099970817566,
            6.007400035858154,
            1.1266000270843506
          ]
        },
        {
          "atom_index": 8488,
          "name": "O",
          "element": "O",
          "coord": [
            1.3811999559402466,
            5.927599906921387,
            1.05239999294281
          ]
        },
        {
          "atom_index": 8489,
          "name": "CB",
          "element": "C",
          "coord": [
            1.2359999418258667,
            5.919400215148926,
            1.344499945640564
          ]
        },
        {
          "atom_index": 8490,
          "name": "CG",
          "element": "C",
          "coord": [
            1.271399974822998,
            5.88070011138916,
            1.4879000186920166
          ]
        },
        {
          "atom_index": 8491,
          "name": "CD1",
          "element": "C",
          "coord": [
            1.1541999578475952,
            5.8119001388549805,
            1.5542000532150269
          ]
        },
        {
          "atom_index": 8492,
          "name": "CD2",
          "element": "C",
          "coord": [
            1.3942999839782715,
            5.790299892425537,
            1.486899971961975
          ]
        }
      ]
    },
    {
      "id": "D:145",
      "chain": "D",
      "resseq": 145,
      "icode": "",
      "resname": "GLU",
      "hetflag": " ",
      "sasa": 0.2522388696670532,
      "atoms": [
        {
          "atom_index": 8493,
          "name": "N",
          "element": "N",
          "coord": [
            1.239799976348877,
            6.100800037384033,
            1.0816999673843384
          ]
        },
        {
          "atom_index": 8494,
          "name": "CA",
          "element": "C",
          "coord": [
            1.215499997138977,
            6.113900184631348,
            0.9391000270843506
          ]
        },
        {
          "atom_index": 8495,
          "name": "C",
          "element": "C",
          "coord": [
            1.3450000286102295,
            6.155900001525879,
            0.8711000084877014
          ]
        },
        {
          "atom_index": 8496,
          "name": "O",
          "element": "O",
          "coord": [
            1.3861000537872314,
            6.094900131225586,
            0.772599995136261
          ]
        },
        {
          "atom_index": 8497,
          "name": "CB",
          "element": "C",
          "coord": [
            1.1035000085830688,
            6.214099884033203,
            0.9115999937057495
          ]
        },
        {
          "atom_index": 8498,
          "name": "CG",
          "element": "C",
          "coord": [
            0.9656000137329102,
            6.158699989318848,
            0.9449999928474426
          ]
        },
        {
          "atom_index": 8499,
          "name": "CD",
          "element": "C",
          "coord": [
            0.852400004863739,
            6.2565999031066895,
            0.9168000221252441
          ]
        },
        {
          "atom_index": 8500,
          "name": "OE1",
          "element": "O",
          "coord": [
            0.847599983215332,
            6.3109002113342285,
            0.8039000034332275
          ]
        },
        {
          "atom_index": 8501,
          "name": "OE2",
          "element": "O",
          "coord": [
            0.7674000263214111,
            6.277699947357178,
            1.0068999528884888
          ]
        }
      ]
    },
    {
      "id": "D:146",
      "chain": "D",
      "resseq": 146,
      "icode": "",
      "resname": "ARG",
      "hetflag": " ",
      "sasa": 0.0,
      "atoms": [
        {
          "atom_index": 8502,
          "name": "N",
          "element": "N",
          "coord": [
            1.4110000133514404,
            6.257999897003174,
            0.9247000217437744
          ]
        },
        {
          "atom_index": 8503,
          "name": "CA",
          "element": "C",
          "coord": [
            1.5369000434875488,
            6.302999973297119,
            0.8672999739646912
          ]
        },
        {
          "atom_index": 8504,
          "name": "C",
          "element": "C",
          "coord": [
            1.642799973487854,
            6.1921000480651855,
            0.8715999722480774
          ]
        },
        {
          "atom_index": 8505,
          "name": "O",
          "element": "O",
          "coord": [
            1.7188999652862549,
            6.174799919128418,
            0.7764000296592712
          ]
        },
        {
          "atom_index": 8506,
          "name": "CB",
          "element": "C",
          "coord": [
            1.5882999897003174,
            6.427999973297119,
            0.9399999976158142
          ]
        },
        {
          "atom_index": 8507,
          "name": "CG",
          "element": "C",
          "coord": [
            1.4988000392913818,
            6.549799919128418,
            0.9254000186920166
          ]
        },
        {
          "atom_index": 8508,
          "name": "CD",
          "element": "C",
          "coord": [
            1.567199945449829,
            6.67710018157959,
            0.9761000275611877
          ]
        },
        {
          "atom_index": 8509,
          "name": "NE",
          "element": "N",
          "coord": [
            1.585800051689148,
            6.680099964141846,
            1.12090003490448
          ]
        },
        {
          "atom_index": 8510,
          "name": "CZ",
          "element": "C",
          "coord": [
            1.489799976348877,
            6.706399917602539,
            1.2091000080108643
          ]
        },
        {
          "atom_index": 8511,
          "name": "NH1",
          "element": "N",
          "coord": [
            1.3668999671936035,
            6.732800006866455,
            1.1685999631881714
          ]
        },
        {
          "atom_index": 8512,
          "name": "NH2",
          "element": "N",
          "coord": [
            1.5166000127792358,
            6.704400062561035,
            1.3388999700546265
          ]
        }
      ]
    },
    {
      "id": "D:147",
      "chain": "D",
      "resseq": 147,
      "icode": "",
      "resname": "LEU",
      "hetflag": " ",
      "sasa": 0.0,
      "atoms": [
        {
          "atom_index": 8513,
          "name": "N",
          "element": "N",
          "coord": [
            1.6476000547409058,
            6.117300033569336,
            0.9815000295639038
          ]
        },
        {
          "atom_index": 8514,
          "name": "CA",
          "element": "C",
          "coord": [
            1.743899941444397,
            6.007900238037109,
            0.996999979019165
          ]
        },
        {
          "atom_index": 8515,
          "name": "C",
          "element": "C",
          "coord": [
            1.7065000534057617,
            5.887199878692627,
            0.913100004196167
          ]
        },
        {
          "atom_index": 8516,
          "name": "O",
          "element": "O",
          "coord": [
            1.7896000146865845,
            5.799300193786621,
            0.8889999985694885
          ]
        },
        {
          "atom_index": 8517,
          "name": "CB",
          "element": "C",
          "coord": [
            1.7519999742507935,
            5.964099884033203,
            1.1437000036239624
          ]
        },
        {
          "atom_index": 8518,
          "name": "CG",
          "element": "C",
          "coord": [
            1.830199956893921,
            6.048600196838379,
            1.2446999549865723
          ]
        },
        {
          "atom_index": 8519,
          "name": "CD1",
          "element": "C",
          "coord": [
            1.788599967956543,
            6.012599945068359,
            1.3870999813079834
          ]
        },
        {
          "atom_index": 8520,
          "name": "CD2",
          "element": "C",
          "coord": [
            1.9799000024795532,
            6.026800155639648,
            1.2228000164031982
          ]
        }
      ]
    },
    {
      "id": "D:148",
      "chain": "D",
      "resseq": 148,
      "icode": "",
      "resname": "GLN",
      "hetflag": " ",
      "sasa": 2.0809707641601562,
      "atoms": [
        {
          "atom_index": 8521,
          "name": "N",
          "element": "N",
          "coord": [
            1.5809999704360962,
            5.883699893951416,
            0.8690000176429749
          ]
        },
        {
          "atom_index": 8522,
          "name": "CA",
          "element": "C",
          "coord": [
            1.527999997138977,
            5.7718000411987305,
            0.7907999753952026
          ]
        },
        {
          "atom_index": 8523,
          "name": "C",
          "element": "C",
          "coord": [
            1.5356999635696411,
            5.645500183105469,
            0.8755000233650208
          ]
        },
        {
          "atom_index": 8524,
          "name": "O",
          "element": "O",
          "coord": [
            1.5794999599456787,
            5.540599822998047,
            0.8285999894142151
          ]
        },
        {
          "atom_index": 8525,
          "name": "CB",
          "element": "C",
          "coord": [
            1.6081000566482544,
            5.749100208282471,
            0.6636000275611877
          ]
        },
        {
          "atom_index": 8526,
          "name": "CG",
          "element": "C",
          "coord": [
            1.6198999881744385,
            5.868800163269043,
            0.5734000205993652
          ]
        },
        {
          "atom_index": 8527,
          "name": "CD",
          "element": "C",
          "coord": [
            1.6842999458312988,
            5.8317999839782715,
            0.44200000166893005
          ]
        },
        {
          "atom_index": 8528,
          "name": "OE1",
          "element": "O",
          "coord": [
            1.626099944114685,
            5.758399963378906,
            0.3621000051498413
          ]
        },
        {
          "atom_index": 8529,
          "name": "NE2",
          "element": "N",
          "coord": [
            1.8061000108718872,
            5.8805999755859375,
            0.4194999933242798
          ]
        }
      ]
    },
    {
      "id": "D:149",
      "chain": "D",
      "resseq": 149,
      "icode": "",
      "resname": "LEU",
      "hetflag": " ",
      "sasa": 0.0,
      "atoms": [
        {
          "atom_index": 8530,
          "name": "N",
          "element": "N",
          "coord": [
            1.493899941444397,
            5.6570000648498535,
            1.001099944114685
          ]
        },
        {
          "atom_index": 8531,
          "name": "CA",
          "element": "C",
          "coord": [
            1.4957000017166138,
            5.5447001457214355,
            1.093400001525879
          ]
        },
        {
          "atom_index": 8532,
          "name": "C",
          "element": "C",
          "coord": [
            1.3631999492645264,
            5.532299995422363,
            1.166599988937378
          ]
        },
        {
          "atom_index": 8533,
          "name": "O",
          "element": "O",
          "coord": [
            1.2927000522613525,
            5.631499767303467,
            1.188099980354309
          ]
        },
        {
          "atom_index": 8534,
          "name": "CB",
          "element": "C",
          "coord": [
            1.608199954032898,
            5.562300205230713,
            1.1952999830245972
          ]
        },
        {
          "atom_index": 8535,
          "name": "CG",
          "element": "C",
          "coord": [
            1.7503000497817993,
            5.55709981918335,
            1.139299988746643
          ]
        },
        {
          "atom_index": 8536,
          "name": "CD1",
          "element": "C",
          "coord": [
            1.8518999814987183,
            5.589700222015381,
            1.2490999698638916
          ]
        },
        {
          "atom_index": 8537,
          "name": "CD2",
          "element": "C",
          "coord": [
            1.7747999429702759,
            5.418799877166748,
            1.080899953842163
          ]
        }
      ]
    },
    {
      "id": "D:150",
      "chain": "D",
      "resseq": 150,
      "icode": "",
      "resname": "GLU",
      "hetflag": " ",
      "sasa": 0.18917915225028992,
      "atoms": [
        {
          "atom_index": 8538,
          "name": "N",
          "element": "N",
          "coord": [
            1.329200029373169,
            5.4096999168396,
            1.2041000127792358
          ]
        },
        {
          "atom_index": 8539,
          "name": "CA",
          "element": "C",
          "coord": [
            1.2065000534057617,
            5.3856000900268555,
            1.2773000001907349
          ]
        },
        {
          "atom_index": 8540,
          "name": "C",
          "element": "C",
          "coord": [
            1.2230000495910645,
            5.430099964141846,
            1.4214999675750732
          ]
        },
        {
          "atom_index": 8541,
          "name": "O",
          "element": "O",
          "coord": [
            1.1267999410629272,
            5.472899913787842,
            1.48580002784729
          ]
        },
        {
          "atom_index": 8542,
          "name": "CB",
          "element": "C",
          "coord": [
            1.1723999977111816,
            5.237400054931641,
            1.274899959564209
          ]
        },
        {
          "atom_index": 8543,
          "name": "CG",
          "element": "C",
          "coord": [
            1.1288000345230103,
            5.185500144958496,
            1.1401000022888184
          ]
        },
        {
          "atom_index": 8544,
          "name": "CD",
          "element": "C",
          "coord": [
            1.1110999584197998,
            5.034900188446045,
            1.1409000158309937
          ]
        },
        {
          "atom_index": 8545,
          "name": "OE1",
          "element": "O",
          "coord": [
            1.0439000129699707,
            4.98360013961792,
            1.2336000204086304
          ]
        },
        {
          "atom_index": 8546,
          "name": "OE2",
          "element": "O",
          "coord": [
            1.1639000177383423,
            4.968200206756592,
            1.0490000247955322
          ]
        }
      ]
    },
    {
      "id": "D:151",
      "chain": "D",
      "resseq": 151,
      "icode": "",
      "resname": "TYR",
      "hetflag": " ",
      "sasa": 0.0,
      "atoms": [
        {
          "atom_index": 8547,
          "name": "N",
          "element": "N",
          "coord": [
            1.3460999727249146,
            5.421999931335449,
            1.47160005569458
          ]
        },
        {
          "atom_index": 8548,
          "name": "CA",
          "element": "C",
          "coord": [
            1.3729000091552734,
            5.456699848175049,
            1.6102999448776245
          ]
        },
        {
          "atom_index": 8549,
          "name": "C",
          "element": "C",
          "coord": [
            1.5195000171661377,
            5.482999801635742,
            1.6373000144958496
          ]
        },
        {
          "atom_index": 8550,
          "name": "O",
          "element": "O",
          "coord": [
            1.6054999828338623,
            5.444300174713135,
            1.5597000122070312
          ]
        },
        {
          "atom_index": 8551,
          "name": "CB",
          "element": "C",
          "coord": [
            1.3279000520706177,
            5.3403000831604,
            1.698799967765808
          ]
        },
        {
          "atom_index": 8552,
          "name": "CG",
          "element": "C",
          "coord": [
            1.3984999656677246,
            5.2093000411987305,
            1.6660000085830688
          ]
        },
        {
          "atom_index": 8553,
          "name": "CD1",
          "element": "C",
          "coord": [
            1.5242999792099,
            5.179299831390381,
            1.7192000150680542
          ]
        },
        {
          "atom_index": 8554,
          "name": "CD2",
          "element": "C",
          "coord": [
            1.3417999744415283,
            5.118000030517578,
            1.576799988746643
          ]
        },
        {
          "atom_index": 8555,
          "name": "CE1",
          "element": "C",
          "coord": [
            1.591599941253662,
            5.061500072479248,
            1.6835999488830566
          ]
        },
        {
          "atom_index": 8556,
          "name": "CE2",
          "element": "C",
          "coord": [
            1.4078999757766724,
            5.000500202178955,
            1.5406999588012695
          ]
        },
        {
          "atom_index": 8557,
          "name": "CZ",
          "element": "C",
          "coord": [
            1.5326999425888062,
            4.9730000495910645,
            1.5943000316619873
          ]
        },
        {
          "atom_index": 8558,
          "name": "OH",
          "element": "O",
          "coord": [
            1.5979000329971313,
            4.857399940490723,
            1.5569000244140625
          ]
        }
      ]
    },
    {
      "id": "D:152",
      "chain": "D",
      "resseq": 152,
      "icode": "",
      "resname": "VAL",
      "hetflag": " ",
      "sasa": 0.0,
      "atoms": [
        {
          "atom_index": 8559,
          "name": "N",
          "element": "N",
          "coord": [
            1.5470999479293823,
            5.549799919128418,
            1.7482000589370728
          ]
        },
        {
          "atom_index": 8560,
          "name": "CA",
          "element": "C",
          "coord": [
            1.684499979019165,
            5.573699951171875,
            1.789199948310852
          ]
        },
        {
          "atom_index": 8561,
          "name": "C",
          "element": "C",
          "coord": [
            1.7023999691009521,
            5.484499931335449,
            1.9111000299453735
          ]
        },
        {
          "atom_index": 8562,
          "name": "O",
          "element": "O",
          "coord": [
            1.6044000387191772,
            5.442599773406982,
            1.972000002861023
          ]
        },
        {
          "atom_index": 8563,
          "name": "CB",
          "element": "C",
          "coord": [
            1.7095999717712402,
            5.719399929046631,
            1.8307000398635864
          ]
        },
        {
          "atom_index": 8564,
          "name": "CG1",
          "element": "C",
          "coord": [
            1.7032999992370605,
            5.809700012207031,
            1.7086000442504883
          ]
        },
        {
          "atom_index": 8565,
          "name": "CG2",
          "element": "C",
          "coord": [
            1.607200026512146,
            5.76140022277832,
            1.9364999532699585
          ]
        }
      ]
    },
    {
      "id": "D:153",
      "chain": "D",
      "resseq": 153,
      "icode": "",
      "resname": "ASP",
      "hetflag": " ",
      "sasa": 0.0,
      "atoms": [
        {
          "atom_index": 8566,
          "name": "N",
          "element": "N",
          "coord": [
            1.8265000581741333,
            5.453400135040283,
            1.9457999467849731
          ]
        },
        {
          "atom_index": 8567,
          "name": "CA",
          "element": "C",
          "coord": [
            1.8502999544143677,
            5.369100093841553,
            2.061300039291382
          ]
        },
        {
          "atom_index": 8568,
          "name": "C",
          "element": "C",
          "coord": [
            1.8277000188827515,
            5.4492998123168945,
            2.1879000663757324
          ]
        },
        {
          "atom_index": 8569,
          "name": "O",
          "element": "O",
          "coord": [
            1.7669999599456787,
            5.400199890136719,
            2.283400058746338
          ]
        },
        {
          "atom_index": 8570,
          "name": "CB",
          "element": "C",
          "coord": [
            1.9914000034332275,
            5.3125,
            2.055000066757202
          ]
        },
        {
          "atom_index": 8571,
          "name": "CG",
          "element": "C",
          "coord": [
            2.0085999965667725,
            5.216000080108643,
            1.9392999410629272
          ]
        },
        {
          "atom_index": 8572,
          "name": "OD1",
          "element": "O",
          "coord": [
            1.9534000158309937,
            5.103499889373779,
            1.9450000524520874
          ]
        },
        {
          "atom_index": 8573,
          "name": "OD2",
          "element": "O",
          "coord": [
            2.075700044631958,
            5.2540998458862305,
            1.8414000272750854
          ]
        }
      ]
    },
    {
      "id": "D:154",
      "chain": "D",
      "resseq": 154,
      "icode": "",
      "resname": "VAL",
      "hetflag": " ",
      "sasa": 0.0,
      "atoms": [
        {
          "atom_index": 8574,
          "name": "N",
          "element": "N",
          "coord": [
            1.8746000528335571,
            5.573400020599365,
            2.1881000995635986
          ]
        },
        {
          "atom_index": 8575,
          "name": "CA",
          "element": "C",
          "coord": [
            1.854099988937378,
            5.658599853515625,
            2.303800106048584
          ]
        },
        {
          "atom_index": 8576,
          "name": "C",
          "element": "C",
          "coord": [
            1.8158999681472778,
            5.798500061035156,
            2.258699893951416
          ]
        },
        {
          "atom_index": 8577,
          "name": "O",
          "element": "O",
          "coord": [
            1.8798999786376953,
            5.856599807739258,
            2.1709001064300537
          ]
        },
        {
          "atom_index": 8578,
          "name": "CB",
          "element": "C",
          "coord": [
            1.9803999662399292,
            5.670300006866455,
            2.3929998874664307
          ]
        },
        {
          "atom_index": 8579,
          "name": "CG1",
          "element": "C",
          "coord": [
            1.945099949836731,
            5.745699882507324,
            2.521699905395508
          ]
        },
        {
          "atom_index": 8580,
          "name": "CG2",
          "element": "C",
          "coord": [
            2.0364999771118164,
            5.5329999923706055,
            2.425299882888794
          ]
        }
      ]
    },
    {
      "id": "D:155",
      "chain": "D",
      "resseq": 155,
      "icode": "",
      "resname": "VAL",
      "hetflag": " ",
      "sasa": 0.0,
      "atoms": [
        {
          "atom_index": 8581,
          "name": "N",
          "element": "N",
          "coord": [
            1.7102999687194824,
            5.851900100708008,
            2.318700075149536
          ]
        },
        {
          "atom_index": 8582,
          "name": "CA",
          "element": "C",
          "coord": [
            1.6663000583648682,
            5.9868998527526855,
            2.287600040435791
          ]
        },
        {
          "atom_index": 8583,
          "name": "C",
          "element": "C",
          "coord": [
            1.6972999572753906,
            6.068399906158447,
            2.4124999046325684
          ]
        },
        {
          "atom_index": 8584,
          "name": "O",
          "element": "O",
          "coord": [
            1.6567000150680542,
            6.031599998474121,
            2.522700071334839
          ]
        },
        {
          "atom_index": 8585,
          "name": "CB",
          "element": "C",
          "coord": [
            1.51419997215271,
            5.992199897766113,
            2.256500005722046
          ]
        },
        {
          "atom_index": 8586,
          "name": "CG1",
          "element": "C",
          "coord": [
            1.4341000318527222,
            5.935100078582764,
            2.3719000816345215
          ]
        },
        {
          "atom_index": 8587,
          "name": "CG2",
          "element": "C",
          "coord": [
            1.4718999862670898,
            6.135000228881836,
            2.22979998588562
          ]
        }
      ]
    },
    {
      "id": "D:156",
      "chain": "D",
      "resseq": 156,
      "icode": "",
      "resname": "PHE",
      "hetflag": " ",
      "sasa": 0.0,
      "atoms": [
        {
          "atom_index": 8588,
          "name": "N",
          "element": "N",
          "coord": [
            1.7726999521255493,
            6.176499843597412,
            2.3975000381469727
          ]
        },
        {
          "atom_index": 8589,
          "name": "CA",
          "element": "C",
          "coord": [
            1.8055000305175781,
            6.257299900054932,
            2.5141000747680664
          ]
        },
        {
          "atom_index": 8590,
          "name": "C",
          "element": "C",
          "coord": [
            1.7311999797821045,
            6.388199806213379,
            2.5160999298095703
          ]
        },
        {
          "atom_index": 8591,
          "name": "O",
          "element": "O",
          "coord": [
            1.687600016593933,
            6.436999797821045,
            2.4126999378204346
          ]
        },
        {
          "atom_index": 8592,
          "name": "CB",
          "element": "C",
          "coord": [
            1.9538999795913696,
            6.294400215148926,
            2.5208001136779785
          ]
        },
        {
          "atom_index": 8593,
          "name": "CG",
          "element": "C",
          "coord": [
            2.0469000339508057,
            6.178699970245361,
            2.539400100708008
          ]
        },
        {
          "atom_index": 8594,
          "name": "CD1",
          "element": "C",
          "coord": [
            2.0810000896453857,
            6.096700191497803,
            2.4323999881744385
          ]
        },
        {
          "atom_index": 8595,
          "name": "CD2",
          "element": "C",
          "coord": [
            2.1041998863220215,
            6.154200077056885,
            2.6637001037597656
          ]
        },
        {
          "atom_index": 8596,
          "name": "CE1",
          "element": "C",
          "coord": [
            2.1714000701904297,
            5.991700172424316,
            2.4488000869750977
          ]
        },
        {
          "atom_index": 8597,
          "name": "CE2",
          "element": "C",
          "coord": [
            2.194200038909912,
            6.050000190734863,
            2.6816999912261963
          ]
        },
        {
          "atom_index": 8598,
          "name": "CZ",
          "element": "C",
          "coord": [
            2.2284998893737793,
            5.968500137329102,
            2.573699951171875
          ]
        }
      ]
    },
    {
      "id": "D:157",
      "chain": "D",
      "resseq": 157,
      "icode": "",
      "resname": "ALA",
      "hetflag": " ",
      "sasa": 0.0,
      "atoms": [
        {
          "atom_index": 8599,
          "name": "N",
          "element": "N",
          "coord": [
            1.718400001525879,
            6.444399833679199,
            2.6356000900268555
          ]
        },
        {
          "atom_index": 8600,
          "name": "CA",
          "element": "C",
          "coord": [
            1.6578999757766724,
            6.575300216674805,
            2.6522998809814453
          ]
        },
        {
          "atom_index": 8601,
          "name": "C",
          "element": "C",
          "coord": [
            1.7869000434875488,
            6.655200004577637,
            2.641700029373169
          ]
        },
        {
          "atom_index": 8602,
          "name": "O",
          "element": "O",
          "coord": [
            1.8775999546051025,
            6.63539981842041,
            2.7218000888824463
          ]
        },
        {
          "atom_index": 8603,
          "name": "CB",
          "element": "C",
          "coord": [
            1.5964000225067139,
            6.588799953460693,
            2.7911999225616455
          ]
        }
      ]
    },
    {
      "id": "D:158",
      "chain": "D",
      "resseq": 158,
      "icode": "",
      "resname": "ASN",
      "hetflag": " ",
      "sasa": 0.0,
      "atoms": [
        {
          "atom_index": 8604,
          "name": "N",
          "element": "N",
          "coord": [
            1.7969000339508057,
            6.742199897766113,
            2.54229998588562
          ]
        },
        {
          "atom_index": 8605,
          "name": "CA",
          "element": "C",
          "coord": [
            1.920199990272522,
            6.815899848937988,
            2.523699998855591
          ]
        },
        {
          "atom_index": 8606,
          "name": "C",
          "element": "C",
          "coord": [
            1.9549000263214111,
            6.906199932098389,
            2.641400098800659
          ]
        },
        {
          "atom_index": 8607,
          "name": "O",
          "element": "O",
          "coord": [
            2.07069993019104,
            6.943600177764893,
            2.65939998626709
          ]
        },
        {
          "atom_index": 8608,
          "name": "CB",
          "element": "C",
          "coord": [
            1.913699984550476,
            6.894499778747559,
            2.393899917602539
          ]
        },
        {
          "atom_index": 8609,
          "name": "CG",
          "element": "C",
          "coord": [
            2.0492000579833984,
            6.907800197601318,
            2.3282999992370605
          ]
        },
        {
          "atom_index": 8610,
          "name": "OD1",
          "element": "O",
          "coord": [
            2.0601999759674072,
            6.960599899291992,
            2.218899965286255
          ]
        },
        {
          "atom_index": 8611,
          "name": "ND2",
          "element": "N",
          "coord": [
            2.152100086212158,
            6.859499931335449,
            2.3956000804901123
          ]
        }
      ]
    },
    {
      "id": "D:159",
      "chain": "D",
      "resseq": 159,
      "icode": "",
      "resname": "ARG",
      "hetflag": " ",
      "sasa": 0.18991124629974365,
      "atoms": [
        {
          "atom_index": 8612,
          "name": "N",
          "element": "N",
          "coord": [
            1.8543000221252441,
            6.939799785614014,
            2.721400022506714
          ]
        },
        {
          "atom_index": 8613,
          "name": "CA",
          "element": "C",
          "coord": [
            1.871999979019165,
            7.024799823760986,
            2.838900089263916
          ]
        },
        {
          "atom_index": 8614,
          "name": "C",
          "element": "C",
          "coord": [
            1.7430000305175781,
            7.030399799346924,
            2.9209001064300537
          ]
        },
        {
          "atom_index": 8615,
          "name": "O",
          "element": "O",
          "coord": [
            1.638100028038025,
            6.984000205993652,
            2.8761000633239746
          ]
        },
        {
          "atom_index": 8616,
          "name": "CB",
          "element": "C",
          "coord": [
            1.9119000434875488,
            7.166299819946289,
            2.7976999282836914
          ]
        },
        {
          "atom_index": 8617,
          "name": "CG",
          "element": "C",
          "coord": [
            1.8170000314712524,
            7.228499889373779,
            2.698699951171875
          ]
        },
        {
          "atom_index": 8618,
          "name": "CD",
          "element": "C",
          "coord": [
            1.817199945449829,
            7.378900051116943,
            2.7093000411987305
          ]
        },
        {
          "atom_index": 8619,
          "name": "NE",
          "element": "N",
          "coord": [
            1.7574000358581543,
            7.422999858856201,
            2.8348000049591064
          ]
        },
        {
          "atom_index": 8620,
          "name": "CZ",
          "element": "C",
          "coord": [
            1.7410000562667847,
            7.55049991607666,
            2.8684000968933105
          ]
        },
        {
          "atom_index": 8621,
          "name": "NH1",
          "element": "N",
          "coord": [
            1.780400037765503,
            7.64709997177124,
            2.7867000102996826
          ]
        },
        {
          "atom_index": 8622,
          "name": "NH2",
          "element": "N",
          "coord": [
            1.6851999759674072,
            7.581200122833252,
            2.9839999675750732
          ]
        }
      ]
    },
    {
      "id": "D:160",
      "chain": "D",
      "resseq": 160,
      "icode": "",
      "resname": "PRO",
      "hetflag": " ",
      "sasa": 0.0,
      "atoms": [
        {
          "atom_index": 8623,
          "name": "N",
          "element": "N",
          "coord": [
            1.7490999698638916,
            7.087699890136719,
            3.04229998588562
          ]
        },
        {
          "atom_index": 8624,
          "name": "CA",
          "element": "C",
          "coord": [
            1.6325000524520874,
            7.098499774932861,
            3.1301000118255615
          ]
        },
        {
          "atom_index": 8625,
          "name": "C",
          "element": "C",
          "coord": [
            1.5289000272750854,
            7.194799900054932,
            3.07669997215271
          ]
        },
        {
          "atom_index": 8626,
          "name": "O",
          "element": "O",
          "coord": [
            1.5627000331878662,
            7.289899826049805,
            3.006999969482422
          ]
        },
        {
          "atom_index": 8627,
          "name": "CB",
          "element": "C",
          "coord": [
            1.6928000450134277,
            7.149700164794922,
            3.2611000537872314
          ]
        },
        {
          "atom_index": 8628,
          "name": "CG",
          "element": "C",
          "coord": [
            1.836400032043457,
            7.1072001457214355,
            3.2523999214172363
          ]
        },
        {
          "atom_index": 8629,
          "name": "CD",
          "element": "C",
          "coord": [
            1.8653000593185425,
            7.146100044250488,
            3.1101999282836914
          ]
        }
      ]
    },
    {
      "id": "D:161",
      "chain": "D",
      "resseq": 161,
      "icode": "",
      "resname": "ASP",
      "hetflag": " ",
      "sasa": 0.0,
      "atoms": [
        {
          "atom_index": 8630,
          "name": "N",
          "element": "N",
          "coord": [
            1.4031000137329102,
            7.170400142669678,
            3.1115000247955322
          ]
        },
        {
          "atom_index": 8631,
          "name": "CA",
          "element": "C",
          "coord": [
            1.294100046157837,
            7.2571001052856445,
            3.0687999725341797
          ]
        },
        {
          "atom_index": 8632,
          "name": "C",
          "element": "C",
          "coord": [
            1.2240999937057495,
            7.311699867248535,
            3.1928000450134277
          ]
        },
        {
          "atom_index": 8633,
          "name": "O",
          "element": "O",
          "coord": [
            1.1591999530792236,
            7.2378997802734375,
            3.266900062561035
          ]
        },
        {
          "atom_index": 8634,
          "name": "CB",
          "element": "C",
          "coord": [
            1.1926000118255615,
            7.179500102996826,
            2.985300064086914
          ]
        },
        {
          "atom_index": 8635,
          "name": "CG",
          "element": "C",
          "coord": [
            1.0857000350952148,
            7.269599914550781,
            2.925100088119507
          ]
        },
        {
          "atom_index": 8636,
          "name": "OD1",
          "element": "O",
          "coord": [
            1.0527000427246094,
            7.373899936676025,
            2.986599922180176
          ]
        },
        {
          "atom_index": 8637,
          "name": "OD2",
          "element": "O",
          "coord": [
            1.0329999923706055,
            7.2347002029418945,
            2.8173000812530518
          ]
        }
      ]
    },
    {
      "id": "D:162",
      "chain": "D",
      "resseq": 162,
      "icode": "",
      "resname": "PRO",
      "hetflag": " ",
      "sasa": 0.5485128164291382,
      "atoms": [
        {
          "atom_index": 8638,
          "name": "N",
          "element": "N",
          "coord": [
            1.2367000579833984,
            7.442299842834473,
            3.2170000076293945
          ]
        },
        {
          "atom_index": 8639,
          "name": "CA",
          "element": "C",
          "coord": [
            1.1739000082015991,
            7.506499767303467,
            3.3324999809265137
          ]
        },
        {
          "atom_index": 8640,
          "name": "C",
          "element": "C",
          "coord": [
            1.0228999853134155,
            7.514599800109863,
            3.316200017929077
          ]
        },
        {
          "atom_index": 8641,
          "name": "O",
          "element": "O",
          "coord": [
            0.949400007724762,
            7.508600234985352,
            3.414299964904785
          ]
        },
        {
          "atom_index": 8642,
          "name": "CB",
          "element": "C",
          "coord": [
            1.2372000217437744,
            7.645599842071533,
            3.3326001167297363
          ]
        },
        {
          "atom_index": 8643,
          "name": "CG",
          "element": "C",
          "coord": [
            1.3665000200271606,
            7.625199794769287,
            3.253499984741211
          ]
        },
        {
          "atom_index": 8644,
          "name": "CD",
          "element": "C",
          "coord": [
            1.3128999471664429,
            7.541900157928467,
            3.1410000324249268
          ]
        }
      ]
    },
    {
      "id": "D:163",
      "chain": "D",
      "resseq": 163,
      "icode": "",
      "resname": "ASN",
      "hetflag": " ",
      "sasa": 0.0,
      "atoms": [
        {
          "atom_index": 8645,
          "name": "N",
          "element": "N",
          "coord": [
            0.9771000146865845,
            7.527599811553955,
            3.191800117492676
          ]
        },
        {
          "atom_index": 8646,
          "name": "CA",
          "element": "C",
          "coord": [
            0.8345999717712402,
            7.540200233459473,
            3.164599895477295
          ]
        },
        {
          "atom_index": 8647,
          "name": "C",
          "element": "C",
          "coord": [
            0.7562999725341797,
            7.411200046539307,
            3.1517999172210693
          ]
        },
        {
          "atom_index": 8648,
          "name": "O",
          "element": "O",
          "coord": [
            0.6383000016212463,
            7.41540002822876,
            3.1194000244140625
          ]
        },
        {
          "atom_index": 8649,
          "name": "CB",
          "element": "C",
          "coord": [
            0.810699999332428,
            7.621600151062012,
            3.0373001098632812
          ]
        },
        {
          "atom_index": 8650,
          "name": "CG",
          "element": "C",
          "coord": [
            0.8754000067710876,
            7.757699966430664,
            3.041800022125244
          ]
        },
        {
          "atom_index": 8651,
          "name": "OD1",
          "element": "O",
          "coord": [
            0.8701000213623047,
            7.826900005340576,
            3.143699884414673
          ]
        },
        {
          "atom_index": 8652,
          "name": "ND2",
          "element": "N",
          "coord": [
            0.9350000023841858,
            7.798500061035156,
            2.9300999641418457
          ]
        }
      ]
    },
    {
      "id": "D:164",
      "chain": "D",
      "resseq": 164,
      "icode": "",
      "resname": "THR",
      "hetflag": " ",
      "sasa": 0.0,
      "atoms": [
        {
          "atom_index": 8653,
          "name": "N",
          "element": "N",
          "coord": [
            0.8187999725341797,
            7.296800136566162,
            3.17549991607666
          ]
        },
        {
          "atom_index": 8654,
          "name": "CA",
          "element": "C",
          "coord": [
            0.7451000213623047,
            7.1717000007629395,
            3.163599967956543
          ]
        },
        {
          "atom_index": 8655,
          "name": "C",
          "element": "C",
          "coord": [
            0.7581999897956848,
            7.0833001136779785,
            3.286099910736084
          ]
        },
        {
          "atom_index": 8656,
          "name": "O",
          "element": "O",
          "coord": [
            0.8679999709129333,
            7.053699970245361,
            3.3310999870300293
          ]
        },
        {
          "atom_index": 8657,
          "name": "CB",
          "element": "C",
          "coord": [
            0.7906000018119812,
            7.091000080108643,
            3.039799928665161
          ]
        },
        {
          "atom_index": 8658,
          "name": "OG1",
          "element": "O",
          "coord": [
            0.7688000202178955,
            7.168700218200684,
            2.9214999675750732
          ]
        },
        {
          "atom_index": 8659,
          "name": "CG2",
          "element": "C",
          "coord": [
            0.7116000056266785,
            6.960899829864502,
            3.029099941253662
          ]
        }
      ]
    },
    {
      "id": "D:165",
      "chain": "D",
      "resseq": 165,
      "icode": "",
      "resname": "PRO",
      "hetflag": " ",
      "sasa": 0.0,
      "atoms": [
        {
          "atom_index": 8660,
          "name": "N",
          "element": "N",
          "coord": [
            0.6446999907493591,
            7.0381999015808105,
            3.3410000801086426
          ]
        },
        {
          "atom_index": 8661,
          "name": "CA",
          "element": "C",
          "coord": [
            0.6442000269889832,
            6.9517998695373535,
            3.459199905395508
          ]
        },
        {
          "atom_index": 8662,
          "name": "C",
          "element": "C",
          "coord": [
            0.7184000015258789,
            6.822400093078613,
            3.426800012588501
          ]
        },
        {
          "atom_index": 8663,
          "name": "O",
          "element": "O",
          "coord": [
            0.7044000029563904,
            6.7677998542785645,
            3.3169000148773193
          ]
        },
        {
          "atom_index": 8664,
          "name": "CB",
          "element": "C",
          "coord": [
            0.4948999881744385,
            6.926799774169922,
            3.481800079345703
          ]
        },
        {
          "atom_index": 8665,
          "name": "CG",
          "element": "C",
          "coord": [
            0.4325999915599823,
            7.048299789428711,
            3.4261999130249023
          ]
        },
        {
          "atom_index": 8666,
          "name": "CD",
          "element": "C",
          "coord": [
            0.506600022315979,
            7.059500217437744,
            3.2952001094818115
          ]
        }
      ]
    },
    {
      "id": "D:166",
      "chain": "D",
      "resseq": 166,
      "icode": "",
      "resname": "MET",
      "hetflag": " ",
      "sasa": 0.0,
      "atoms": [
        {
          "atom_index": 8667,
          "name": "N",
          "element": "N",
          "coord": [
            0.7955999970436096,
            6.773499965667725,
            3.522900104522705
          ]
        },
        {
          "atom_index": 8668,
          "name": "CA",
          "element": "C",
          "coord": [
            0.8729000091552734,
            6.651400089263916,
            3.505500078201294
          ]
        },
        {
          "atom_index": 8669,
          "name": "C",
          "element": "C",
          "coord": [
            0.7828999757766724,
            6.5335001945495605,
            3.4655001163482666
          ]
        },
        {
          "atom_index": 8670,
          "name": "O",
          "element": "O",
          "coord": [
            0.821399986743927,
            6.449699878692627,
            3.3826000690460205
          ]
        },
        {
          "atom_index": 8671,
          "name": "CB",
          "element": "C",
          "coord": [
            0.9466999769210815,
            6.61959981918335,
            3.6357998847961426
          ]
        },
        {
          "atom_index": 8672,
          "name": "CG",
          "element": "C",
          "coord": [
            1.0509999990463257,
            6.5081000328063965,
            3.628700017929077
          ]
        },
        {
          "atom_index": 8673,
          "name": "SD",
          "element": "S",
          "coord": [
            1.1993000507354736,
            6.552299976348877,
            3.535900115966797
          ]
        },
        {
          "atom_index": 8674,
          "name": "CE",
          "element": "C",
          "coord": [
            1.1378999948501587,
            6.542500019073486,
            3.3733999729156494
          ]
        }
      ]
    },
    {
      "id": "D:167",
      "chain": "D",
      "resseq": 167,
      "icode": "",
      "resname": "GLU",
      "hetflag": " ",
      "sasa": 0.0,
      "atoms": [
        {
          "atom_index": 8675,
          "name": "N",
          "element": "N",
          "coord": [
            0.6624000072479248,
            6.528200149536133,
            3.521899938583374
          ]
        },
        {
          "atom_index": 8676,
          "name": "CA",
          "element": "C",
          "coord": [
            0.5720000267028809,
            6.417799949645996,
            3.4916999340057373
          ]
        },
        {
          "atom_index": 8677,
          "name": "C",
          "element": "C",
          "coord": [
            0.5379999876022339,
            6.412300109863281,
            3.3438000679016113
          ]
        },
        {
          "atom_index": 8678,
          "name": "O",
          "element": "O",
          "coord": [
            0.5401999950408936,
            6.304699897766113,
            3.283099889755249
          ]
        },
        {
          "atom_index": 8679,
          "name": "CB",
          "element": "C",
          "coord": [
            0.44200000166893005,
            6.428400039672852,
            3.5708999633789062
          ]
        },
        {
          "atom_index": 8680,
          "name": "CG",
          "element": "C",
          "coord": [
            0.3626999855041504,
            6.299799919128418,
            3.568000078201294
          ]
        },
        {
          "atom_index": 8681,
          "name": "CD",
          "element": "C",
          "coord": [
            0.22439999878406525,
            6.313300132751465,
            3.627000093460083
          ]
        },
        {
          "atom_index": 8682,
          "name": "OE1",
          "element": "O",
          "coord": [
            0.21050000190734863,
            6.379300117492676,
            3.7318999767303467
          ]
        },
        {
          "atom_index": 8683,
          "name": "OE2",
          "element": "O",
          "coord": [
            0.12950000166893005,
            6.255799770355225,
            3.5690999031066895
          ]
        }
      ]
    },
    {
      "id": "D:168",
      "chain": "D",
      "resseq": 168,
      "icode": "",
      "resname": "GLU",
      "hetflag": " ",
      "sasa": 0.0,
      "atoms": [
        {
          "atom_index": 8684,
          "name": "N",
          "element": "N",
          "coord": [
            0.506600022315979,
            6.528200149536133,
            3.2860000133514404
          ]
        },
        {
          "atom_index": 8685,
          "name": "CA",
          "element": "C",
          "coord": [
            0.4713999927043915,
            6.533699989318848,
            3.144700050354004
          ]
        },
        {
          "atom_index": 8686,
          "name": "C",
          "element": "C",
          "coord": [
            0.5860000252723694,
            6.482699871063232,
            3.0590999126434326
          ]
        },
        {
          "atom_index": 8687,
          "name": "O",
          "element": "O",
          "coord": [
            0.5651000142097473,
            6.406899929046631,
            2.964400053024292
          ]
        },
        {
          "atom_index": 8688,
          "name": "CB",
          "element": "C",
          "coord": [
            0.4377000033855438,
            6.676199913024902,
            3.101900100708008
          ]
        },
        {
          "atom_index": 8689,
          "name": "CG",
          "element": "C",
          "coord": [
            0.38839998841285706,
            6.684899806976318,
            2.9583001136779785
          ]
        },
        {
          "atom_index": 8690,
          "name": "CD",
          "element": "C",
          "coord": [
            0.3492000102996826,
            6.825699806213379,
            2.9184999465942383
          ]
        },
        {
          "atom_index": 8691,
          "name": "OE1",
          "element": "O",
          "coord": [
            0.26969999074935913,
            6.888299942016602,
            2.99180006980896
          ]
        },
        {
          "atom_index": 8692,
          "name": "OE2",
          "element": "O",
          "coord": [
            0.396699994802475,
            6.873700141906738,
            2.812999963760376
          ]
        }
      ]
    },
    {
      "id": "D:169",
      "chain": "D",
      "resseq": 169,
      "icode": "",
      "resname": "THR",
      "hetflag": " ",
      "sasa": 0.0,
      "atoms": [
        {
          "atom_index": 8693,
          "name": "N",
          "element": "N",
          "coord": [
            0.707099974155426,
            6.524400234222412,
            3.094599962234497
          ]
        },
        {
          "atom_index": 8694,
          "name": "CA",
          "element": "C",
          "coord": [
            0.8259999752044678,
            6.485899925231934,
            3.0215001106262207
          ]
        },
        {
          "atom_index": 8695,
          "name": "C",
          "element": "C",
          "coord": [
            0.852400004863739,
            6.337500095367432,
            3.033900022506714
          ]
        },
        {
          "atom_index": 8696,
          "name": "O",
          "element": "O",
          "coord": [
            0.8747000098228455,
            6.269700050354004,
            2.933199882507324
          ]
        },
        {
          "atom_index": 8697,
          "name": "CB",
          "element": "C",
          "coord": [
            0.9484999775886536,
            6.566400051116943,
            3.071000099182129
          ]
        },
        {
          "atom_index": 8698,
          "name": "OG1",
          "element": "O",
          "coord": [
            0.9279999732971191,
            6.705399990081787,
            3.0413999557495117
          ]
        },
        {
          "atom_index": 8699,
          "name": "CG2",
          "element": "C",
          "coord": [
            1.077299952507019,
            6.519499778747559,
            3.003200054168701
          ]
        }
      ]
    },
    {
      "id": "D:170",
      "chain": "D",
      "resseq": 170,
      "icode": "",
      "resname": "VAL",
      "hetflag": " ",
      "sasa": 0.0,
      "atoms": [
        {
          "atom_index": 8700,
          "name": "N",
          "element": "N",
          "coord": [
            0.8486999869346619,
            6.285200119018555,
            3.155900001525879
          ]
        },
        {
          "atom_index": 8701,
          "name": "CA",
          "element": "C",
          "coord": [
            0.875,
            6.142899990081787,
            3.1730000972747803
          ]
        },
        {
          "atom_index": 8702,
          "name": "C",
          "element": "C",
          "coord": [
            0.7687000036239624,
            6.057000160217285,
            3.1047000885009766
          ]
        },
        {
          "atom_index": 8703,
          "name": "O",
          "element": "O",
          "coord": [
            0.8011000156402588,
            5.951099872589111,
            3.0506999492645264
          ]
        },
        {
          "atom_index": 8704,
          "name": "CB",
          "element": "C",
          "coord": [
            0.8876000046730042,
            6.103499889373779,
            3.3213999271392822
          ]
        },
        {
          "atom_index": 8705,
          "name": "CG1",
          "element": "C",
          "coord": [
            0.9169999957084656,
            5.954899787902832,
            3.331899881362915
          ]
        },
        {
          "atom_index": 8706,
          "name": "CG2",
          "element": "C",
          "coord": [
            0.9998999834060669,
            6.18179988861084,
            3.386699914932251
          ]
        }
      ]
    },
    {
      "id": "D:171",
      "chain": "D",
      "resseq": 171,
      "icode": "",
      "resname": "ARG",
      "hetflag": " ",
      "sasa": 0.0,
      "atoms": [
        {
          "atom_index": 8707,
          "name": "N",
          "element": "N",
          "coord": [
            0.6425999999046326,
            6.100399971008301,
            3.1064000129699707
          ]
        },
        {
          "atom_index": 8708,
          "name": "CA",
          "element": "C",
          "coord": [
            0.5392000079154968,
            6.022500038146973,
            3.0381999015808105
          ]
        },
        {
          "atom_index": 8709,
          "name": "C",
          "element": "C",
          "coord": [
            0.5680999755859375,
            6.023399829864502,
            2.8893001079559326
          ]
        },
        {
          "atom_index": 8710,
          "name": "O",
          "element": "O",
          "coord": [
            0.5636000037193298,
            5.919400215148926,
            2.8232998847961426
          ]
        },
        {
          "atom_index": 8711,
          "name": "CB",
          "element": "C",
          "coord": [
            0.3991999924182892,
            6.07919979095459,
            3.061800003051758
          ]
        },
        {
          "atom_index": 8712,
          "name": "CG",
          "element": "C",
          "coord": [
            0.3440999984741211,
            6.045499801635742,
            3.197499990463257
          ]
        },
        {
          "atom_index": 8713,
          "name": "CD",
          "element": "C",
          "coord": [
            0.20180000364780426,
            6.092100143432617,
            3.213900089263916
          ]
        },
        {
          "atom_index": 8714,
          "name": "NE",
          "element": "N",
          "coord": [
            0.15399999916553497,
            6.067299842834473,
            3.3498001098632812
          ]
        },
        {
          "atom_index": 8715,
          "name": "CZ",
          "element": "C",
          "coord": [
            0.11640000343322754,
            5.948500156402588,
            3.3954999446868896
          ]
        },
        {
          "atom_index": 8716,
          "name": "NH1",
          "element": "N",
          "coord": [
            0.12060000002384186,
            5.8420000076293945,
            3.3157999515533447
          ]
        },
        {
          "atom_index": 8717,
          "name": "NH2",
          "element": "N",
          "coord": [
            0.07590000331401825,
            5.935999870300293,
            3.5215001106262207
          ]
        }
      ]
    },
    {
      "id": "D:172",
      "chain": "D",
      "resseq": 172,
      "icode": "",
      "resname": "ALA",
      "hetflag": " ",
      "sasa": 0.0,
      "atoms": [
        {
          "atom_index": 8718,
          "name": "N",
          "element": "N",
          "coord": [
            0.5985000133514404,
            6.14169979095459,
            2.8371999263763428
          ]
        },
        {
          "atom_index": 8719,
          "name": "CA",
          "element": "C",
          "coord": [
            0.6290000081062317,
            6.1579999923706055,
            2.6963999271392822
          ]
        },
        {
          "atom_index": 8720,
          "name": "C",
          "element": "C",
          "coord": [
            0.7440999746322632,
            6.065400123596191,
            2.6572000980377197
          ]
        },
        {
          "atom_index": 8721,
          "name": "O",
          "element": "O",
          "coord": [
            0.733299970626831,
            5.991199970245361,
            2.5589001178741455
          ]
        },
        {
          "atom_index": 8722,
          "name": "CB",
          "element": "C",
          "coord": [
            0.6640999913215637,
            6.303199768066406,
            2.6673998832702637
          ]
        }
      ]
    },
    {
      "id": "D:173",
      "chain": "D",
      "resseq": 173,
      "icode": "",
      "resname": "MET",
      "hetflag": " ",
      "sasa": 0.0,
      "atoms": [
        {
          "atom_index": 8723,
          "name": "N",
          "element": "N",
          "coord": [
            0.8532999753952026,
            6.068299770355225,
            2.7335000038146973
          ]
        },
        {
          "atom_index": 8724,
          "name": "CA",
          "element": "C",
          "coord": [
            0.9674999713897705,
            5.981299877166748,
            2.703399896621704
          ]
        },
        {
          "atom_index": 8725,
          "name": "C",
          "element": "C",
          "coord": [
            0.9226999878883362,
            5.835400104522705,
            2.710200071334839
          ]
        },
        {
          "atom_index": 8726,
          "name": "O",
          "element": "O",
          "coord": [
            0.9552000164985657,
            5.75439977645874,
            2.622499942779541
          ]
        },
        {
          "atom_index": 8727,
          "name": "CB",
          "element": "C",
          "coord": [
            1.083299994468689,
            6.004199981689453,
            2.802299976348877
          ]
        },
        {
          "atom_index": 8728,
          "name": "CG",
          "element": "C",
          "coord": [
            1.1533000469207764,
            6.139599800109863,
            2.7904000282287598
          ]
        },
        {
          "atom_index": 8729,
          "name": "SD",
          "element": "S",
          "coord": [
            1.2318999767303467,
            6.163899898529053,
            2.6278998851776123
          ]
        },
        {
          "atom_index": 8730,
          "name": "CE",
          "element": "C",
          "coord": [
            1.3075000047683716,
            6.323800086975098,
            2.649899959564209
          ]
        }
      ]
    },
    {
      "id": "D:174",
      "chain": "D",
      "resseq": 174,
      "icode": "",
      "resname": "THR",
      "hetflag": " ",
      "sasa": 0.0,
      "atoms": [
        {
          "atom_index": 8731,
          "name": "N",
          "element": "N",
          "coord": [
            0.8472999930381775,
            5.8018999099731445,
            2.8143999576568604
          ]
        },
        {
          "atom_index": 8732,
          "name": "CA",
          "element": "C",
          "coord": [
            0.798799991607666,
            5.6656999588012695,
            2.828200101852417
          ]
        },
        {
          "atom_index": 8733,
          "name": "C",
          "element": "C",
          "coord": [
            0.7121000289916992,
            5.63070011138916,
            2.7072999477386475
          ]
        },
        {
          "atom_index": 8734,
          "name": "O",
          "element": "O",
          "coord": [
            0.7202000021934509,
            5.520199775695801,
            2.653700113296509
          ]
        },
        {
          "atom_index": 8735,
          "name": "CB",
          "element": "C",
          "coord": [
            0.7167999744415283,
            5.6483001708984375,
            2.957200050354004
          ]
        },
        {
          "atom_index": 8736,
          "name": "OG1",
          "element": "O",
          "coord": [
            0.7994999885559082,
            5.677599906921387,
            3.0708000659942627
          ]
        },
        {
          "atom_index": 8737,
          "name": "CG2",
          "element": "C",
          "coord": [
            0.6671000123023987,
            5.5065999031066895,
            2.969399929046631
          ]
        }
      ]
    },
    {
      "id": "D:175",
      "chain": "D",
      "resseq": 175,
      "icode": "",
      "resname": "HIS",
      "hetflag": " ",
      "sasa": 0.0,
      "atoms": [
        {
          "atom_index": 8738,
          "name": "N",
          "element": "N",
          "coord": [
            0.6313999891281128,
            5.7266998291015625,
            2.6631999015808105
          ]
        },
        {
          "atom_index": 8739,
          "name": "CA",
          "element": "C",
          "coord": [
            0.5428000092506409,
            5.707499980926514,
            2.5490000247955322
          ]
        },
        {
          "atom_index": 8740,
          "name": "C",
          "element": "C",
          "coord": [
            0.616599977016449,
            5.672599792480469,
            2.4198999404907227
          ]
        },
        {
          "atom_index": 8741,
          "name": "O",
          "element": "O",
          "coord": [
            0.5837000012397766,
            5.573500156402588,
            2.3545000553131104
          ]
        },
        {
          "atom_index": 8742,
          "name": "CB",
          "element": "C",
          "coord": [
            0.45840001106262207,
            5.833199977874756,
            2.524600028991699
          ]
        },
        {
          "atom_index": 8743,
          "name": "CG",
          "element": "C",
          "coord": [
            0.36800000071525574,
            5.822700023651123,
            2.4058001041412354
          ]
        },
        {
          "atom_index": 8744,
          "name": "ND1",
          "element": "N",
          "coord": [
            0.26010000705718994,
            5.737100124359131,
            2.400899887084961
          ]
        },
        {
          "atom_index": 8745,
          "name": "CD2",
          "element": "C",
          "coord": [
            0.3716000020503998,
            5.8850998878479,
            2.285399913787842
          ]
        },
        {
          "atom_index": 8746,
          "name": "CE1",
          "element": "C",
          "coord": [
            0.2012999951839447,
            5.747000217437744,
            2.283099889755249
          ]
        },
        {
          "atom_index": 8747,
          "name": "NE2",
          "element": "N",
          "coord": [
            0.2667999863624573,
            5.835999965667725,
            2.2111001014709473
          ]
        }
      ]
    },
    {
      "id": "D:176",
      "chain": "D",
      "resseq": 176,
      "icode": "",
      "resname": "VAL",
      "hetflag": " ",
      "sasa": 0.0,
      "atoms": [
        {
          "atom_index": 8748,
          "name": "N",
          "element": "N",
          "coord": [
            0.7153000235557556,
            5.753499984741211,
            2.3822999000549316
          ]
        },
        {
          "atom_index": 8749,
          "name": "CA",
          "element": "C",
          "coord": [
            0.7874000072479248,
            5.726399898529053,
            2.2588000297546387
          ]
        },
        {
          "atom_index": 8750,
          "name": "C",
          "element": "C",
          "coord": [
            0.8590999841690063,
            5.592400074005127,
            2.2643001079559326
          ]
        },
        {
          "atom_index": 8751,
          "name": "O",
          "element": "O",
          "coord": [
            0.8769999742507935,
            5.527100086212158,
            2.16129994392395
          ]
        },
        {
          "atom_index": 8752,
          "name": "CB",
          "element": "C",
          "coord": [
            0.8884000182151794,
            5.840000152587891,
            2.2227001190185547
          ]
        },
        {
          "atom_index": 8753,
          "name": "CG1",
          "element": "C",
          "coord": [
            0.8126000165939331,
            5.968599796295166,
            2.191999912261963
          ]
        },
        {
          "atom_index": 8754,
          "name": "CG2",
          "element": "C",
          "coord": [
            0.9872000217437744,
            5.862199783325195,
            2.336400032043457
          ]
        }
      ]
    },
    {
      "id": "D:177",
      "chain": "D",
      "resseq": 177,
      "icode": "",
      "resname": "ILE",
      "hetflag": " ",
      "sasa": 0.0,
      "atoms": [
        {
          "atom_index": 8755,
          "name": "N",
          "element": "N",
          "coord": [
            0.8996999859809875,
            5.55049991607666,
            2.384000062942505
          ]
        },
        {
          "atom_index": 8756,
          "name": "CA",
          "element": "C",
          "coord": [
            0.9670000076293945,
            5.421999931335449,
            2.3973000049591064
          ]
        },
        {
          "atom_index": 8757,
          "name": "C",
          "element": "C",
          "coord": [
            0.8654000163078308,
            5.310200214385986,
            2.374300003051758
          ]
        },
        {
          "atom_index": 8758,
          "name": "O",
          "element": "O",
          "coord": [
            0.8945000171661377,
            5.213200092315674,
            2.303999900817871
          ]
        },
        {
          "atom_index": 8759,
          "name": "CB",
          "element": "C",
          "coord": [
            1.0332000255584717,
            5.405099868774414,
            2.5360000133514404
          ]
        },
        {
          "atom_index": 8760,
          "name": "CG1",
          "element": "C",
          "coord": [
            1.152899980545044,
            5.499899864196777,
            2.5480000972747803
          ]
        },
        {
          "atom_index": 8761,
          "name": "CG2",
          "element": "C",
          "coord": [
            1.0773999691009521,
            5.2606000900268555,
            2.5557000637054443
          ]
        },
        {
          "atom_index": 8762,
          "name": "CD1",
          "element": "C",
          "coord": [
            1.2201000452041626,
            5.496600151062012,
            2.683500051498413
          ]
        }
      ]
    },
    {
      "id": "D:178",
      "chain": "D",
      "resseq": 178,
      "icode": "",
      "resname": "ASN",
      "hetflag": " ",
      "sasa": 0.0,
      "atoms": [
        {
          "atom_index": 8763,
          "name": "N",
          "element": "N",
          "coord": [
            0.7462000250816345,
            5.323999881744385,
            2.4321999549865723
          ]
        },
        {
          "atom_index": 8764,
          "name": "CA",
          "element": "C",
          "coord": [
            0.6430000066757202,
            5.222700119018555,
            2.4133999347686768
          ]
        },
        {
          "atom_index": 8765,
          "name": "C",
          "element": "C",
          "coord": [
            0.5910999774932861,
            5.2210001945495605,
            2.270900011062622
          ]
        },
        {
          "atom_index": 8766,
          "name": "O",
          "element": "O",
          "coord": [
            0.5394999980926514,
            5.11959981918335,
            2.2248001098632812
          ]
        },
        {
          "atom_index": 8767,
          "name": "CB",
          "element": "C",
          "coord": [
            0.5266000032424927,
            5.242499828338623,
            2.5097999572753906
          ]
        },
        {
          "atom_index": 8768,
          "name": "CG",
          "element": "C",
          "coord": [
            0.5629000067710876,
            5.207699775695801,
            2.6521999835968018
          ]
        },
        {
          "atom_index": 8769,
          "name": "OD1",
          "element": "O",
          "coord": [
            0.6273000240325928,
            5.105199813842773,
            2.6784000396728516
          ]
        },
        {
          "atom_index": 8770,
          "name": "ND2",
          "element": "N",
          "coord": [
            0.5196999907493591,
            5.291100025177002,
            2.7455999851226807
          ]
        }
      ]
    },
    {
      "id": "D:179",
      "chain": "D",
      "resseq": 179,
      "icode": "",
      "resname": "GLN",
      "hetflag": " ",
      "sasa": 0.0,
      "atoms": [
        {
          "atom_index": 8771,
          "name": "N",
          "element": "N",
          "coord": [
            0.6050000190734863,
            5.333000183105469,
            2.201200008392334
          ]
        },
        {
          "atom_index": 8772,
          "name": "CA",
          "element": "C",
          "coord": [
            0.5626000165939331,
            5.341700077056885,
            2.062299966812134
          ]
        },
        {
          "atom_index": 8773,
          "name": "C",
          "element": "C",
          "coord": [
            0.6740999817848206,
            5.292900085449219,
            1.9692000150680542
          ]
        },
        {
          "atom_index": 8774,
          "name": "O",
          "element": "O",
          "coord": [
            0.6621000170707703,
            5.302299976348877,
            1.847499966621399
          ]
        },
        {
          "atom_index": 8775,
          "name": "CB",
          "element": "C",
          "coord": [
            0.5284000039100647,
            5.485899925231934,
            2.02620005607605
          ]
        },
        {
          "atom_index": 8776,
          "name": "CG",
          "element": "C",
          "coord": [
            0.40560001134872437,
            5.540500164031982,
            2.094099998474121
          ]
        },
        {
          "atom_index": 8777,
          "name": "CD",
          "element": "C",
          "coord": [
            0.2809000015258789,
            5.466100215911865,
            2.0534000396728516
          ]
        },
        {
          "atom_index": 8778,
          "name": "OE1",
          "element": "O",
          "coord": [
            0.22050000727176666,
            5.395599842071533,
            2.1338000297546387
          ]
        },
        {
          "atom_index": 8779,
          "name": "NE2",
          "element": "N",
          "coord": [
            0.2425999939441681,
            5.480000019073486,
            1.9270000457763672
          ]
        }
      ]
    },
    {
      "id": "D:180",
      "chain": "D",
      "resseq": 180,
      "icode": "",
      "resname": "GLY",
      "hetflag": " ",
      "sasa": 0.0,
      "atoms": [
        {
          "atom_index": 8780,
          "name": "N",
          "element": "N",
          "coord": [
            0.7833999991416931,
            5.243299961090088,
            2.026400089263916
          ]
        },
        {
          "atom_index": 8781,
          "name": "CA",
          "element": "C",
          "coord": [
            0.8934000134468079,
            5.194799900054932,
            1.9449000358581543
          ]
        },
        {
          "atom_index": 8782,
          "name": "C",
          "element": "C",
          "coord": [
            0.9699000120162964,
            5.301599979400635,
            1.867900013923645
          ]
        },
        {
          "atom_index": 8783,
          "name": "O",
          "element": "O",
          "coord": [
            1.0367000102996826,
            5.271699905395508,
            1.768399953842163
          ]
        }
      ]
    },
    {
      "id": "D:181",
      "chain": "D",
      "resseq": 181,
      "icode": "",
      "resname": "MET",
      "hetflag": " ",
      "sasa": 0.0,
      "atoms": [
        {
          "atom_index": 8784,
          "name": "N",
          "element": "N",
          "coord": [
            0.9606000185012817,
            5.426700115203857,
            1.9117000102996826
          ]
        },
        {
          "atom_index": 8785,
          "name": "CA",
          "element": "C",
          "coord": [
            1.0328999757766724,
            5.53439998626709,
            1.8449000120162964
          ]
        },
        {
          "atom_index": 8786,
          "name": "C",
          "element": "C",
          "coord": [
            1.1715999841690063,
            5.5472002029418945,
            1.906499981880188
          ]
        },
        {
          "atom_index": 8787,
          "name": "O",
          "element": "O",
          "coord": [
            1.2599999904632568,
            5.611000061035156,
            1.8504999876022339
          ]
        },
        {
          "atom_index": 8788,
          "name": "CB",
          "element": "C",
          "coord": [
            0.9570000171661377,
            5.666100025177002,
            1.8588000535964966
          ]
        },
        {
          "atom_index": 8789,
          "name": "CG",
          "element": "C",
          "coord": [
            0.8234000205993652,
            5.666200160980225,
            1.789199948310852
          ]
        },
        {
          "atom_index": 8790,
          "name": "SD",
          "element": "S",
          "coord": [
            0.7249000072479248,
            5.811800003051758,
            1.825700044631958
          ]
        },
        {
          "atom_index": 8791,
          "name": "CE",
          "element": "C",
          "coord": [
            0.8337000012397766,
            5.943699836730957,
            1.7740999460220337
          ]
        }
      ]
    },
    {
      "id": "D:182",
      "chain": "D",
      "resseq": 182,
      "icode": "",
      "resname": "ALA",
      "hetflag": " ",
      "sasa": 0.0,
      "atoms": [
        {
          "atom_index": 8792,
          "name": "N",
          "element": "N",
          "coord": [
            1.1899000406265259,
            5.485899925231934,
            2.0227999687194824
          ]
        },
        {
          "atom_index": 8793,
          "name": "CA",
          "element": "C",
          "coord": [
            1.319000005722046,
            5.488800048828125,
            2.0905001163482666
          ]
        },
        {
          "atom_index": 8794,
          "name": "C",
          "element": "C",
          "coord": [
            1.3270000219345093,
            5.368599891662598,
            2.1833999156951904
          ]
        },
        {
          "atom_index": 8795,
          "name": "O",
          "element": "O",
          "coord": [
            1.2238999605178833,
            5.315899848937988,
            2.225800037384033
          ]
        },
        {
          "atom_index": 8796,
          "name": "CB",
          "element": "C",
          "coord": [
            1.3344999551773071,
            5.6184000968933105,
            2.169100046157837
          ]
        }
      ]
    },
    {
      "id": "D:183",
      "chain": "D",
      "resseq": 183,
      "icode": "",
      "resname": "MET",
      "hetflag": " ",
      "sasa": 0.0,
      "atoms": [
        {
          "atom_index": 8797,
          "name": "N",
          "element": "N",
          "coord": [
            1.4486000537872314,
            5.32480001449585,
            2.2139999866485596
          ]
        },
        {
          "atom_index": 8798,
          "name": "CA",
          "element": "C",
          "coord": [
            1.4687999486923218,
            5.20989990234375,
            2.3020999431610107
          ]
        },
        {
          "atom_index": 8799,
          "name": "C",
          "element": "C",
          "coord": [
            1.4896999597549438,
            5.254000186920166,
            2.447000026702881
          ]
        },
        {
          "atom_index": 8800,
          "name": "O",
          "element": "O",
          "coord": [
            1.4495999813079834,
            5.184700012207031,
            2.5401999950408936
          ]
        },
        {
          "atom_index": 8801,
          "name": "CB",
          "element": "C",
          "coord": [
            1.5896999835968018,
            5.128900051116943,
            2.2553000450134277
          ]
        },
        {
          "atom_index": 8802,
          "name": "CG",
          "element": "C",
          "coord": [
            1.5742000341415405,
            5.064499855041504,
            2.1185998916625977
          ]
        },
        {
          "atom_index": 8803,
          "name": "SD",
          "element": "S",
          "coord": [
            1.4507999420166016,
            4.932400226593018,
            2.1161000728607178
          ]
        },
        {
          "atom_index": 8804,
          "name": "CE",
          "element": "C",
          "coord": [
            1.4611999988555908,
            4.876999855041504,
            1.9474999904632568
          ]
        }
      ]
    },
    {
      "id": "D:184",
      "chain": "D",
      "resseq": 184,
      "icode": "",
      "resname": "TYR",
      "hetflag": " ",
      "sasa": 0.0,
      "atoms": [
        {
          "atom_index": 8805,
          "name": "N",
          "element": "N",
          "coord": [
            1.5536999702453613,
            5.368899822235107,
            2.466200113296509
          ]
        },
        {
          "atom_index": 8806,
          "name": "CA",
          "element": "C",
          "coord": [
            1.5784000158309937,
            5.4207000732421875,
            2.6003000736236572
          ]
        },
        {
          "atom_index": 8807,
          "name": "C",
          "element": "C",
          "coord": [
            1.5825999975204468,
            5.571400165557861,
            2.588900089263916
          ]
        },
        {
          "atom_index": 8808,
          "name": "O",
          "element": "O",
          "coord": [
            1.583299994468689,
            5.625500202178955,
            2.4783999919891357
          ]
        },
        {
          "atom_index": 8809,
          "name": "CB",
          "element": "C",
          "coord": [
            1.715000033378601,
            5.375899791717529,
            2.654599905014038
          ]
        },
        {
          "atom_index": 8810,
          "name": "CG",
          "element": "C",
          "coord": [
            1.7502000331878662,
            5.229400157928467,
            2.6384999752044678
          ]
        },
        {
          "atom_index": 8811,
          "name": "CD1",
          "element": "C",
          "coord": [
            1.7905000448226929,
            5.1778998374938965,
            2.515000104904175
          ]
        },
        {
          "atom_index": 8812,
          "name": "CD2",
          "element": "C",
          "coord": [
            1.7436000108718872,
            5.141900062561035,
            2.7471001148223877
          ]
        },
        {
          "atom_index": 8813,
          "name": "CE1",
          "element": "C",
          "coord": [
            1.8235000371932983,
            5.042699813842773,
            2.5
          ]
        },
        {
          "atom_index": 8814,
          "name": "CE2",
          "element": "C",
          "coord": [
            1.7761000394821167,
            5.006100177764893,
            2.7334001064300537
          ]
        },
        {
          "atom_index": 8815,
          "name": "CZ",
          "element": "C",
          "coord": [
            1.8157999515533447,
            4.957300186157227,
            2.6096999645233154
          ]
        },
        {
          "atom_index": 8816,
          "name": "OH",
          "element": "O",
          "coord": [
            1.8464000225067139,
            4.823400020599365,
            2.595900058746338
          ]
        }
      ]
    },
    {
      "id": "D:185",
      "chain": "D",
      "resseq": 185,
      "icode": "",
      "resname": "TRP",
      "hetflag": " ",
      "sasa": 0.0,
      "atoms": [
        {
          "atom_index": 8817,
          "name": "N",
          "element": "N",
          "coord": [
            1.5846999883651733,
            5.6402997970581055,
            2.7021000385284424
          ]
        },
        {
          "atom_index": 8818,
          "name": "CA",
          "element": "C",
          "coord": [
            1.597100019454956,
            5.784599781036377,
            2.6974000930786133
          ]
        },
        {
          "atom_index": 8819,
          "name": "C",
          "element": "C",
          "coord": [
            1.6964000463485718,
            5.831500053405762,
            2.803299903869629
          ]
        },
        {
          "atom_index": 8820,
          "name": "O",
          "element": "O",
          "coord": [
            1.7210999727249146,
            5.762400150299072,
            2.9028000831604004
          ]
        },
        {
          "atom_index": 8821,
          "name": "CB",
          "element": "C",
          "coord": [
            1.4622999429702759,
            5.855400085449219,
            2.715100049972534
          ]
        },
        {
          "atom_index": 8822,
          "name": "CG",
          "element": "C",
          "coord": [
            1.4046000242233276,
            5.853799819946289,
            2.8517000675201416
          ]
        },
        {
          "atom_index": 8823,
          "name": "CD1",
          "element": "C",
          "coord": [
            1.3408000469207764,
            5.750100135803223,
            2.9133999347686768
          ]
        },
        {
          "atom_index": 8824,
          "name": "CD2",
          "element": "C",
          "coord": [
            1.4021999835968018,
            5.9633002281188965,
            2.9439001083374023
          ]
        },
        {
          "atom_index": 8825,
          "name": "NE1",
          "element": "N",
          "coord": [
            1.2979999780654907,
            5.788700103759766,
            3.038800001144409
          ]
        },
        {
          "atom_index": 8826,
          "name": "CE2",
          "element": "C",
          "coord": [
            1.3345999717712402,
            5.919000148773193,
            3.059999942779541
          ]
        },
        {
          "atom_index": 8827,
          "name": "CE3",
          "element": "C",
          "coord": [
            1.4505000114440918,
            6.0945000648498535,
            2.9398000240325928
          ]
        },
        {
          "atom_index": 8828,
          "name": "CZ2",
          "element": "C",
          "coord": [
            1.3137999773025513,
            6.001500129699707,
            3.1709001064300537
          ]
        },
        {
          "atom_index": 8829,
          "name": "CZ3",
          "element": "C",
          "coord": [
            1.429900050163269,
            6.17710018157959,
            3.05049991607666
          ]
        },
        {
          "atom_index": 8830,
          "name": "CH2",
          "element": "C",
          "coord": [
            1.361899971961975,
            6.130099773406982,
            3.1644999980926514
          ]
        }
      ]
    },
    {
      "id": "D:186",
      "chain": "D",
      "resseq": 186,
      "icode": "",
      "resname": "GLY",
      "hetflag": " ",
      "sasa": 0.0,
      "atoms": [
        {
          "atom_index": 8831,
          "name": "N",
          "element": "N",
          "coord": [
            1.7551000118255615,
            5.948299884796143,
            2.7797000408172607
          ]
        },
        {
          "atom_index": 8832,
          "name": "CA",
          "element": "C",
          "coord": [
            1.8523000478744507,
            6.002600193023682,
            2.8722000122070312
          ]
        },
        {
          "atom_index": 8833,
          "name": "C",
          "element": "C",
          "coord": [
            1.8381999731063843,
            6.152699947357178,
            2.8879001140594482
          ]
        },
        {
          "atom_index": 8834,
          "name": "O",
          "element": "O",
          "coord": [
            1.7559000253677368,
            6.216700077056885,
            2.8222999572753906
          ]
        }
      ]
    },
    {
      "id": "D:187",
      "chain": "D",
      "resseq": 187,
      "icode": "",
      "resname": "THR",
      "hetflag": " ",
      "sasa": 0.0,
      "atoms": [
        {
          "atom_index": 8835,
          "name": "N",
          "element": "N",
          "coord": [
            1.9199999570846558,
            6.209000110626221,
            2.9753000736236572
          ]
        },
        {
          "atom_index": 8836,
          "name": "CA",
          "element": "C",
          "coord": [
            1.917099952697754,
            6.35099983215332,
            3.001699924468994
          ]
        },
        {
          "atom_index": 8837,
          "name": "C",
          "element": "C",
          "coord": [
            2.052500009536743,
            6.410799980163574,
            2.966099977493286
          ]
        },
        {
          "atom_index": 8838,
          "name": "O",
          "element": "O",
          "coord": [
            2.1489999294281006,
            6.337600231170654,
            2.944700002670288
          ]
        },
        {
          "atom_index": 8839,
          "name": "CB",
          "element": "C",
          "coord": [
            1.8868999481201172,
            6.376200199127197,
            3.150099992752075
          ]
        },
        {
          "atom_index": 8840,
          "name": "OG1",
          "element": "O",
          "coord": [
            1.9895999431610107,
            6.316800117492676,
            3.230299949645996
          ]
        },
        {
          "atom_index": 8841,
          "name": "CG2",
          "element": "C",
          "coord": [
            1.7525999546051025,
            6.314499855041504,
            3.187700033187866
          ]
        }
      ]
    },
    {
      "id": "D:188",
      "chain": "D",
      "resseq": 188,
      "icode": "",
      "resname": "SER",
      "hetflag": " ",
      "sasa": 0.0,
      "atoms": [
        {
          "atom_index": 8842,
          "name": "N",
          "element": "N",
          "coord": [
            2.059000015258789,
            6.543399810791016,
            2.9590001106262207
          ]
        },
        {
          "atom_index": 8843,
          "name": "CA",
          "element": "C",
          "coord": [
            2.183300018310547,
            6.6128997802734375,
            2.926800012588501
          ]
        },
        {
          "atom_index": 8844,
          "name": "C",
          "element": "C",
          "coord": [
            2.178800106048584,
            6.753799915313721,
            2.985599994659424
          ]
        },
        {
          "atom_index": 8845,
          "name": "O",
          "element": "O",
          "coord": [
            2.0826001167297363,
            6.827499866485596,
            2.9655001163482666
          ]
        },
        {
          "atom_index": 8846,
          "name": "CB",
          "element": "C",
          "coord": [
            2.2026000022888184,
            6.6194000244140625,
            2.7750000953674316
          ]
        },
        {
          "atom_index": 8847,
          "name": "OG",
          "element": "O",
          "coord": [
            2.3299999237060547,
            6.6707000732421875,
            2.7421998977661133
          ]
        }
      ]
    },
    {
      "id": "D:189",
      "chain": "D",
      "resseq": 189,
      "icode": "",
      "resname": "ARG",
      "hetflag": " ",
      "sasa": 0.0,
      "atoms": [
        {
          "atom_index": 8848,
          "name": "N",
          "element": "N",
          "coord": [
            2.2832999229431152,
            6.789700031280518,
            3.059299945831299
          ]
        },
        {
          "atom_index": 8849,
          "name": "CA",
          "element": "C",
          "coord": [
            2.2918999195098877,
            6.920499801635742,
            3.123800039291382
          ]
        },
        {
          "atom_index": 8850,
          "name": "C",
          "element": "C",
          "coord": [
            2.186000108718872,
            6.933599948883057,
            3.2337000370025635
          ]
        },
        {
          "atom_index": 8851,
          "name": "O",
          "element": "O",
          "coord": [
            2.140000104904175,
            7.043000221252441,
            3.26419997215271
          ]
        },
        {
          "atom_index": 8852,
          "name": "CB",
          "element": "C",
          "coord": [
            2.2737998962402344,
            7.033199787139893,
            3.0218000411987305
          ]
        },
        {
          "atom_index": 8853,
          "name": "CG",
          "element": "C",
          "coord": [
            2.3671000003814697,
            7.0258002281188965,
            2.901599884033203
          ]
        },
        {
          "atom_index": 8854,
          "name": "CD",
          "element": "C",
          "coord": [
            2.3369998931884766,
            7.1402997970581055,
            2.8066999912261963
          ]
        },
        {
          "atom_index": 8855,
          "name": "NE",
          "element": "N",
          "coord": [
            2.398400068283081,
            7.123000144958496,
            2.67549991607666
          ]
        },
        {
          "atom_index": 8856,
          "name": "CZ",
          "element": "C",
          "coord": [
            2.376699924468994,
            7.20389986038208,
            2.572000026702881
          ]
        },
        {
          "atom_index": 8857,
          "name": "NH1",
          "element": "N",
          "coord": [
            2.2950000762939453,
            7.307799816131592,
            2.584700107574463
          ]
        },
        {
          "atom_index": 8858,
          "name": "NH2",
          "element": "N",
          "coord": [
            2.434299945831299,
            7.179299831390381,
            2.454900026321411
          ]
        }
      ]
    },
    {
      "id": "D:190",
      "chain": "D",
      "resseq": 190,
      "icode": "",
      "resname": "TRP",
      "hetflag": " ",
      "sasa": 0.0,
      "atoms": [
        {
          "atom_index": 8859,
          "name": "N",
          "element": "N",
          "coord": [
            2.146399974822998,
            6.820799827575684,
            3.291300058364868
          ]
        },
        {
          "atom_index": 8860,
          "name": "CA",
          "element": "C",
          "coord": [
            2.0488998889923096,
            6.820000171661377,
            3.4000000953674316
          ]
        },
        {
          "atom_index": 8861,
          "name": "C",
          "element": "C",
          "coord": [
            2.1270999908447266,
            6.8105998039245605,
            3.5304999351501465
          ]
        },
        {
          "atom_index": 8862,
          "name": "O",
          "element": "O",
          "coord": [
            2.236799955368042,
            6.754499912261963,
            3.5332999229431152
          ]
        },
        {
          "atom_index": 8863,
          "name": "CB",
          "element": "C",
          "coord": [
            1.9586000442504883,
            6.697299957275391,
            3.3891000747680664
          ]
        },
        {
          "atom_index": 8864,
          "name": "CG",
          "element": "C",
          "coord": [
            1.8463000059127808,
            6.706299781799316,
            3.2911999225616455
          ]
        },
        {
          "atom_index": 8865,
          "name": "CD1",
          "element": "C",
          "coord": [
            1.8480000495910645,
            6.76609992980957,
            3.1684000492095947
          ]
        },
        {
          "atom_index": 8866,
          "name": "CD2",
          "element": "C",
          "coord": [
            1.7178000211715698,
            6.644000053405762,
            3.303999900817871
          ]
        },
        {
          "atom_index": 8867,
          "name": "NE1",
          "element": "N",
          "coord": [
            1.7283999919891357,
            6.744900226593018,
            3.1038999557495117
          ]
        },
        {
          "atom_index": 8868,
          "name": "CE2",
          "element": "C",
          "coord": [
            1.6466000080108643,
            6.670100212097168,
            3.184499979019165
          ]
        },
        {
          "atom_index": 8869,
          "name": "CE3",
          "element": "C",
          "coord": [
            1.6556999683380127,
            6.56820011138916,
            3.4047000408172607
          ]
        },
        {
          "atom_index": 8870,
          "name": "CZ2",
          "element": "C",
          "coord": [
            1.5159000158309937,
            6.623199939727783,
            3.1630001068115234
          ]
        },
        {
          "atom_index": 8871,
          "name": "CZ3",
          "element": "C",
          "coord": [
            1.5255999565124512,
            6.521599769592285,
            3.3833999633789062
          ]
        },
        {
          "atom_index": 8872,
          "name": "CH2",
          "element": "C",
          "coord": [
            1.4573999643325806,
            6.549499988555908,
            3.263200044631958
          ]
        }
      ]
    },
    {
      "id": "D:191",
      "chain": "D",
      "resseq": 191,
      "icode": "",
      "resname": "SER",
      "hetflag": " ",
      "sasa": 0.09679638594388962,
      "atoms": [
        {
          "atom_index": 8873,
          "name": "N",
          "element": "N",
          "coord": [
            2.0722999572753906,
            6.863800048828125,
            3.6387999057769775
          ]
        },
        {
          "atom_index": 8874,
          "name": "CA",
          "element": "C",
          "coord": [
            2.1414999961853027,
            6.853700160980225,
            3.7665998935699463
          ]
        },
        {
          "atom_index": 8875,
          "name": "C",
          "element": "C",
          "coord": [
            2.1101999282836914,
            6.716700077056885,
            3.828399896621704
          ]
        },
        {
          "atom_index": 8876,
          "name": "O",
          "element": "O",
          "coord": [
            2.01200008392334,
            6.6519999504089355,
            3.790800094604492
          ]
        },
        {
          "atom_index": 8877,
          "name": "CB",
          "element": "C",
          "coord": [
            2.0943000316619873,
            6.963500022888184,
            3.861599922180176
          ]
        },
        {
          "atom_index": 8878,
          "name": "OG",
          "element": "O",
          "coord": [
            1.958299994468689,
            6.945499897003174,
            3.897599935531616
          ]
        }
      ]
    },
    {
      "id": "D:192",
      "chain": "D",
      "resseq": 192,
      "icode": "",
      "resname": "SER",
      "hetflag": " ",
      "sasa": 0.0,
      "atoms": [
        {
          "atom_index": 8879,
          "name": "N",
          "element": "N",
          "coord": [
            2.19320011138916,
            6.6722002029418945,
            3.922499895095825
          ]
        },
        {
          "atom_index": 8880,
          "name": "CA",
          "element": "C",
          "coord": [
            2.1689999103546143,
            6.54449987411499,
            3.989500045776367
          ]
        },
        {
          "atom_index": 8881,
          "name": "C",
          "element": "C",
          "coord": [
            2.0262999534606934,
            6.540800094604492,
            4.0416998863220215
          ]
        },
        {
          "atom_index": 8882,
          "name": "O",
          "element": "O",
          "coord": [
            1.9545999765396118,
            6.442500114440918,
            4.0233001708984375
          ]
        },
        {
          "atom_index": 8883,
          "name": "CB",
          "element": "C",
          "coord": [
            2.263400077819824,
            6.524799823760986,
            4.107999801635742
          ]
        },
        {
          "atom_index": 8884,
          "name": "OG",
          "element": "O",
          "coord": [
            2.3966000080108643,
            6.508999824523926,
            4.065100193023682
          ]
        }
      ]
    },
    {
      "id": "D:193",
      "chain": "D",
      "resseq": 193,
      "icode": "",
      "resname": "MET",
      "hetflag": " ",
      "sasa": 3.6459972858428955,
      "atoms": [
        {
          "atom_index": 8885,
          "name": "N",
          "element": "N",
          "coord": [
            1.985200047492981,
            6.64900016784668,
            4.106900215148926
          ]
        },
        {
          "atom_index": 8886,
          "name": "CA",
          "element": "C",
          "coord": [
            1.8515000343322754,
            6.655300140380859,
            4.162700176239014
          ]
        },
        {
          "atom_index": 8887,
          "name": "C",
          "element": "C",
          "coord": [
            1.7452000379562378,
            6.638899803161621,
            4.054299831390381
          ]
        },
        {
          "atom_index": 8888,
          "name": "O",
          "element": "O",
          "coord": [
            1.6475000381469727,
            6.565199851989746,
            4.072500228881836
          ]
        },
        {
          "atom_index": 8889,
          "name": "CB",
          "element": "C",
          "coord": [
            1.8323999643325806,
            6.786499977111816,
            4.239500045776367
          ]
        },
        {
          "atom_index": 8890,
          "name": "CG",
          "element": "C",
          "coord": [
            1.6962000131607056,
            6.800099849700928,
            4.303999900817871
          ]
        },
        {
          "atom_index": 8891,
          "name": "SD",
          "element": "S",
          "coord": [
            1.5815999507904053,
            6.893599987030029,
            4.20389986038208
          ]
        },
        {
          "atom_index": 8892,
          "name": "CE",
          "element": "C",
          "coord": [
            1.6348999738693237,
            7.057499885559082,
            4.242599964141846
          ]
        }
      ]
    },
    {
      "id": "D:194",
      "chain": "D",
      "resseq": 194,
      "icode": "",
      "resname": "GLU",
      "hetflag": " ",
      "sasa": 0.0,
      "atoms": [
        {
          "atom_index": 8893,
          "name": "N",
          "element": "N",
          "coord": [
            1.7646000385284424,
            6.705399990081787,
            3.9407999515533447
          ]
        },
        {
          "atom_index": 8894,
          "name": "CA",
          "element": "C",
          "coord": [
            1.6675000190734863,
            6.695300102233887,
            3.8327999114990234
          ]
        },
        {
          "atom_index": 8895,
          "name": "C",
          "element": "C",
          "coord": [
            1.6556999683380127,
            6.552499771118164,
            3.781399965286255
          ]
        },
        {
          "atom_index": 8896,
          "name": "O",
          "element": "O",
          "coord": [
            1.544800043106079,
            6.502999782562256,
            3.757499933242798
          ]
        },
        {
          "atom_index": 8897,
          "name": "CB",
          "element": "C",
          "coord": [
            1.7039999961853027,
            6.7906999588012695,
            3.7197000980377197
          ]
        },
        {
          "atom_index": 8898,
          "name": "CG",
          "element": "C",
          "coord": [
            1.6913000345230103,
            6.935100078582764,
            3.762500047683716
          ]
        },
        {
          "atom_index": 8899,
          "name": "CD",
          "element": "C",
          "coord": [
            1.722100019454956,
            7.032400131225586,
            3.651900053024292
          ]
        },
        {
          "atom_index": 8900,
          "name": "OE1",
          "element": "O",
          "coord": [
            1.8341000080108643,
            7.024400234222412,
            3.5959999561309814
          ]
        },
        {
          "atom_index": 8901,
          "name": "OE2",
          "element": "O",
          "coord": [
            1.6342999935150146,
            7.116799831390381,
            3.6224000453948975
          ]
        }
      ]
    },
    {
      "id": "D:195",
      "chain": "D",
      "resseq": 195,
      "icode": "",
      "resname": "ILE",
      "hetflag": " ",
      "sasa": 0.0,
      "atoms": [
        {
          "atom_index": 8902,
          "name": "N",
          "element": "N",
          "coord": [
            1.7697999477386475,
            6.486700057983398,
            3.7646000385284424
          ]
        },
        {
          "atom_index": 8903,
          "name": "CA",
          "element": "C",
          "coord": [
            1.7705999612808228,
            6.3491997718811035,
            3.7188000679016113
          ]
        },
        {
          "atom_index": 8904,
          "name": "C",
          "element": "C",
          "coord": [
            1.6960999965667725,
            6.262800216674805,
            3.8220999240875244
          ]
        },
        {
          "atom_index": 8905,
          "name": "O",
          "element": "O",
          "coord": [
            1.6131000518798828,
            6.178400039672852,
            3.78629994392395
          ]
        },
        {
          "atom_index": 8906,
          "name": "CB",
          "element": "C",
          "coord": [
            1.9151999950408936,
            6.300899982452393,
            3.7000999450683594
          ]
        },
        {
          "atom_index": 8907,
          "name": "CG1",
          "element": "C",
          "coord": [
            1.9808000326156616,
            6.382699966430664,
            3.588099956512451
          ]
        },
        {
          "atom_index": 8908,
          "name": "CG2",
          "element": "C",
          "coord": [
            1.9189000129699707,
            6.1519999504089355,
            3.6691999435424805
          ]
        },
        {
          "atom_index": 8909,
          "name": "CD1",
          "element": "C",
          "coord": [
            2.1256000995635986,
            6.3429999351501465,
            3.5589001178741455
          ]
        }
      ]
    },
    {
      "id": "D:196",
      "chain": "D",
      "resseq": 196,
      "icode": "",
      "resname": "MET",
      "hetflag": " ",
      "sasa": 0.0,
      "atoms": [
        {
          "atom_index": 8910,
          "name": "N",
          "element": "N",
          "coord": [
            1.7238999605178833,
            6.286200046539307,
            3.9502999782562256
          ]
        },
        {
          "atom_index": 8911,
          "name": "CA",
          "element": "C",
          "coord": [
            1.6584999561309814,
            6.212100028991699,
            4.057199954986572
          ]
        },
        {
          "atom_index": 8912,
          "name": "C",
          "element": "C",
          "coord": [
            1.5075000524520874,
            6.2378997802734375,
            4.05109977722168
          ]
        },
        {
          "atom_index": 8913,
          "name": "O",
          "element": "O",
          "coord": [
            1.427299976348877,
            6.146999835968018,
            4.072199821472168
          ]
        },
        {
          "atom_index": 8914,
          "name": "CB",
          "element": "C",
          "coord": [
            1.7137000560760498,
            6.255899906158447,
            4.19290018081665
          ]
        },
        {
          "atom_index": 8915,
          "name": "CG",
          "element": "C",
          "coord": [
            1.6685999631881714,
            6.172900199890137,
            4.313399791717529
          ]
        },
        {
          "atom_index": 8916,
          "name": "SD",
          "element": "S",
          "coord": [
            1.7348999977111816,
            6.004499912261963,
            4.313600063323975
          ]
        },
        {
          "atom_index": 8917,
          "name": "CE",
          "element": "C",
          "coord": [
            1.6313999891281128,
            5.930600166320801,
            4.200799942016602
          ]
        }
      ]
    },
    {
      "id": "D:197",
      "chain": "D",
      "resseq": 197,
      "icode": "",
      "resname": "GLU",
      "hetflag": " ",
      "sasa": 0.0,
      "atoms": [
        {
          "atom_index": 8918,
          "name": "N",
          "element": "N",
          "coord": [
            1.4687000513076782,
            6.361999988555908,
            4.0229997634887695
          ]
        },
        {
          "atom_index": 8919,
          "name": "CA",
          "element": "C",
          "coord": [
            1.326799988746643,
            6.394400119781494,
            4.013199806213379
          ]
        },
        {
          "atom_index": 8920,
          "name": "C",
          "element": "C",
          "coord": [
            1.260699987411499,
            6.313499927520752,
            3.9000000953674316
          ]
        },
        {
          "atom_index": 8921,
          "name": "O",
          "element": "O",
          "coord": [
            1.1452000141143799,
            6.271399974822998,
            3.9114999771118164
          ]
        },
        {
          "atom_index": 8922,
          "name": "CB",
          "element": "C",
          "coord": [
            1.30649995803833,
            6.5447998046875,
            3.9886999130249023
          ]
        },
        {
          "atom_index": 8923,
          "name": "CG",
          "element": "C",
          "coord": [
            1.1619999408721924,
            6.5808000564575195,
            3.9591000080108643
          ]
        },
        {
          "atom_index": 8924,
          "name": "CD",
          "element": "C",
          "coord": [
            1.1418999433517456,
            6.72790002822876,
            3.928100109100342
          ]
        },
        {
          "atom_index": 8925,
          "name": "OE1",
          "element": "O",
          "coord": [
            1.232200026512146,
            6.788899898529053,
            3.8687000274658203
          ]
        },
        {
          "atom_index": 8926,
          "name": "OE2",
          "element": "O",
          "coord": [
            1.034000039100647,
            6.782599925994873,
            3.9593000411987305
          ]
        }
      ]
    },
    {
      "id": "D:198",
      "chain": "D",
      "resseq": 198,
      "icode": "",
      "resname": "ALA",
      "hetflag": " ",
      "sasa": 0.0,
      "atoms": [
        {
          "atom_index": 8927,
          "name": "N",
          "element": "N",
          "coord": [
            1.3342000246047974,
            6.291900157928467,
            3.791300058364868
          ]
        },
        {
          "atom_index": 8928,
          "name": "CA",
          "element": "C",
          "coord": [
            1.2824000120162964,
            6.215000152587891,
            3.6791999340057373
          ]
        },
        {
          "atom_index": 8929,
          "name": "C",
          "element": "C",
          "coord": [
            1.2590999603271484,
            6.072800159454346,
            3.729300022125244
          ]
        },
        {
          "atom_index": 8930,
          "name": "O",
          "element": "O",
          "coord": [
            1.1536999940872192,
            6.012700080871582,
            3.7058000564575195
          ]
        },
        {
          "atom_index": 8931,
          "name": "CB",
          "element": "C",
          "coord": [
            1.3832999467849731,
            6.214399814605713,
            3.564500093460083
          ]
        }
      ]
    },
    {
      "id": "D:199",
      "chain": "D",
      "resseq": 199,
      "icode": "",
      "resname": "TYR",
      "hetflag": " ",
      "sasa": 0.0,
      "atoms": [
        {
          "atom_index": 8932,
          "name": "N",
          "element": "N",
          "coord": [
            1.3593000173568726,
            6.019899845123291,
            3.7987000942230225
          ]
        },
        {
          "atom_index": 8933,
          "name": "CA",
          "element": "C",
          "coord": [
            1.3516000509262085,
            5.885499954223633,
            3.853600025177002
          ]
        },
        {
          "atom_index": 8934,
          "name": "C",
          "element": "C",
          "coord": [
            1.232100009918213,
            5.8765997886657715,
            3.949899911880493
          ]
        },
        {
          "atom_index": 8935,
          "name": "O",
          "element": "O",
          "coord": [
            1.155400037765503,
            5.78000020980835,
            3.9465999603271484
          ]
        },
        {
          "atom_index": 8936,
          "name": "CB",
          "element": "C",
          "coord": [
            1.4809999465942383,
            5.85099983215332,
            3.928499937057495
          ]
        },
        {
          "atom_index": 8937,
          "name": "CG",
          "element": "C",
          "coord": [
            1.4837000370025635,
            5.709099769592285,
            3.9783999919891357
          ]
        },
        {
          "atom_index": 8938,
          "name": "CD1",
          "element": "C",
          "coord": [
            1.5163999795913696,
            5.6031999588012695,
            3.892899990081787
          ]
        },
        {
          "atom_index": 8939,
          "name": "CD2",
          "element": "C",
          "coord": [
            1.4423999786376953,
            5.678599834442139,
            4.108500003814697
          ]
        },
        {
          "atom_index": 8940,
          "name": "CE1",
          "element": "C",
          "coord": [
            1.5069999694824219,
            5.469900131225586,
            3.93530011177063
          ]
        },
        {
          "atom_index": 8941,
          "name": "CE2",
          "element": "C",
          "coord": [
            1.4326000213623047,
            5.5467000007629395,
            4.151800155639648
          ]
        },
        {
          "atom_index": 8942,
          "name": "CZ",
          "element": "C",
          "coord": [
            1.4644999504089355,
            5.442800045013428,
            4.064799785614014
          ]
        },
        {
          "atom_index": 8943,
          "name": "OH",
          "element": "O",
          "coord": [
            1.4500000476837158,
            5.3130998611450195,
            4.10699987411499
          ]
        }
      ]
    },
    {
      "id": "D:200",
      "chain": "D",
      "resseq": 200,
      "icode": "",
      "resname": "SER",
      "hetflag": " ",
      "sasa": 0.44141802191734314,
      "atoms": [
        {
          "atom_index": 8944,
          "name": "N",
          "element": "N",
          "coord": [
            1.2165000438690186,
            5.97760009765625,
            4.035299777984619
          ]
        },
        {
          "atom_index": 8945,
          "name": "CA",
          "element": "C",
          "coord": [
            1.1060999631881714,
            5.978899955749512,
            4.130199909210205
          ]
        },
        {
          "atom_index": 8946,
          "name": "C",
          "element": "C",
          "coord": [
            0.973800003528595,
            5.968100070953369,
            4.055200099945068
          ]
        },
        {
          "atom_index": 8947,
          "name": "O",
          "element": "O",
          "coord": [
            0.8885999917984009,
            5.884699821472168,
            4.086599826812744
          ]
        },
        {
          "atom_index": 8948,
          "name": "CB",
          "element": "C",
          "coord": [
            1.1081000566482544,
            6.1072998046875,
            4.212600231170654
          ]
        },
        {
          "atom_index": 8949,
          "name": "OG",
          "element": "O",
          "coord": [
            0.9944000244140625,
            6.11460018157959,
            4.297599792480469
          ]
        }
      ]
    },
    {
      "id": "D:201",
      "chain": "D",
      "resseq": 201,
      "icode": "",
      "resname": "VAL",
      "hetflag": " ",
      "sasa": 0.0,
      "atoms": [
        {
          "atom_index": 8950,
          "name": "N",
          "element": "N",
          "coord": [
            0.9567999839782715,
            6.053899765014648,
            3.9560000896453857
          ]
        },
        {
          "atom_index": 8951,
          "name": "CA",
          "element": "C",
          "coord": [
            0.8353000283241272,
            6.051599979400635,
            3.8768999576568604
          ]
        },
        {
          "atom_index": 8952,
          "name": "C",
          "element": "C",
          "coord": [
            0.8118000030517578,
            5.913599967956543,
            3.8164000511169434
          ]
        },
        {
          "atom_index": 8953,
          "name": "O",
          "element": "O",
          "coord": [
            0.7013999819755554,
            5.859300136566162,
            3.824899911880493
          ]
        },
        {
          "atom_index": 8954,
          "name": "CB",
          "element": "C",
          "coord": [
            0.8406999707221985,
            6.157199859619141,
            3.7643001079559326
          ]
        },
        {
          "atom_index": 8955,
          "name": "CG1",
          "element": "C",
          "coord": [
            0.7340999841690063,
            6.12939977645874,
            3.660599946975708
          ]
        },
        {
          "atom_index": 8956,
          "name": "CG2",
          "element": "C",
          "coord": [
            0.819100022315979,
            6.2957000732421875,
            3.823699951171875
          ]
        }
      ]
    },
    {
      "id": "D:202",
      "chain": "D",
      "resseq": 202,
      "icode": "",
      "resname": "ALA",
      "hetflag": " ",
      "sasa": 0.0,
      "atoms": [
        {
          "atom_index": 8957,
          "name": "N",
          "element": "N",
          "coord": [
            0.9154999852180481,
            5.856100082397461,
            3.7564001083374023
          ]
        },
        {
          "atom_index": 8958,
          "name": "CA",
          "element": "C",
          "coord": [
            0.901199996471405,
            5.724899768829346,
            3.694200038909912
          ]
        },
        {
          "atom_index": 8959,
          "name": "C",
          "element": "C",
          "coord": [
            0.854200005531311,
            5.6184000968933105,
            3.793100118637085
          ]
        },
        {
          "atom_index": 8960,
          "name": "O",
          "element": "O",
          "coord": [
            0.7609999775886536,
            5.542500019073486,
            3.7639000415802
          ]
        },
        {
          "atom_index": 8961,
          "name": "CB",
          "element": "C",
          "coord": [
            1.0329999923706055,
            5.681300163269043,
            3.6278998851776123
          ]
        }
      ]
    },
    {
      "id": "D:203",
      "chain": "D",
      "resseq": 203,
      "icode": "",
      "resname": "ARG",
      "hetflag": " ",
      "sasa": 0.0,
      "atoms": [
        {
          "atom_index": 8962,
          "name": "N",
          "element": "N",
          "coord": [
            0.9171000123023987,
            5.612500190734863,
            3.909899950027466
          ]
        },
        {
          "atom_index": 8963,
          "name": "CA",
          "element": "C",
          "coord": [
            0.8776000142097473,
            5.512499809265137,
            4.007500171661377
          ]
        },
        {
          "atom_index": 8964,
          "name": "C",
          "element": "C",
          "coord": [
            0.7397000193595886,
            5.538099765777588,
            4.0680999755859375
          ]
        },
        {
          "atom_index": 8965,
          "name": "O",
          "element": "O",
          "coord": [
            0.6686000227928162,
            5.4440999031066895,
            4.099999904632568
          ]
        },
        {
          "atom_index": 8966,
          "name": "CB",
          "element": "C",
          "coord": [
            0.982200026512146,
            5.499499797821045,
            4.119100093841553
          ]
        },
        {
          "atom_index": 8967,
          "name": "CG",
          "element": "C",
          "coord": [
            1.1167999505996704,
            5.445400238037109,
            4.072999954223633
          ]
        },
        {
          "atom_index": 8968,
          "name": "CD",
          "element": "C",
          "coord": [
            1.0964000225067139,
            5.322500228881836,
            3.987499952316284
          ]
        },
        {
          "atom_index": 8969,
          "name": "NE",
          "element": "N",
          "coord": [
            1.2199000120162964,
            5.253900051116943,
            3.9521000385284424
          ]
        },
        {
          "atom_index": 8970,
          "name": "CZ",
          "element": "C",
          "coord": [
            1.2285000085830688,
            5.164700031280518,
            3.8540000915527344
          ]
        },
        {
          "atom_index": 8971,
          "name": "NH1",
          "element": "N",
          "coord": [
            1.1212999820709229,
            5.1346001625061035,
            3.781599998474121
          ]
        },
        {
          "atom_index": 8972,
          "name": "NH2",
          "element": "N",
          "coord": [
            1.3427000045776367,
            5.103300094604492,
            3.8289999961853027
          ]
        }
      ]
    },
    {
      "id": "D:204",
      "chain": "D",
      "resseq": 204,
      "icode": "",
      "resname": "GLN",
      "hetflag": " ",
      "sasa": 1.5825936794281006,
      "atoms": [
        {
          "atom_index": 8973,
          "name": "N",
          "element": "N",
          "coord": [
            0.7009000182151794,
            5.664100170135498,
            4.083600044250488
          ]
        },
        {
          "atom_index": 8974,
          "name": "CA",
          "element": "C",
          "coord": [
            0.5698999762535095,
            5.692699909210205,
            4.140699863433838
          ]
        },
        {
          "atom_index": 8975,
          "name": "C",
          "element": "C",
          "coord": [
            0.4544000029563904,
            5.65910005569458,
            4.047500133514404
          ]
        },
        {
          "atom_index": 8976,
          "name": "O",
          "element": "O",
          "coord": [
            0.3499999940395355,
            5.613699913024902,
            4.092800140380859
          ]
        },
        {
          "atom_index": 8977,
          "name": "CB",
          "element": "C",
          "coord": [
            0.5600000023841858,
            5.839099884033203,
            4.184199810028076
          ]
        },
        {
          "atom_index": 8978,
          "name": "CG",
          "element": "C",
          "coord": [
            0.4171999990940094,
            5.890600204467773,
            4.197299957275391
          ]
        },
        {
          "atom_index": 8979,
          "name": "CD",
          "element": "C",
          "coord": [
            0.4083999991416931,
            6.02269983291626,
            4.271500110626221
          ]
        },
        {
          "atom_index": 8980,
          "name": "OE1",
          "element": "O",
          "coord": [
            0.48429998755455017,
            6.115799903869629,
            4.2459001541137695
          ]
        },
        {
          "atom_index": 8981,
          "name": "NE2",
          "element": "N",
          "coord": [
            0.3140999972820282,
            6.031599998474121,
            4.363399982452393
          ]
        }
      ]
    },
    {
      "id": "D:205",
      "chain": "D",
      "resseq": 205,
      "icode": "",
      "resname": "PHE",
      "hetflag": " ",
      "sasa": 0.0,
      "atoms": [
        {
          "atom_index": 8982,
          "name": "N",
          "element": "N",
          "coord": [
            0.47290000319480896,
            5.681000232696533,
            3.9177000522613525
          ]
        },
        {
          "atom_index": 8983,
          "name": "CA",
          "element": "C",
          "coord": [
            0.3668000102043152,
            5.6529998779296875,
            3.8217999935150146
          ]
        },
        {
          "atom_index": 8984,
          "name": "C",
          "element": "C",
          "coord": [
            0.396699994802475,
            5.531700134277344,
            3.73580002784729
          ]
        },
        {
          "atom_index": 8985,
          "name": "O",
          "element": "O",
          "coord": [
            0.3237000107765198,
            5.499599933624268,
            3.6412999629974365
          ]
        },
        {
          "atom_index": 8986,
          "name": "CB",
          "element": "C",
          "coord": [
            0.34139999747276306,
            5.776199817657471,
            3.7358999252319336
          ]
        },
        {
          "atom_index": 8987,
          "name": "CG",
          "element": "C",
          "coord": [
            0.29989999532699585,
            5.8958001136779785,
            3.8160998821258545
          ]
        },
        {
          "atom_index": 8988,
          "name": "CD1",
          "element": "C",
          "coord": [
            0.3831999897956848,
            6.006899833679199,
            3.826900005340576
          ]
        },
        {
          "atom_index": 8989,
          "name": "CD2",
          "element": "C",
          "coord": [
            0.17870000004768372,
            5.895500183105469,
            3.884700059890747
          ]
        },
        {
          "atom_index": 8990,
          "name": "CE1",
          "element": "C",
          "coord": [
            0.3463999927043915,
            6.116099834442139,
            3.905600070953369
          ]
        },
        {
          "atom_index": 8991,
          "name": "CE2",
          "element": "C",
          "coord": [
            0.14090000092983246,
            6.0040998458862305,
            3.9635000228881836
          ]
        },
        {
          "atom_index": 8992,
          "name": "CZ",
          "element": "C",
          "coord": [
            0.22509999573230743,
            6.11460018157959,
            3.97379994392395
          ]
        }
      ]
    },
    {
      "id": "D:206",
      "chain": "D",
      "resseq": 206,
      "icode": "",
      "resname": "ASN",
      "hetflag": " ",
      "sasa": 0.0,
      "atoms": [
        {
          "atom_index": 8993,
          "name": "N",
          "element": "N",
          "coord": [
            0.505299985408783,
            5.463900089263916,
            3.76990008354187
          ]
        },
        {
          "atom_index": 8994,
          "name": "CA",
          "element": "C",
          "coord": [
            0.5436000227928162,
            5.343500137329102,
            3.699399948120117
          ]
        },
        {
          "atom_index": 8995,
          "name": "C",
          "element": "C",
          "coord": [
            0.5742999911308289,
            5.373000144958496,
            3.5525999069213867
          ]
        },
        {
          "atom_index": 8996,
          "name": "O",
          "element": "O",
          "coord": [
            0.5205000042915344,
            5.309700012207031,
            3.4618000984191895
          ]
        },
        {
          "atom_index": 8997,
          "name": "CB",
          "element": "C",
          "coord": [
            0.4309999942779541,
            5.241300106048584,
            3.7125000953674316
          ]
        },
        {
          "atom_index": 8998,
          "name": "CG",
          "element": "C",
          "coord": [
            0.4749000072479248,
            5.101399898529053,
            3.6789000034332275
          ]
        },
        {
          "atom_index": 8999,
          "name": "OD1",
          "element": "O",
          "coord": [
            0.398499995470047,
            5.006999969482422,
            3.6951000690460205
          ]
        },
        {
          "atom_index": 9000,
          "name": "ND2",
          "element": "N",
          "coord": [
            0.5985999703407288,
            5.086599826812744,
            3.631500005722046
          ]
        }
      ]
    },
    {
      "id": "D:207",
      "chain": "D",
      "resseq": 207,
      "icode": "",
      "resname": "LEU",
      "hetflag": " ",
      "sasa": 0.0,
      "atoms": [
        {
          "atom_index": 9001,
          "name": "N",
          "element": "N",
          "coord": [
            0.6615999937057495,
            5.4704999923706055,
            3.5309998989105225
          ]
        },
        {
          "atom_index": 9002,
          "name": "CA",
          "element": "C",
          "coord": [
            0.7037000060081482,
            5.508200168609619,
            3.3975000381469727
          ]
        },
        {
          "atom_index": 9003,
          "name": "C",
          "element": "C",
          "coord": [
            0.8478999733924866,
            5.459700107574463,
            3.3856000900268555
          ]
        },
        {
          "atom_index": 9004,
          "name": "O",
          "element": "O",
          "coord": [
            0.8989999890327454,
            5.396200180053711,
            3.477299928665161
          ]
        },
        {
          "atom_index": 9005,
          "name": "CB",
          "element": "C",
          "coord": [
            0.6951000094413757,
            5.659800052642822,
            3.3815999031066895
          ]
        },
        {
          "atom_index": 9006,
          "name": "CG",
          "element": "C",
          "coord": [
            0.5529999732971191,
            5.71150016784668,
            3.4077000617980957
          ]
        },
        {
          "atom_index": 9007,
          "name": "CD1",
          "element": "C",
          "coord": [
            0.548799991607666,
            5.863699913024902,
            3.3965001106262207
          ]
        },
        {
          "atom_index": 9008,
          "name": "CD2",
          "element": "C",
          "coord": [
            0.4569999873638153,
            5.646999835968018,
            3.3087000846862793
          ]
        }
      ]
    },
    {
      "id": "D:208",
      "chain": "D",
      "resseq": 208,
      "icode": "",
      "resname": "ILE",
      "hetflag": " ",
      "sasa": 0.0,
      "atoms": [
        {
          "atom_index": 9009,
          "name": "N",
          "element": "N",
          "coord": [
            0.9139000177383423,
            5.488399982452393,
            3.2741000652313232
          ]
        },
        {
          "atom_index": 9010,
          "name": "CA",
          "element": "C",
          "coord": [
            1.0514999628067017,
            5.443299770355225,
            3.2567999362945557
          ]
        },
        {
          "atom_index": 9011,
          "name": "C",
          "element": "C",
          "coord": [
            1.1543999910354614,
            5.548099994659424,
            3.2948999404907227
          ]
        },
        {
          "atom_index": 9012,
          "name": "O",
          "element": "O",
          "coord": [
            1.1535999774932861,
            5.659200191497803,
            3.242799997329712
          ]
        },
        {
          "atom_index": 9013,
          "name": "CB",
          "element": "C",
          "coord": [
            1.0782999992370605,
            5.402699947357178,
            3.1115000247955322
          ]
        },
        {
          "atom_index": 9014,
          "name": "CG1",
          "element": "C",
          "coord": [
            0.9876000285148621,
            5.2866997718811035,
            3.072700023651123
          ]
        },
        {
          "atom_index": 9015,
          "name": "CG2",
          "element": "C",
          "coord": [
            1.2235000133514404,
            5.364099979400635,
            3.0947000980377197
          ]
        },
        {
          "atom_index": 9016,
          "name": "CD1",
          "element": "C",
          "coord": [
            0.9987999796867371,
            5.248499870300293,
            2.9267001152038574
          ]
        }
      ]
    },
    {
      "id": "D:209",
      "chain": "D",
      "resseq": 209,
      "icode": "",
      "resname": "PRO",
      "hetflag": " ",
      "sasa": 0.0,
      "atoms": [
        {
          "atom_index": 9017,
          "name": "N",
          "element": "N",
          "coord": [
            1.2450000047683716,
            5.513999938964844,
            3.3870999813079834
          ]
        },
        {
          "atom_index": 9018,
          "name": "CA",
          "element": "C",
          "coord": [
            1.3509000539779663,
            5.605400085449219,
            3.4326999187469482
          ]
        },
        {
          "atom_index": 9019,
          "name": "C",
          "element": "C",
          "coord": [
            1.4537999629974365,
            5.632400035858154,
            3.3220999240875244
          ]
        },
        {
          "atom_index": 9020,
          "name": "O",
          "element": "O",
          "coord": [
            1.4648000001907349,
            5.55620002746582,
            3.2251999378204346
          ]
        },
        {
          "atom_index": 9021,
          "name": "CB",
          "element": "C",
          "coord": [
            1.4140000343322754,
            5.52839994430542,
            3.5492000579833984
          ]
        },
        {
          "atom_index": 9022,
          "name": "CG",
          "element": "C",
          "coord": [
            1.3000999689102173,
            5.434999942779541,
            3.594599962234497
          ]
        },
        {
          "atom_index": 9023,
          "name": "CD",
          "element": "C",
          "coord": [
            1.2533999681472778,
            5.386899948120117,
            3.460400104522705
          ]
        }
      ]
    },
    {
      "id": "D:210",
      "chain": "D",
      "resseq": 210,
      "icode": "",
      "resname": "PRO",
      "hetflag": " ",
      "sasa": 0.0,
      "atoms": [
        {
          "atom_index": 9024,
          "name": "N",
          "element": "N",
          "coord": [
            1.532099962234497,
            5.739999771118164,
            3.3361001014709473
          ]
        },
        {
          "atom_index": 9025,
          "name": "CA",
          "element": "C",
          "coord": [
            1.6338000297546387,
            5.77370023727417,
            3.236299991607666
          ]
        },
        {
          "atom_index": 9026,
          "name": "C",
          "element": "C",
          "coord": [
            1.7511999607086182,
            5.6774001121521,
            3.2602999210357666
          ]
        },
        {
          "atom_index": 9027,
          "name": "O",
          "element": "O",
          "coord": [
            1.7750999927520752,
            5.638199806213379,
            3.374300003051758
          ]
        },
        {
          "atom_index": 9028,
          "name": "CB",
          "element": "C",
          "coord": [
            1.6720999479293823,
            5.917300224304199,
            3.2739999294281006
          ]
        },
        {
          "atom_index": 9029,
          "name": "CG",
          "element": "C",
          "coord": [
            1.562000036239624,
            5.962200164794922,
            3.3691999912261963
          ]
        },
        {
          "atom_index": 9030,
          "name": "CD",
          "element": "C",
          "coord": [
            1.5365999937057495,
            5.837600231170654,
            3.4456000328063965
          ]
        }
      ]
    },
    {
      "id": "D:211",
      "chain": "D",
      "resseq": 211,
      "icode": "",
      "resname": "ILE",
      "hetflag": " ",
      "sasa": 0.0,
      "atoms": [
        {
          "atom_index": 9031,
          "name": "N",
          "element": "N",
          "coord": [
            1.8250000476837158,
            5.639699935913086,
            3.1565001010894775
          ]
        },
        {
          "atom_index": 9032,
          "name": "CA",
          "element": "C",
          "coord": [
            1.9372999668121338,
            5.548699855804443,
            3.178100109100342
          ]
        },
        {
          "atom_index": 9033,
          "name": "C",
          "element": "C",
          "coord": [
            2.071199893951416,
            5.61870002746582,
            3.1679000854492188
          ]
        },
        {
          "atom_index": 9034,
          "name": "O",
          "element": "O",
          "coord": [
            2.1742000579833984,
            5.5619001388549805,
            3.203399896621704
          ]
        },
        {
          "atom_index": 9035,
          "name": "CB",
          "element": "C",
          "coord": [
            1.9433000087738037,
            5.433800220489502,
            3.07450008392334
          ]
        },
        {
          "atom_index": 9036,
          "name": "CG1",
          "element": "C",
          "coord": [
            1.9810999631881714,
            5.4893999099731445,
            2.9365999698638916
          ]
        },
        {
          "atom_index": 9037,
          "name": "CG2",
          "element": "C",
          "coord": [
            1.8112000226974487,
            5.3618998527526855,
            3.067699909210205
          ]
        },
        {
          "atom_index": 9038,
          "name": "CD1",
          "element": "C",
          "coord": [
            2.01419997215271,
            5.381100177764893,
            2.834700107574463
          ]
        }
      ]
    },
    {
      "id": "D:212",
      "chain": "D",
      "resseq": 212,
      "icode": "",
      "resname": "CYS",
      "hetflag": " ",
      "sasa": 0.0,
      "atoms": [
        {
          "atom_index": 9039,
          "name": "N",
          "element": "N",
          "coord": [
            2.0710999965667725,
            5.742599964141846,
            3.1215999126434326
          ]
        },
        {
          "atom_index": 9040,
          "name": "CA",
          "element": "C",
          "coord": [
            2.198199987411499,
            5.809299945831299,
            3.1015000343322754
          ]
        },
        {
          "atom_index": 9041,
          "name": "C",
          "element": "C",
          "coord": [
            2.195499897003174,
            5.961100101470947,
            3.097100019454956
          ]
        },
        {
          "atom_index": 9042,
          "name": "O",
          "element": "O",
          "coord": [
            2.0941998958587646,
            6.022500038146973,
            3.064199924468994
          ]
        },
        {
          "atom_index": 9043,
          "name": "CB",
          "element": "C",
          "coord": [
            2.2565999031066895,
            5.754899978637695,
            2.971400022506714
          ]
        },
        {
          "atom_index": 9044,
          "name": "SG",
          "element": "S",
          "coord": [
            2.4077000617980957,
            5.82919979095459,
            2.9156999588012695
          ]
        }
      ]
    },
    {
      "id": "D:213",
      "chain": "D",
      "resseq": 213,
      "icode": "",
      "resname": "GLU",
      "hetflag": " ",
      "sasa": 0.0,
      "atoms": [
        {
          "atom_index": 9045,
          "name": "N",
          "element": "N",
          "coord": [
            2.3099000453948975,
            6.020199775695801,
            3.1298999786376953
          ]
        },
        {
          "atom_index": 9046,
          "name": "CA",
          "element": "C",
          "coord": [
            2.328700065612793,
            6.165800094604492,
            3.1289000511169434
          ]
        },
        {
          "atom_index": 9047,
          "name": "C",
          "element": "C",
          "coord": [
            2.449399948120117,
            6.198999881744385,
            3.0418999195098877
          ]
        },
        {
          "atom_index": 9048,
          "name": "O",
          "element": "O",
          "coord": [
            2.5576000213623047,
            6.142199993133545,
            3.059999942779541
          ]
        },
        {
          "atom_index": 9049,
          "name": "CB",
          "element": "C",
          "coord": [
            2.348900079727173,
            6.2170000076293945,
            3.2720000743865967
          ]
        },
        {
          "atom_index": 9050,
          "name": "CG",
          "element": "C",
          "coord": [
            2.4142000675201416,
            6.356500148773193,
            3.293800115585327
          ]
        },
        {
          "atom_index": 9051,
          "name": "CD",
          "element": "C",
          "coord": [
            2.3357999324798584,
            6.4766998291015625,
            3.238600015640259
          ]
        },
        {
          "atom_index": 9052,
          "name": "OE1",
          "element": "O",
          "coord": [
            2.210900068283081,
            6.4791998863220215,
            3.247299909591675
          ]
        },
        {
          "atom_index": 9053,
          "name": "OE2",
          "element": "O",
          "coord": [
            2.4021999835968018,
            6.570499897003174,
            3.1898999214172363
          ]
        }
      ]
    },
    {
      "id": "D:214",
      "chain": "D",
      "resseq": 214,
      "icode": "",
      "resname": "GLN",
      "hetflag": " ",
      "sasa": 0.0,
      "atoms": [
        {
          "atom_index": 9054,
          "name": "N",
          "element": "N",
          "coord": [
            2.4289000034332275,
            6.288899898529053,
            2.9456000328063965
          ]
        },
        {
          "atom_index": 9055,
          "name": "CA",
          "element": "C",
          "coord": [
            2.534600019454956,
            6.3308000564575195,
            2.8552000522613525
          ]
        },
        {
          "atom_index": 9056,
          "name": "C",
          "element": "C",
          "coord": [
            2.5969998836517334,
            6.456399917602539,
            2.9119999408721924
          ]
        },
        {
          "atom_index": 9057,
          "name": "O",
          "element": "O",
          "coord": [
            2.541100025177002,
            6.565999984741211,
            2.9001998901367188
          ]
        },
        {
          "atom_index": 9058,
          "name": "CB",
          "element": "C",
          "coord": [
            2.4791998863220215,
            6.356200218200684,
            2.7147998809814453
          ]
        },
        {
          "atom_index": 9059,
          "name": "CG",
          "element": "C",
          "coord": [
            2.5241000652313232,
            6.252799987792969,
            2.614000082015991
          ]
        },
        {
          "atom_index": 9060,
          "name": "CD",
          "element": "C",
          "coord": [
            2.4967000484466553,
            6.294300079345703,
            2.4702999591827393
          ]
        },
        {
          "atom_index": 9061,
          "name": "OE1",
          "element": "O",
          "coord": [
            2.5299999713897705,
            6.4054999351501465,
            2.429500102996826
          ]
        },
        {
          "atom_index": 9062,
          "name": "NE2",
          "element": "N",
          "coord": [
            2.438800096511841,
            6.20419979095459,
            2.3935999870300293
          ]
        }
      ]
    },
    {
      "id": "D:215",
      "chain": "D",
      "resseq": 215,
      "icode": "",
      "resname": "ALA",
      "hetflag": " ",
      "sasa": 0.0,
      "atoms": [
        {
          "atom_index": 9063,
          "name": "N",
          "element": "N",
          "coord": [
            2.713099956512451,
            6.438899993896484,
            2.974400043487549
          ]
        },
        {
          "atom_index": 9064,
          "name": "CA",
          "element": "C",
          "coord": [
            2.7822999954223633,
            6.549799919128418,
            3.0371999740600586
          ]
        },
        {
          "atom_index": 9065,
          "name": "C",
          "element": "C",
          "coord": [
            2.914799928665161,
            6.586599826812744,
            2.9737000465393066
          ]
        },
        {
          "atom_index": 9066,
          "name": "O",
          "element": "O",
          "coord": [
            2.984100103378296,
            6.501299858093262,
            2.916599988937378
          ]
        },
        {
          "atom_index": 9067,
          "name": "CB",
          "element": "C",
          "coord": [
            2.803499937057495,
            6.518599987030029,
            3.1846001148223877
          ]
        }
      ]
    },
    {
      "id": "D:216",
      "chain": "D",
      "resseq": 216,
      "icode": "",
      "resname": "GLU",
      "hetflag": " ",
      "sasa": 0.0,
      "atoms": [
        {
          "atom_index": 9068,
          "name": "N",
          "element": "N",
          "coord": [
            2.9500999450683594,
            6.714200019836426,
            2.984600067138672
          ]
        },
        {
          "atom_index": 9069,
          "name": "CA",
          "element": "C",
          "coord": [
            3.0773000717163086,
            6.76039981842041,
            2.9316999912261963
          ]
        },
        {
          "atom_index": 9070,
          "name": "C",
          "element": "C",
          "coord": [
            3.1875998973846436,
            6.70550012588501,
            3.022200107574463
          ]
        },
        {
          "atom_index": 9071,
          "name": "O",
          "element": "O",
          "coord": [
            3.171799898147583,
            6.702000141143799,
            3.1447999477386475
          ]
        },
        {
          "atom_index": 9072,
          "name": "CB",
          "element": "C",
          "coord": [
            3.081700086593628,
            6.9131999015808105,
            2.928499937057495
          ]
        },
        {
          "atom_index": 9073,
          "name": "CG",
          "element": "C",
          "coord": [
            3.2207000255584717,
            6.969799995422363,
            2.9030001163482666
          ]
        },
        {
          "atom_index": 9074,
          "name": "CD",
          "element": "C",
          "coord": [
            3.220900058746338,
            7.119900226593018,
            2.884000062942505
          ]
        },
        {
          "atom_index": 9075,
          "name": "OE1",
          "element": "O",
          "coord": [
            3.136899948120117,
            7.18779993057251,
            2.9467999935150146
          ]
        },
        {
          "atom_index": 9076,
          "name": "OE2",
          "element": "O",
          "coord": [
            3.3069000244140625,
            7.170199871063232,
            2.8085999488830566
          ]
        }
      ]
    },
    {
      "id": "D:217",
      "chain": "D",
      "resseq": 217,
      "icode": "",
      "resname": "TYR",
      "hetflag": " ",
      "sasa": 0.0,
      "atoms": [
        {
          "atom_index": 9077,
          "name": "N",
          "element": "N",
          "coord": [
            3.2978999614715576,
            6.661099910736084,
            2.962399959564209
          ]
        },
        {
          "atom_index": 9078,
          "name": "CA",
          "element": "C",
          "coord": [
            3.407599925994873,
            6.606800079345703,
            3.0406999588012695
          ]
        },
        {
          "atom_index": 9079,
          "name": "C",
          "element": "C",
          "coord": [
            3.543800115585327,
            6.612599849700928,
            2.9721999168395996
          ]
        },
        {
          "atom_index": 9080,
          "name": "O",
          "element": "O",
          "coord": [
            3.5650999546051025,
            6.552199840545654,
            2.867500066757202
          ]
        },
        {
          "atom_index": 9081,
          "name": "CB",
          "element": "C",
          "coord": [
            3.3775999546051025,
            6.461999893188477,
            3.080399990081787
          ]
        },
        {
          "atom_index": 9082,
          "name": "CG",
          "element": "C",
          "coord": [
            3.4776999950408936,
            6.403200149536133,
            3.178100109100342
          ]
        },
        {
          "atom_index": 9083,
          "name": "CD1",
          "element": "C",
          "coord": [
            3.5074000358581543,
            6.469099998474121,
            3.297499895095825
          ]
        },
        {
          "atom_index": 9084,
          "name": "CD2",
          "element": "C",
          "coord": [
            3.538800001144409,
            6.28000020980835,
            3.1540000438690186
          ]
        },
        {
          "atom_index": 9085,
          "name": "CE1",
          "element": "C",
          "coord": [
            3.5941998958587646,
            6.41480016708374,
            3.390399932861328
          ]
        },
        {
          "atom_index": 9086,
          "name": "CE2",
          "element": "C",
          "coord": [
            3.626499891281128,
            6.224100112915039,
            3.2467000484466553
          ]
        },
        {
          "atom_index": 9087,
          "name": "CZ",
          "element": "C",
          "coord": [
            3.6533000469207764,
            6.292300224304199,
            3.364799976348877
          ]
        },
        {
          "atom_index": 9088,
          "name": "OH",
          "element": "O",
          "coord": [
            3.736999988555908,
            6.238699913024902,
            3.4600000381469727
          ]
        }
      ]
    },
    {
      "id": "D:218",
      "chain": "D",
      "resseq": 218,
      "icode": "",
      "resname": "HIS",
      "hetflag": " ",
      "sasa": 0.0,
      "atoms": [
        {
          "atom_index": 9089,
          "name": "N",
          "element": "N",
          "coord": [
            3.6356000900268555,
            6.686200141906738,
            3.0332000255584717
          ]
        },
        {
          "atom_index": 9090,
          "name": "CA",
          "element": "C",
          "coord": [
            3.771899938583374,
            6.69950008392334,
            2.983799934387207
          ]
        },
        {
          "atom_index": 9091,
          "name": "C",
          "element": "C",
          "coord": [
            3.85479998588562,
            6.752900123596191,
            3.099299907684326
          ]
        },
        {
          "atom_index": 9092,
          "name": "O",
          "element": "O",
          "coord": [
            3.7994000911712646,
            6.792600154876709,
            3.2021000385284424
          ]
        },
        {
          "atom_index": 9093,
          "name": "CB",
          "element": "C",
          "coord": [
            3.77810001373291,
            6.792699813842773,
            2.861799955368042
          ]
        },
        {
          "atom_index": 9094,
          "name": "CG",
          "element": "C",
          "coord": [
            3.7130000591278076,
            6.925600051879883,
            2.88319993019104
          ]
        },
        {
          "atom_index": 9095,
          "name": "ND1",
          "element": "N",
          "coord": [
            3.7627999782562256,
            7.019899845123291,
            2.9707000255584717
          ]
        },
        {
          "atom_index": 9096,
          "name": "CD2",
          "element": "C",
          "coord": [
            3.6008999347686768,
            6.979400157928467,
            2.8296000957489014
          ]
        },
        {
          "atom_index": 9097,
          "name": "CE1",
          "element": "C",
          "coord": [
            3.684000015258789,
            7.125999927520752,
            2.9697999954223633
          ]
        },
        {
          "atom_index": 9098,
          "name": "NE2",
          "element": "N",
          "coord": [
            3.5850000381469727,
            7.104000091552734,
            2.885200023651123
          ]
        }
      ]
    },
    {
      "id": "D:219",
      "chain": "D",
      "resseq": 219,
      "icode": "",
      "resname": "MET",
      "hetflag": " ",
      "sasa": 0.0,
      "atoms": [
        {
          "atom_index": 9099,
          "name": "N",
          "element": "N",
          "coord": [
            3.986599922180176,
            6.753200054168701,
            3.083400011062622
          ]
        },
        {
          "atom_index": 9100,
          "name": "CA",
          "element": "C",
          "coord": [
            4.075300216674805,
            6.798600196838379,
            3.18969988822937
          ]
        },
        {
          "atom_index": 9101,
          "name": "C",
          "element": "C",
          "coord": [
            4.040800094604492,
            6.932600021362305,
            3.255199909210205
          ]
        },
        {
          "atom_index": 9102,
          "name": "O",
          "element": "O",
          "coord": [
            4.0879998207092285,
            6.9608001708984375,
            3.365299940109253
          ]
        },
        {
          "atom_index": 9103,
          "name": "CB",
          "element": "C",
          "coord": [
            4.220399856567383,
            6.797699928283691,
            3.1403000354766846
          ]
        },
        {
          "atom_index": 9104,
          "name": "CG",
          "element": "C",
          "coord": [
            4.274199962615967,
            6.656199932098389,
            3.120500087738037
          ]
        },
        {
          "atom_index": 9105,
          "name": "SD",
          "element": "S",
          "coord": [
            4.444300174713135,
            6.645400047302246,
            3.059799909591675
          ]
        },
        {
          "atom_index": 9106,
          "name": "CE",
          "element": "C",
          "coord": [
            4.426599979400635,
            6.722099781036377,
            2.9021999835968018
          ]
        }
      ]
    },
    {
      "id": "D:220",
      "chain": "D",
      "resseq": 220,
      "icode": "",
      "resname": "PHE",
      "hetflag": " ",
      "sasa": 0.0,
      "atoms": [
        {
          "atom_index": 9107,
          "name": "N",
          "element": "N",
          "coord": [
            3.958199977874756,
            7.014400005340576,
            3.1903998851776123
          ]
        },
        {
          "atom_index": 9108,
          "name": "CA",
          "element": "C",
          "coord": [
            3.921299934387207,
            7.142199993133545,
            3.2507998943328857
          ]
        },
        {
          "atom_index": 9109,
          "name": "C",
          "element": "C",
          "coord": [
            3.773900032043457,
            7.152400016784668,
            3.291100025177002
          ]
        },
        {
          "atom_index": 9110,
          "name": "O",
          "element": "O",
          "coord": [
            3.7235000133514404,
            7.261000156402588,
            3.3189001083374023
          ]
        },
        {
          "atom_index": 9111,
          "name": "CB",
          "element": "C",
          "coord": [
            3.958400011062622,
            7.259399890899658,
            3.158600091934204
          ]
        },
        {
          "atom_index": 9112,
          "name": "CG",
          "element": "C",
          "coord": [
            4.105800151824951,
            7.268199920654297,
            3.128499984741211
          ]
        },
        {
          "atom_index": 9113,
          "name": "CD1",
          "element": "C",
          "coord": [
            4.160799980163574,
            7.198599815368652,
            3.021199941635132
          ]
        },
        {
          "atom_index": 9114,
          "name": "CD2",
          "element": "C",
          "coord": [
            4.190499782562256,
            7.341300010681152,
            3.2112998962402344
          ]
        },
        {
          "atom_index": 9115,
          "name": "CE1",
          "element": "C",
          "coord": [
            4.297900199890137,
            7.201000213623047,
            2.9974000453948975
          ]
        },
        {
          "atom_index": 9116,
          "name": "CE2",
          "element": "C",
          "coord": [
            4.327700138092041,
            7.344200134277344,
            3.188499927520752
          ]
        },
        {
          "atom_index": 9117,
          "name": "CZ",
          "element": "C",
          "coord": [
            4.381400108337402,
            7.274099826812744,
            3.081199884414673
          ]
        }
      ]
    },
    {
      "id": "D:221",
      "chain": "D",
      "resseq": 221,
      "icode": "",
      "resname": "GLN",
      "hetflag": " ",
      "sasa": 0.0,
      "atoms": [
        {
          "atom_index": 9118,
          "name": "N",
          "element": "N",
          "coord": [
            3.705699920654297,
            7.038400173187256,
            3.294600009918213
          ]
        },
        {
          "atom_index": 9119,
          "name": "CA",
          "element": "C",
          "coord": [
            3.564500093460083,
            7.031599998474121,
            3.3331000804901123
          ]
        },
        {
          "atom_index": 9120,
          "name": "C",
          "element": "C",
          "coord": [
            3.552999973297119,
            6.8927001953125,
            3.395400047302246
          ]
        },
        {
          "atom_index": 9121,
          "name": "O",
          "element": "O",
          "coord": [
            3.5332999229431152,
            6.794000148773193,
            3.323899984359741
          ]
        },
        {
          "atom_index": 9122,
          "name": "CB",
          "element": "C",
          "coord": [
            3.476599931716919,
            7.043000221252441,
            3.2088000774383545
          ]
        },
        {
          "atom_index": 9123,
          "name": "CG",
          "element": "C",
          "coord": [
            3.331399917602539,
            7.0731000900268555,
            3.2374000549316406
          ]
        },
        {
          "atom_index": 9124,
          "name": "CD",
          "element": "C",
          "coord": [
            3.3143999576568604,
            7.202400207519531,
            3.3145999908447266
          ]
        },
        {
          "atom_index": 9125,
          "name": "OE1",
          "element": "O",
          "coord": [
            3.3538999557495117,
            7.212399959564209,
            3.430999994277954
          ]
        },
        {
          "atom_index": 9126,
          "name": "NE2",
          "element": "N",
          "coord": [
            3.2567999362945557,
            7.302800178527832,
            3.2497000694274902
          ]
        }
      ]
    },
    {
      "id": "D:222",
      "chain": "D",
      "resseq": 222,
      "icode": "",
      "resname": "ARG",
      "hetflag": " ",
      "sasa": 0.0,
      "atoms": [
        {
          "atom_index": 9127,
          "name": "N",
          "element": "N",
          "coord": [
            3.5641000270843506,
            6.885499954223633,
            3.52810001373291
          ]
        },
        {
          "atom_index": 9128,
          "name": "CA",
          "element": "C",
          "coord": [
            3.565500020980835,
            6.756400108337402,
            3.59660005569458
          ]
        },
        {
          "atom_index": 9129,
          "name": "C",
          "element": "C",
          "coord": [
            3.464600086212158,
            6.72760009765625,
            3.707200050354004
          ]
        },
        {
          "atom_index": 9130,
          "name": "O",
          "element": "O",
          "coord": [
            3.4196999073028564,
            6.613699913024902,
            3.722599983215332
          ]
        },
        {
          "atom_index": 9131,
          "name": "CB",
          "element": "C",
          "coord": [
            3.7046000957489014,
            6.735199928283691,
            3.6568000316619873
          ]
        },
        {
          "atom_index": 9132,
          "name": "CG",
          "element": "C",
          "coord": [
            3.819700002670288,
            6.76039981842041,
            3.5622000694274902
          ]
        },
        {
          "atom_index": 9133,
          "name": "CD",
          "element": "C",
          "coord": [
            3.951900005340576,
            6.758999824523926,
            3.637399911880493
          ]
        },
        {
          "atom_index": 9134,
          "name": "NE",
          "element": "N",
          "coord": [
            3.9744999408721924,
            6.631800174713135,
            3.7047998905181885
          ]
        },
        {
          "atom_index": 9135,
          "name": "CZ",
          "element": "C",
          "coord": [
            4.08489990234375,
            6.6016998291015625,
            3.7718000411987305
          ]
        },
        {
          "atom_index": 9136,
          "name": "NH1",
          "element": "N",
          "coord": [
            4.183599948883057,
            6.690299987792969,
            3.7806999683380127
          ]
        },
        {
          "atom_index": 9137,
          "name": "NH2",
          "element": "N",
          "coord": [
            4.097400188446045,
            6.482600212097168,
            3.829200029373169
          ]
        }
      ]
    },
    {
      "id": "D:223",
      "chain": "D",
      "resseq": 223,
      "icode": "",
      "resname": "GLU",
      "hetflag": " ",
      "sasa": 0.2581236958503723,
      "atoms": [
        {
          "atom_index": 9138,
          "name": "N",
          "element": "N",
          "coord": [
            3.4319000244140625,
            6.829500198364258,
            3.785399913787842
          ]
        },
        {
          "atom_index": 9139,
          "name": "CA",
          "element": "C",
          "coord": [
            3.3422999382019043,
            6.814300060272217,
            3.899399995803833
          ]
        },
        {
          "atom_index": 9140,
          "name": "C",
          "element": "C",
          "coord": [
            3.219899892807007,
            6.722499847412109,
            3.8808000087738037
          ]
        },
        {
          "atom_index": 9141,
          "name": "O",
          "element": "O",
          "coord": [
            3.2044999599456787,
            6.622300148010254,
            3.9519999027252197
          ]
        },
        {
          "atom_index": 9142,
          "name": "CB",
          "element": "C",
          "coord": [
            3.2980000972747803,
            6.953400135040283,
            3.9458000659942627
          ]
        },
        {
          "atom_index": 9143,
          "name": "CG",
          "element": "C",
          "coord": [
            3.259500026702881,
            6.964300155639648,
            4.093200206756592
          ]
        },
        {
          "atom_index": 9144,
          "name": "CD",
          "element": "C",
          "coord": [
            3.1405999660491943,
            6.878600120544434,
            4.13100004196167
          ]
        },
        {
          "atom_index": 9145,
          "name": "OE1",
          "element": "O",
          "coord": [
            3.0339999198913574,
            6.894499778747559,
            4.067800045013428
          ]
        },
        {
          "atom_index": 9146,
          "name": "OE2",
          "element": "O",
          "coord": [
            3.153700113296509,
            6.796000003814697,
            4.224400043487549
          ]
        }
      ]
    },
    {
      "id": "D:224",
      "chain": "D",
      "resseq": 224,
      "icode": "",
      "resname": "LYS",
      "hetflag": " ",
      "sasa": 0.0,
      "atoms": [
        {
          "atom_index": 9147,
          "name": "N",
          "element": "N",
          "coord": [
            3.1335999965667725,
            6.755099773406982,
            3.7852001190185547
          ]
        },
        {
          "atom_index": 9148,
          "name": "CA",
          "element": "C",
          "coord": [
            3.0120999813079834,
            6.67710018157959,
            3.7644999027252197
          ]
        },
        {
          "atom_index": 9149,
          "name": "C",
          "element": "C",
          "coord": [
            3.0316998958587646,
            6.528299808502197,
            3.738300085067749
          ]
        },
        {
          "atom_index": 9150,
          "name": "O",
          "element": "O",
          "coord": [
            2.968899965286255,
            6.444200038909912,
            3.8034000396728516
          ]
        },
        {
          "atom_index": 9151,
          "name": "CB",
          "element": "C",
          "coord": [
            2.9291000366210938,
            6.737199783325195,
            3.6512999534606934
          ]
        },
        {
          "atom_index": 9152,
          "name": "CG",
          "element": "C",
          "coord": [
            2.788599967956543,
            6.680699825286865,
            3.6447999477386475
          ]
        },
        {
          "atom_index": 9153,
          "name": "CD",
          "element": "C",
          "coord": [
            2.7079999446868896,
            6.745200157165527,
            3.5346999168395996
          ]
        },
        {
          "atom_index": 9154,
          "name": "CE",
          "element": "C",
          "coord": [
            2.563800096511841,
            6.6992998123168945,
            3.537100076675415
          ]
        },
        {
          "atom_index": 9155,
          "name": "NZ",
          "element": "N",
          "coord": [
            2.49180006980896,
            6.757199764251709,
            3.4207000732421875
          ]
        }
      ]
    },
    {
      "id": "D:225",
      "chain": "D",
      "resseq": 225,
      "icode": "",
      "resname": "VAL",
      "hetflag": " ",
      "sasa": 0.0,
      "atoms": [
        {
          "atom_index": 9156,
          "name": "N",
          "element": "N",
          "coord": [
            3.1168999671936035,
            6.495299816131592,
            3.642400026321411
          ]
        },
        {
          "atom_index": 9157,
          "name": "CA",
          "element": "C",
          "coord": [
            3.140399932861328,
            6.356100082397461,
            3.6087000370025635
          ]
        },
        {
          "atom_index": 9158,
          "name": "C",
          "element": "C",
          "coord": [
            3.2172999382019043,
            6.27869987487793,
            3.7149999141693115
          ]
        },
        {
          "atom_index": 9159,
          "name": "O",
          "element": "O",
          "coord": [
            3.1912999153137207,
            6.1605000495910645,
            3.7370998859405518
          ]
        },
        {
          "atom_index": 9160,
          "name": "CB",
          "element": "C",
          "coord": [
            3.2146999835968018,
            6.345399856567383,
            3.474299907684326
          ]
        },
        {
          "atom_index": 9161,
          "name": "CG1",
          "element": "C",
          "coord": [
            3.265899896621704,
            6.203199863433838,
            3.4512999057769775
          ]
        },
        {
          "atom_index": 9162,
          "name": "CG2",
          "element": "C",
          "coord": [
            3.120800018310547,
            6.384799957275391,
            3.362799882888794
          ]
        }
      ]
    },
    {
      "id": "D:226",
      "chain": "D",
      "resseq": 226,
      "icode": "",
      "resname": "GLU",
      "hetflag": " ",
      "sasa": 0.0,
      "atoms": [
        {
          "atom_index": 9163,
          "name": "N",
          "element": "N",
          "coord": [
            3.3111000061035156,
            6.344699859619141,
            3.7815001010894775
          ]
        },
        {
          "atom_index": 9164,
          "name": "CA",
          "element": "C",
          "coord": [
            3.3917999267578125,
            6.277400016784668,
            3.881999969482422
          ]
        },
        {
          "atom_index": 9165,
          "name": "C",
          "element": "C",
          "coord": [
            3.329400062561035,
            6.26669979095459,
            4.019700050354004
          ]
        },
        {
          "atom_index": 9166,
          "name": "O",
          "element": "O",
          "coord": [
            3.353800058364868,
            6.169600009918213,
            4.090799808502197
          ]
        },
        {
          "atom_index": 9167,
          "name": "CB",
          "element": "C",
          "coord": [
            3.5290000438690186,
            6.3445000648498535,
            3.8912999629974365
          ]
        },
        {
          "atom_index": 9168,
          "name": "CG",
          "element": "C",
          "coord": [
            3.6222000122070312,
            6.30049991607666,
            3.7792999744415283
          ]
        },
        {
          "atom_index": 9169,
          "name": "CD",
          "element": "C",
          "coord": [
            3.7541000843048096,
            6.374899864196777,
            3.7771999835968018
          ]
        },
        {
          "atom_index": 9170,
          "name": "OE1",
          "element": "O",
          "coord": [
            3.8155999183654785,
            6.391200065612793,
            3.8849000930786133
          ]
        },
        {
          "atom_index": 9171,
          "name": "OE2",
          "element": "O",
          "coord": [
            3.7969000339508057,
            6.41510009765625,
            3.666800022125244
          ]
        }
      ]
    },
    {
      "id": "D:227",
      "chain": "D",
      "resseq": 227,
      "icode": "",
      "resname": "VAL",
      "hetflag": " ",
      "sasa": 0.0,
      "atoms": [
        {
          "atom_index": 9172,
          "name": "N",
          "element": "N",
          "coord": [
            3.2471001148223877,
            6.364099979400635,
            4.056399822235107
          ]
        },
        {
          "atom_index": 9173,
          "name": "CA",
          "element": "C",
          "coord": [
            3.1858999729156494,
            6.36359977722168,
            4.188499927520752
          ]
        },
        {
          "atom_index": 9174,
          "name": "C",
          "element": "C",
          "coord": [
            3.0367000102996826,
            6.332799911499023,
            4.193600177764893
          ]
        },
        {
          "atom_index": 9175,
          "name": "O",
          "element": "O",
          "coord": [
            2.9928998947143555,
            6.251699924468994,
            4.275199890136719
          ]
        },
        {
          "atom_index": 9176,
          "name": "CB",
          "element": "C",
          "coord": [
            3.209399938583374,
            6.498300075531006,
            4.258900165557861
          ]
        },
        {
          "atom_index": 9177,
          "name": "CG1",
          "element": "C",
          "coord": [
            3.1487998962402344,
            6.495500087738037,
            4.397600173950195
          ]
        },
        {
          "atom_index": 9178,
          "name": "CG2",
          "element": "C",
          "coord": [
            3.358099937438965,
            6.526899814605713,
            4.2667999267578125
          ]
        }
      ]
    },
    {
      "id": "D:228",
      "chain": "D",
      "resseq": 228,
      "icode": "",
      "resname": "GLN",
      "hetflag": " ",
      "sasa": 0.0,
      "atoms": [
        {
          "atom_index": 9179,
          "name": "N",
          "element": "N",
          "coord": [
            2.958699941635132,
            6.3968000411987305,
            4.107100009918213
          ]
        },
        {
          "atom_index": 9180,
          "name": "CA",
          "element": "C",
          "coord": [
            2.814300060272217,
            6.375899791717529,
            4.1066999435424805
          ]
        },
        {
          "atom_index": 9181,
          "name": "C",
          "element": "C",
          "coord": [
            2.7616000175476074,
            6.253699779510498,
            4.0329999923706055
          ]
        },
        {
          "atom_index": 9182,
          "name": "O",
          "element": "O",
          "coord": [
            2.6816000938415527,
            6.178599834442139,
            4.088500022888184
          ]
        },
        {
          "atom_index": 9183,
          "name": "CB",
          "element": "C",
          "coord": [
            2.7441999912261963,
            6.499499797821045,
            4.052499771118164
          ]
        },
        {
          "atom_index": 9184,
          "name": "CG",
          "element": "C",
          "coord": [
            2.770699977874756,
            6.623300075531006,
            4.133399963378906
          ]
        },
        {
          "atom_index": 9185,
          "name": "CD",
          "element": "C",
          "coord": [
            2.6991000175476074,
            6.742700099945068,
            4.077300071716309
          ]
        },
        {
          "atom_index": 9186,
          "name": "OE1",
          "element": "O",
          "coord": [
            2.575500011444092,
            6.748899936676025,
            4.076700210571289
          ]
        },
        {
          "atom_index": 9187,
          "name": "NE2",
          "element": "N",
          "coord": [
            2.77620005607605,
            6.838699817657471,
            4.027299880981445
          ]
        }
      ]
    },
    {
      "id": "D:229",
      "chain": "D",
      "resseq": 229,
      "icode": "",
      "resname": "LEU",
      "hetflag": " ",
      "sasa": 0.0,
      "atoms": [
        {
          "atom_index": 9188,
          "name": "N",
          "element": "N",
          "coord": [
            2.8043999671936035,
            6.2332000732421875,
            3.9089999198913574
          ]
        },
        {
          "atom_index": 9189,
          "name": "CA",
          "element": "C",
          "coord": [
            2.7551000118255615,
            6.11929988861084,
            3.8324999809265137
          ]
        },
        {
          "atom_index": 9190,
          "name": "C",
          "element": "C",
          "coord": [
            2.7716000080108643,
            5.9822001457214355,
            3.897700071334839
          ]
        },
        {
          "atom_index": 9191,
          "name": "O",
          "element": "O",
          "coord": [
            2.680999994277954,
            5.89900016784668,
            3.891900062561035
          ]
        },
        {
          "atom_index": 9192,
          "name": "CB",
          "element": "C",
          "coord": [
            2.8162999153137207,
            6.1194000244140625,
            3.6923999786376953
          ]
        },
        {
          "atom_index": 9193,
          "name": "CG",
          "element": "C",
          "coord": [
            2.7297000885009766,
            6.1869001388549805,
            3.585099935531616
          ]
        },
        {
          "atom_index": 9194,
          "name": "CD1",
          "element": "C",
          "coord": [
            2.676300048828125,
            6.320700168609619,
            3.6319000720977783
          ]
        },
        {
          "atom_index": 9195,
          "name": "CD2",
          "element": "C",
          "coord": [
            2.8118999004364014,
            6.202700138092041,
            3.4598000049591064
          ]
        }
      ]
    },
    {
      "id": "D:230",
      "chain": "D",
      "resseq": 230,
      "icode": "",
      "resname": "PRO",
      "hetflag": " ",
      "sasa": 0.0,
      "atoms": [
        {
          "atom_index": 9196,
          "name": "N",
          "element": "N",
          "coord": [
            2.8859000205993652,
            5.956500053405762,
            3.962399959564209
          ]
        },
        {
          "atom_index": 9197,
          "name": "CA",
          "element": "C",
          "coord": [
            2.9010000228881836,
            5.82450008392334,
            4.024499893188477
          ]
        },
        {
          "atom_index": 9198,
          "name": "C",
          "element": "C",
          "coord": [
            2.789299964904785,
            5.798600196838379,
            4.125500202178955
          ]
        },
        {
          "atom_index": 9199,
          "name": "O",
          "element": "O",
          "coord": [
            2.738600015640259,
            5.686999797821045,
            4.138899803161621
          ]
        },
        {
          "atom_index": 9200,
          "name": "CB",
          "element": "C",
          "coord": [
            3.0381999015808105,
            5.834499835968018,
            4.089799880981445
          ]
        },
        {
          "atom_index": 9201,
          "name": "CG",
          "element": "C",
          "coord": [
            3.1106998920440674,
            5.930699825286865,
            3.9969000816345215
          ]
        },
        {
          "atom_index": 9202,
          "name": "CD",
          "element": "C",
          "coord": [
            3.00570011138916,
            6.0381999015808105,
            3.98799991607666
          ]
        }
      ]
    },
    {
      "id": "D:231",
      "chain": "D",
      "resseq": 231,
      "icode": "",
      "resname": "GLU",
      "hetflag": " ",
      "sasa": 0.8197762966156006,
      "atoms": [
        {
          "atom_index": 9203,
          "name": "N",
          "element": "N",
          "coord": [
            2.7513999938964844,
            5.904900074005127,
            4.195199966430664
          ]
        },
        {
          "atom_index": 9204,
          "name": "CA",
          "element": "C",
          "coord": [
            2.646699905395508,
            5.9008002281188965,
            4.2957000732421875
          ]
        },
        {
          "atom_index": 9205,
          "name": "C",
          "element": "C",
          "coord": [
            2.516700029373169,
            5.849299907684326,
            4.232800006866455
          ]
        },
        {
          "atom_index": 9206,
          "name": "O",
          "element": "O",
          "coord": [
            2.4512999057769775,
            5.760300159454346,
            4.287399768829346
          ]
        },
        {
          "atom_index": 9207,
          "name": "CB",
          "element": "C",
          "coord": [
            2.626199960708618,
            6.0416998863220215,
            4.349899768829346
          ]
        },
        {
          "atom_index": 9208,
          "name": "CG",
          "element": "C",
          "coord": [
            2.588099956512451,
            6.047500133514404,
            4.494200229644775
          ]
        },
        {
          "atom_index": 9209,
          "name": "CD",
          "element": "C",
          "coord": [
            2.6946001052856445,
            5.9857001304626465,
            4.579800128936768
          ]
        },
        {
          "atom_index": 9210,
          "name": "OE1",
          "element": "O",
          "coord": [
            2.810699939727783,
            6.03000020980835,
            4.568299770355225
          ]
        },
        {
          "atom_index": 9211,
          "name": "OE2",
          "element": "O",
          "coord": [
            2.663100004196167,
            5.89300012588501,
            4.657599925994873
          ]
        }
      ]
    },
    {
      "id": "D:232",
      "chain": "D",
      "resseq": 232,
      "icode": "",
      "resname": "LEU",
      "hetflag": " ",
      "sasa": 0.0,
      "atoms": [
        {
          "atom_index": 9212,
          "name": "N",
          "element": "N",
          "coord": [
            2.4798998832702637,
            5.90500020980835,
            4.117400169372559
          ]
        },
        {
          "atom_index": 9213,
          "name": "CA",
          "element": "C",
          "coord": [
            2.358099937438965,
            5.86329984664917,
            4.048799991607666
          ]
        },
        {
          "atom_index": 9214,
          "name": "C",
          "element": "C",
          "coord": [
            2.370300054550171,
            5.7220001220703125,
            3.993299961090088
          ]
        },
        {
          "atom_index": 9215,
          "name": "O",
          "element": "O",
          "coord": [
            2.2711000442504883,
            5.649400234222412,
            3.983599901199341
          ]
        },
        {
          "atom_index": 9216,
          "name": "CB",
          "element": "C",
          "coord": [
            2.3227999210357666,
            5.960400104522705,
            3.9354000091552734
          ]
        },
        {
          "atom_index": 9217,
          "name": "CG",
          "element": "C",
          "coord": [
            2.2887001037597656,
            6.103700160980225,
            3.977099895477295
          ]
        },
        {
          "atom_index": 9218,
          "name": "CD1",
          "element": "C",
          "coord": [
            2.2523000240325928,
            6.186100006103516,
            3.8550000190734863
          ]
        },
        {
          "atom_index": 9219,
          "name": "CD2",
          "element": "C",
          "coord": [
            2.1733999252319336,
            6.102399826049805,
            4.076000213623047
          ]
        }
      ]
    },
    {
      "id": "D:233",
      "chain": "D",
      "resseq": 233,
      "icode": "",
      "resname": "PHE",
      "hetflag": " ",
      "sasa": 0.0,
      "atoms": [
        {
          "atom_index": 9220,
          "name": "N",
          "element": "N",
          "coord": [
            2.4916000366210938,
            5.682600021362305,
            3.9560000896453857
          ]
        },
        {
          "atom_index": 9221,
          "name": "CA",
          "element": "C",
          "coord": [
            2.5113000869750977,
            5.548299789428711,
            3.9033000469207764
          ]
        },
        {
          "atom_index": 9222,
          "name": "C",
          "element": "C",
          "coord": [
            2.478600025177002,
            5.444399833679199,
            4.010700225830078
          ]
        },
        {
          "atom_index": 9223,
          "name": "O",
          "element": "O",
          "coord": [
            2.402899980545044,
            5.349800109863281,
            3.9863998889923096
          ]
        },
        {
          "atom_index": 9224,
          "name": "CB",
          "element": "C",
          "coord": [
            2.655100107192993,
            5.527599811553955,
            3.8578999042510986
          ]
        },
        {
          "atom_index": 9225,
          "name": "CG",
          "element": "C",
          "coord": [
            2.6851999759674072,
            5.386099815368652,
            3.8194000720977783
          ]
        },
        {
          "atom_index": 9226,
          "name": "CD1",
          "element": "C",
          "coord": [
            2.637700080871582,
            5.333399772644043,
            3.700200080871582
          ]
        },
        {
          "atom_index": 9227,
          "name": "CD2",
          "element": "C",
          "coord": [
            2.7553000450134277,
            5.302499771118164,
            3.906399965286255
          ]
        },
        {
          "atom_index": 9228,
          "name": "CE1",
          "element": "C",
          "coord": [
            2.6596999168395996,
            5.198299884796143,
            3.6677000522613525
          ]
        },
        {
          "atom_index": 9229,
          "name": "CE2",
          "element": "C",
          "coord": [
            2.7776999473571777,
            5.168300151824951,
            3.8752999305725098
          ]
        },
        {
          "atom_index": 9230,
          "name": "CZ",
          "element": "C",
          "coord": [
            2.7298998832702637,
            5.116000175476074,
            3.75600004196167
          ]
        }
      ]
    },
    {
      "id": "D:234",
      "chain": "D",
      "resseq": 234,
      "icode": "",
      "resname": "HIS",
      "hetflag": " ",
      "sasa": 2.439171075820923,
      "atoms": [
        {
          "atom_index": 9231,
          "name": "N",
          "element": "N",
          "coord": [
            2.536099910736084,
            5.461900234222412,
            4.129300117492676
          ]
        },
        {
          "atom_index": 9232,
          "name": "CA",
          "element": "C",
          "coord": [
            2.5114998817443848,
            5.368199825286865,
            4.237299919128418
          ]
        },
        {
          "atom_index": 9233,
          "name": "C",
          "element": "C",
          "coord": [
            2.3689000606536865,
            5.373799800872803,
            4.290299892425537
          ]
        },
        {
          "atom_index": 9234,
          "name": "O",
          "element": "O",
          "coord": [
            2.3078999519348145,
            5.269700050354004,
            4.3140997886657715
          ]
        },
        {
          "atom_index": 9235,
          "name": "CB",
          "element": "C",
          "coord": [
            2.6129000186920166,
            5.3902997970581055,
            4.3491997718811035
          ]
        },
        {
          "atom_index": 9236,
          "name": "CG",
          "element": "C",
          "coord": [
            2.752700090408325,
            5.356200218200684,
            4.308899879455566
          ]
        },
        {
          "atom_index": 9237,
          "name": "ND1",
          "element": "N",
          "coord": [
            2.7894999980926514,
            5.229000091552734,
            4.269499778747559
          ]
        },
        {
          "atom_index": 9238,
          "name": "CD2",
          "element": "C",
          "coord": [
            2.86299991607666,
            5.433199882507324,
            4.294899940490723
          ]
        },
        {
          "atom_index": 9239,
          "name": "CE1",
          "element": "C",
          "coord": [
            2.9161999225616455,
            5.229499816894531,
            4.232699871063232
          ]
        },
        {
          "atom_index": 9240,
          "name": "NE2",
          "element": "N",
          "coord": [
            2.963399887084961,
            5.3520002365112305,
            4.247000217437744
          ]
        }
      ]
    },
    {
      "id": "D:235",
      "chain": "D",
      "resseq": 235,
      "icode": "",
      "resname": "LYS",
      "hetflag": " ",
      "sasa": 4.729628086090088,
      "atoms": [
        {
          "atom_index": 9241,
          "name": "N",
          "element": "N",
          "coord": [
            2.31469988822937,
            5.49429988861084,
            4.30709981918335
          ]
        },
        {
          "atom_index": 9242,
          "name": "CA",
          "element": "C",
          "coord": [
            2.178499937057495,
            5.506899833679199,
            4.356900215148926
          ]
        },
        {
          "atom_index": 9243,
          "name": "C",
          "element": "C",
          "coord": [
            2.0708000659942627,
            5.464300155639648,
            4.256899833679199
          ]
        },
        {
          "atom_index": 9244,
          "name": "O",
          "element": "O",
          "coord": [
            1.9825999736785889,
            5.3856000900268555,
            4.291299819946289
          ]
        },
        {
          "atom_index": 9245,
          "name": "CB",
          "element": "C",
          "coord": [
            2.1519999504089355,
            5.649700164794922,
            4.406700134277344
          ]
        },
        {
          "atom_index": 9246,
          "name": "CG",
          "element": "C",
          "coord": [
            2.233299970626831,
            5.6828999519348145,
            4.530399799346924
          ]
        },
        {
          "atom_index": 9247,
          "name": "CD",
          "element": "C",
          "coord": [
            2.1967999935150146,
            5.813700199127197,
            4.600900173187256
          ]
        },
        {
          "atom_index": 9248,
          "name": "CE",
          "element": "C",
          "coord": [
            2.260699987411499,
            5.811699867248535,
            4.740499973297119
          ]
        },
        {
          "atom_index": 9249,
          "name": "NZ",
          "element": "N",
          "coord": [
            2.226599931716919,
            5.924600124359131,
            4.831699848175049
          ]
        }
      ]
    },
    {
      "id": "D:236",
      "chain": "D",
      "resseq": 236,
      "icode": "",
      "resname": "ILE",
      "hetflag": " ",
      "sasa": 0.0,
      "atoms": [
        {
          "atom_index": 9250,
          "name": "N",
          "element": "N",
          "coord": [
            2.077699899673462,
            5.512599945068359,
            4.1331000328063965
          ]
        },
        {
          "atom_index": 9251,
          "name": "CA",
          "element": "C",
          "coord": [
            1.9746999740600586,
            5.476399898529053,
            4.036200046539307
          ]
        },
        {
          "atom_index": 9252,
          "name": "C",
          "element": "C",
          "coord": [
            2.0211000442504883,
            5.423799991607666,
            3.900700092315674
          ]
        },
        {
          "atom_index": 9253,
          "name": "O",
          "element": "O",
          "coord": [
            1.948099970817566,
            5.432199954986572,
            3.8027000427246094
          ]
        },
        {
          "atom_index": 9254,
          "name": "CB",
          "element": "C",
          "coord": [
            1.8767000436782837,
            5.594200134277344,
            4.014400005340576
          ]
        },
        {
          "atom_index": 9255,
          "name": "CG1",
          "element": "C",
          "coord": [
            1.9519000053405762,
            5.717599868774414,
            3.965100049972534
          ]
        },
        {
          "atom_index": 9256,
          "name": "CG2",
          "element": "C",
          "coord": [
            1.8071000576019287,
            5.627600193023682,
            4.144800186157227
          ]
        },
        {
          "atom_index": 9257,
          "name": "CD1",
          "element": "C",
          "coord": [
            1.8623000383377075,
            5.835700035095215,
            3.936199903488159
          ]
        }
      ]
    },
    {
      "id": "D:237",
      "chain": "D",
      "resseq": 237,
      "icode": "",
      "resname": "GLY",
      "hetflag": " ",
      "sasa": 0.0,
      "atoms": [
        {
          "atom_index": 9258,
          "name": "N",
          "element": "N",
          "coord": [
            2.142699956893921,
            5.370500087738037,
            3.8954999446868896
          ]
        },
        {
          "atom_index": 9259,
          "name": "CA",
          "element": "C",
          "coord": [
            2.1937999725341797,
            5.3119001388549805,
            3.77239990234375
          ]
        },
        {
          "atom_index": 9260,
          "name": "C",
          "element": "C",
          "coord": [
            2.215399980545044,
            5.39900016784668,
            3.6501998901367188
          ]
        },
        {
          "atom_index": 9261,
          "name": "O",
          "element": "O",
          "coord": [
            2.234499931335449,
            5.34660005569458,
            3.539599895477295
          ]
        }
      ]
    },
    {
      "id": "D:238",
      "chain": "D",
      "resseq": 238,
      "icode": "",
      "resname": "VAL",
      "hetflag": " ",
      "sasa": 0.0,
      "atoms": [
        {
          "atom_index": 9262,
          "name": "N",
          "element": "N",
          "coord": [
            2.2137999534606934,
            5.530799865722656,
            3.6684999465942383
          ]
        },
        {
          "atom_index": 9263,
          "name": "CA",
          "element": "C",
          "coord": [
            2.2342000007629395,
            5.623000144958496,
            3.557300090789795
          ]
        },
        {
          "atom_index": 9264,
          "name": "C",
          "element": "C",
          "coord": [
            2.3796000480651855,
            5.623799800872803,
            3.5097999572753906
          ]
        },
        {
          "atom_index": 9265,
          "name": "O",
          "element": "O",
          "coord": [
            2.47189998626709,
            5.644400119781494,
            3.588599920272827
          ]
        },
        {
          "atom_index": 9266,
          "name": "CB",
          "element": "C",
          "coord": [
            2.194999933242798,
            5.765500068664551,
            3.5978000164031982
          ]
        },
        {
          "atom_index": 9267,
          "name": "CG1",
          "element": "C",
          "coord": [
            2.2239999771118164,
            5.8618998527526855,
            3.484100103378296
          ]
        },
        {
          "atom_index": 9268,
          "name": "CG2",
          "element": "C",
          "coord": [
            2.04830002784729,
            5.768899917602539,
            3.635999917984009
          ]
        }
      ]
    },
    {
      "id": "D:239",
      "chain": "D",
      "resseq": 239,
      "icode": "",
      "resname": "GLY",
      "hetflag": " ",
      "sasa": 0.0,
      "atoms": [
        {
          "atom_index": 9269,
          "name": "N",
          "element": "N",
          "coord": [
            2.3996999263763428,
            5.6016998291015625,
            3.38070011138916
          ]
        },
        {
          "atom_index": 9270,
          "name": "CA",
          "element": "C",
          "coord": [
            2.5344998836517334,
            5.60129976272583,
            3.326900005340576
          ]
        },
        {
          "atom_index": 9271,
          "name": "C",
          "element": "C",
          "coord": [
            2.578000068664551,
            5.736599922180176,
            3.272900104522705
          ]
        },
        {
          "atom_index": 9272,
          "name": "O",
          "element": "O",
          "coord": [
            2.496500015258789,
            5.826499938964844,
            3.25219988822937
          ]
        }
      ]
    },
    {
      "id": "D:240",
      "chain": "D",
      "resseq": 240,
      "icode": "",
      "resname": "ALA",
      "hetflag": " ",
      "sasa": 0.0,
      "atoms": [
        {
          "atom_index": 9273,
          "name": "N",
          "element": "N",
          "coord": [
            2.70770001411438,
            5.750899791717529,
            3.248699903488159
          ]
        },
        {
          "atom_index": 9274,
          "name": "CA",
          "element": "C",
          "coord": [
            2.760999917984009,
            5.875400066375732,
            3.196700096130371
          ]
        },
        {
          "atom_index": 9275,
          "name": "C",
          "element": "C",
          "coord": [
            2.8220999240875244,
            5.862800121307373,
            3.0576999187469482
          ]
        },
        {
          "atom_index": 9276,
          "name": "O",
          "element": "O",
          "coord": [
            2.910099983215332,
            5.779300212860107,
            3.03410005569458
          ]
        },
        {
          "atom_index": 9277,
          "name": "CB",
          "element": "C",
          "coord": [
            2.8647000789642334,
            5.932000160217285,
            3.292799949645996
          ]
        }
      ]
    },
    {
      "id": "D:241",
      "chain": "D",
      "resseq": 241,
      "icode": "",
      "resname": "MET",
      "hetflag": " ",
      "sasa": 0.0,
      "atoms": [
        {
          "atom_index": 9278,
          "name": "N",
          "element": "N",
          "coord": [
            2.7736001014709473,
            5.945899963378906,
            2.966099977493286
          ]
        },
        {
          "atom_index": 9279,
          "name": "CA",
          "element": "C",
          "coord": [
            2.825200080871582,
            5.950900077819824,
            2.830199956893921
          ]
        },
        {
          "atom_index": 9280,
          "name": "C",
          "element": "C",
          "coord": [
            2.87719988822937,
            6.093299865722656,
            2.8255999088287354
          ]
        },
        {
          "atom_index": 9281,
          "name": "O",
          "element": "O",
          "coord": [
            2.8001999855041504,
            6.188499927520752,
            2.841399908065796
          ]
        },
        {
          "atom_index": 9282,
          "name": "CB",
          "element": "C",
          "coord": [
            2.712100028991699,
            5.930099964141846,
            2.728100061416626
          ]
        },
        {
          "atom_index": 9283,
          "name": "CG",
          "element": "C",
          "coord": [
            2.758699893951416,
            5.934599876403809,
            2.5845999717712402
          ]
        },
        {
          "atom_index": 9284,
          "name": "SD",
          "element": "S",
          "coord": [
            2.6257998943328857,
            5.906899929046631,
            2.467400074005127
          ]
        },
        {
          "atom_index": 9285,
          "name": "CE",
          "element": "C",
          "coord": [
            2.569700002670288,
            5.736800193786621,
            2.5234999656677246
          ]
        }
      ]
    },
    {
      "id": "D:242",
      "chain": "D",
      "resseq": 242,
      "icode": "",
      "resname": "THR",
      "hetflag": " ",
      "sasa": 0.0,
      "atoms": [
        {
          "atom_index": 9286,
          "name": "N",
          "element": "N",
          "coord": [
            3.0076000690460205,
            6.1066999435424805,
            2.8062000274658203
          ]
        },
        {
          "atom_index": 9287,
          "name": "CA",
          "element": "C",
          "coord": [
            3.069499969482422,
            6.23769998550415,
            2.8053998947143555
          ]
        },
        {
          "atom_index": 9288,
          "name": "C",
          "element": "C",
          "coord": [
            3.0957999229431152,
            6.292399883270264,
            2.6649999618530273
          ]
        },
        {
          "atom_index": 9289,
          "name": "O",
          "element": "O",
          "coord": [
            3.1050000190734863,
            6.215700149536133,
            2.5669000148773193
          ]
        },
        {
          "atom_index": 9290,
          "name": "CB",
          "element": "C",
          "coord": [
            3.202699899673462,
            6.232500076293945,
            2.8803000450134277
          ]
        },
        {
          "atom_index": 9291,
          "name": "OG1",
          "element": "O",
          "coord": [
            3.2988998889923096,
            6.1656999588012695,
            2.7983999252319336
          ]
        },
        {
          "atom_index": 9292,
          "name": "CG2",
          "element": "C",
          "coord": [
            3.187000036239624,
            6.1554999351501465,
            3.012200117111206
          ]
        }
      ]
    },
    {
      "id": "D:243",
      "chain": "D",
      "resseq": 243,
      "icode": "",
      "resname": "TRP",
      "hetflag": " ",
      "sasa": 0.0,
      "atoms": [
        {
          "atom_index": 9293,
          "name": "N",
          "element": "N",
          "coord": [
            3.1087000370025635,
            6.425000190734863,
            2.6572000980377197
          ]
        },
        {
          "atom_index": 9294,
          "name": "CA",
          "element": "C",
          "coord": [
            3.1338000297546387,
            6.492700099945068,
            2.5308001041412354
          ]
        },
        {
          "atom_index": 9295,
          "name": "C",
          "element": "C",
          "coord": [
            3.246000051498413,
            6.594399929046631,
            2.5460000038146973
          ]
        },
        {
          "atom_index": 9296,
          "name": "O",
          "element": "O",
          "coord": [
            3.284600019454956,
            6.626699924468994,
            2.6584999561309814
          ]
        },
        {
          "atom_index": 9297,
          "name": "CB",
          "element": "C",
          "coord": [
            3.0067999362945557,
            6.565000057220459,
            2.481800079345703
          ]
        },
        {
          "atom_index": 9298,
          "name": "CG",
          "element": "C",
          "coord": [
            2.9242000579833984,
            6.646599769592285,
            2.5824999809265137
          ]
        },
        {
          "atom_index": 9299,
          "name": "CD1",
          "element": "C",
          "coord": [
            2.819000005722046,
            6.600900173187256,
            2.6561999320983887
          ]
        },
        {
          "atom_index": 9300,
          "name": "CD2",
          "element": "C",
          "coord": [
            2.928999900817871,
            6.7891998291015625,
            2.604300022125244
          ]
        },
        {
          "atom_index": 9301,
          "name": "NE1",
          "element": "N",
          "coord": [
            2.757200002670288,
            6.706699848175049,
            2.721299886703491
          ]
        },
        {
          "atom_index": 9302,
          "name": "CE2",
          "element": "C",
          "coord": [
            2.822700023651123,
            6.822299957275391,
            2.6914000511169434
          ]
        },
        {
          "atom_index": 9303,
          "name": "CE3",
          "element": "C",
          "coord": [
            3.0125999450683594,
            6.892600059509277,
            2.5592000484466553
          ]
        },
        {
          "atom_index": 9304,
          "name": "CZ2",
          "element": "C",
          "coord": [
            2.796999931335449,
            6.9542999267578125,
            2.7335000038146973
          ]
        },
        {
          "atom_index": 9305,
          "name": "CZ3",
          "element": "C",
          "coord": [
            2.987600088119507,
            7.025300025939941,
            2.601300001144409
          ]
        },
        {
          "atom_index": 9306,
          "name": "CH2",
          "element": "C",
          "coord": [
            2.8796000480651855,
            7.0528998374938965,
            2.6872000694274902
          ]
        }
      ]
    },
    {
      "id": "D:244",
      "chain": "D",
      "resseq": 244,
      "icode": "",
      "resname": "SER",
      "hetflag": " ",
      "sasa": 0.0,
      "atoms": [
        {
          "atom_index": 9307,
          "name": "N",
          "element": "N",
          "coord": [
            3.2920000553131104,
            6.647799968719482,
            2.432300090789795
          ]
        },
        {
          "atom_index": 9308,
          "name": "CA",
          "element": "C",
          "coord": [
            3.3998000621795654,
            6.748300075531006,
            2.425100088119507
          ]
        },
        {
          "atom_index": 9309,
          "name": "C",
          "element": "C",
          "coord": [
            3.5234999656677246,
            6.707300186157227,
            2.5044000148773193
          ]
        },
        {
          "atom_index": 9310,
          "name": "O",
          "element": "O",
          "coord": [
            3.5687999725341797,
            6.77839994430542,
            2.5943000316619873
          ]
        },
        {
          "atom_index": 9311,
          "name": "CB",
          "element": "C",
          "coord": [
            3.3517000675201416,
            6.886300086975098,
            2.473599910736084
          ]
        },
        {
          "atom_index": 9312,
          "name": "OG",
          "element": "O",
          "coord": [
            3.246299982070923,
            6.936200141906738,
            2.392899990081787
          ]
        }
      ]
    },
    {
      "id": "D:245",
      "chain": "D",
      "resseq": 245,
      "icode": "",
      "resname": "PRO",
      "hetflag": " ",
      "sasa": 0.0,
      "atoms": [
        {
          "atom_index": 9313,
          "name": "N",
          "element": "N",
          "coord": [
            3.5797998905181885,
            6.59119987487793,
            2.470599889755249
          ]
        },
        {
          "atom_index": 9314,
          "name": "CA",
          "element": "C",
          "coord": [
            3.6984000205993652,
            6.536799907684326,
            2.535900115966797
          ]
        },
        {
          "atom_index": 9315,
          "name": "C",
          "element": "C",
          "coord": [
            3.8164000511169434,
            6.632199764251709,
            2.524600028991699
          ]
        },
        {
          "atom_index": 9316,
          "name": "O",
          "element": "O",
          "coord": [
            3.905100107192993,
            6.632900238037109,
            2.609600067138672
          ]
        },
        {
          "atom_index": 9317,
          "name": "CB",
          "element": "C",
          "coord": [
            3.7232000827789307,
            6.4079999923706055,
            2.45770001411438
          ]
        },
        {
          "atom_index": 9318,
          "name": "CG",
          "element": "C",
          "coord": [
            3.5834999084472656,
            6.369699954986572,
            2.4142000675201416
          ]
        },
        {
          "atom_index": 9319,
          "name": "CD",
          "element": "C",
          "coord": [
            3.535399913787842,
            6.500999927520752,
            2.363100051879883
          ]
        }
      ]
    },
    {
      "id": "D:246",
      "chain": "D",
      "resseq": 246,
      "icode": "",
      "resname": "LEU",
      "hetflag": " ",
      "sasa": 0.0,
      "atoms": [
        {
          "atom_index": 9320,
          "name": "N",
          "element": "N",
          "coord": [
            3.8160998821258545,
            6.712399959564209,
            2.4184000492095947
          ]
        },
        {
          "atom_index": 9321,
          "name": "CA",
          "element": "C",
          "coord": [
            3.9235000610351562,
            6.807400226593018,
            2.3922998905181885
          ]
        },
        {
          "atom_index": 9322,
          "name": "C",
          "element": "C",
          "coord": [
            3.8796000480651855,
            6.953000068664551,
            2.4096999168395996
          ]
        },
        {
          "atom_index": 9323,
          "name": "O",
          "element": "O",
          "coord": [
            3.9460999965667725,
            7.0441999435424805,
            2.3619000911712646
          ]
        },
        {
          "atom_index": 9324,
          "name": "CB",
          "element": "C",
          "coord": [
            3.976300001144409,
            6.786499977111816,
            2.25
          ]
        },
        {
          "atom_index": 9325,
          "name": "CG",
          "element": "C",
          "coord": [
            4.024600028991699,
            6.644999980926514,
            2.2167000770568848
          ]
        },
        {
          "atom_index": 9326,
          "name": "CD1",
          "element": "C",
          "coord": [
            4.067699909210205,
            6.638400077819824,
            2.0710999965667725
          ]
        },
        {
          "atom_index": 9327,
          "name": "CD2",
          "element": "C",
          "coord": [
            4.139699935913086,
            6.606500148773193,
            2.3087000846862793
          ]
        }
      ]
    },
    {
      "id": "D:247",
      "chain": "D",
      "resseq": 247,
      "icode": "",
      "resname": "ALA",
      "hetflag": " ",
      "sasa": 0.0,
      "atoms": [
        {
          "atom_index": 9328,
          "name": "N",
          "element": "N",
          "coord": [
            3.768199920654297,
            6.974599838256836,
            2.4786999225616455
          ]
        },
        {
          "atom_index": 9329,
          "name": "CA",
          "element": "C",
          "coord": [
            3.717400074005127,
            7.110199928283691,
            2.5007998943328857
          ]
        },
        {
          "atom_index": 9330,
          "name": "C",
          "element": "C",
          "coord": [
            3.702899932861328,
            7.1844000816345215,
            2.3675999641418457
          ]
        },
        {
          "atom_index": 9331,
          "name": "O",
          "element": "O",
          "coord": [
            3.7497000694274902,
            7.296599864959717,
            2.352099895477295
          ]
        },
        {
          "atom_index": 9332,
          "name": "CB",
          "element": "C",
          "coord": [
            3.8113999366760254,
            7.187300205230713,
            2.5933001041412354
          ]
        }
      ]
    },
    {
      "id": "D:248",
      "chain": "D",
      "resseq": 248,
      "icode": "",
      "resname": "CYS",
      "hetflag": " ",
      "sasa": 0.0,
      "atoms": [
        {
          "atom_index": 9333,
          "name": "N",
          "element": "N",
          "coord": [
            3.6368000507354736,
            7.119800090789795,
            2.271399974822998
          ]
        },
        {
          "atom_index": 9334,
          "name": "CA",
          "element": "C",
          "coord": [
            3.6149001121520996,
            7.176000118255615,
            2.1384999752044678
          ]
        },
        {
          "atom_index": 9335,
          "name": "C",
          "element": "C",
          "coord": [
            3.7421000003814697,
            7.1890997886657715,
            2.055299997329712
          ]
        },
        {
          "atom_index": 9336,
          "name": "O",
          "element": "O",
          "coord": [
            3.740299940109253,
            7.251299858093262,
            1.948699951171875
          ]
        },
        {
          "atom_index": 9337,
          "name": "CB",
          "element": "C",
          "coord": [
            3.548099994659424,
            7.3140997886657715,
            2.1466000080108643
          ]
        },
        {
          "atom_index": 9338,
          "name": "SG",
          "element": "S",
          "coord": [
            3.372999906539917,
            7.315000057220459,
            2.1916000843048096
          ]
        }
      ]
    },
    {
      "id": "D:249",
      "chain": "D",
      "resseq": 249,
      "icode": "",
      "resname": "GLY",
      "hetflag": " ",
      "sasa": 0.0,
      "atoms": [
        {
          "atom_index": 9339,
          "name": "N",
          "element": "N",
          "coord": [
            3.8522000312805176,
            7.131199836730957,
            2.1033999919891357
          ]
        },
        {
          "atom_index": 9340,
          "name": "CA",
          "element": "C",
          "coord": [
            3.977099895477295,
            7.138500213623047,
            2.0299999713897705
          ]
        },
        {
          "atom_index": 9341,
          "name": "C",
          "element": "C",
          "coord": [
            4.086400032043457,
            7.206699848175049,
            2.109800100326538
          ]
        },
        {
          "atom_index": 9342,
          "name": "O",
          "element": "O",
          "coord": [
            4.205100059509277,
            7.190299987792969,
            2.081199884414673
          ]
        }
      ]
    },
    {
      "id": "D:250",
      "chain": "D",
      "resseq": 250,
      "icode": "",
      "resname": "ILE",
      "hetflag": " ",
      "sasa": 0.0,
      "atoms": [
        {
          "atom_index": 9343,
          "name": "N",
          "element": "N",
          "coord": [
            4.046000003814697,
            7.282599925994873,
            2.211199998855591
          ]
        },
        {
          "atom_index": 9344,
          "name": "CA",
          "element": "C",
          "coord": [
            4.139999866485596,
            7.353600025177002,
            2.296999931335449
          ]
        },
        {
          "atom_index": 9345,
          "name": "C",
          "element": "C",
          "coord": [
            4.24459981918335,
            7.263400077819824,
            2.3619000911712646
          ]
        },
        {
          "atom_index": 9346,
          "name": "O",
          "element": "O",
          "coord": [
            4.3592000007629395,
            7.303299903869629,
            2.3801000118255615
          ]
        },
        {
          "atom_index": 9347,
          "name": "CB",
          "element": "C",
          "coord": [
            4.064599990844727,
            7.4293999671936035,
            2.4077000617980957
          ]
        },
        {
          "atom_index": 9348,
          "name": "CG1",
          "element": "C",
          "coord": [
            3.9721999168395996,
            7.5335001945495605,
            2.343899965286255
          ]
        },
        {
          "atom_index": 9349,
          "name": "CG2",
          "element": "C",
          "coord": [
            4.162899971008301,
            7.492700099945068,
            2.504300117492676
          ]
        },
        {
          "atom_index": 9350,
          "name": "CD1",
          "element": "C",
          "coord": [
            3.8884999752044678,
            7.6107001304626465,
            2.440999984741211
          ]
        }
      ]
    },
    {
      "id": "D:251",
      "chain": "D",
      "resseq": 251,
      "icode": "",
      "resname": "VAL",
      "hetflag": " ",
      "sasa": 0.0,
      "atoms": [
        {
          "atom_index": 9351,
          "name": "N",
          "element": "N",
          "coord": [
            4.205900192260742,
            7.14109992980957,
            2.3947999477386475
          ]
        },
        {
          "atom_index": 9352,
          "name": "CA",
          "element": "C",
          "coord": [
            4.297599792480469,
            7.049699783325195,
            2.4612998962402344
          ]
        },
        {
          "atom_index": 9353,
          "name": "C",
          "element": "C",
          "coord": [
            4.396900177001953,
            6.980000019073486,
            2.3691000938415527
          ]
        },
        {
          "atom_index": 9354,
          "name": "O",
          "element": "O",
          "coord": [
            4.489999771118164,
            6.91510009765625,
            2.4161999225616455
          ]
        },
        {
          "atom_index": 9355,
          "name": "CB",
          "element": "C",
          "coord": [
            4.218500137329102,
            6.944699764251709,
            2.542799949645996
          ]
        },
        {
          "atom_index": 9356,
          "name": "CG1",
          "element": "C",
          "coord": [
            4.313499927520752,
            6.856200218200684,
            2.6212000846862793
          ]
        },
        {
          "atom_index": 9357,
          "name": "CG2",
          "element": "C",
          "coord": [
            4.121699810028076,
            7.015200138092041,
            2.6370999813079834
          ]
        }
      ]
    },
    {
      "id": "D:252",
      "chain": "D",
      "resseq": 252,
      "icode": "",
      "resname": "SER",
      "hetflag": " ",
      "sasa": 0.0,
      "atoms": [
        {
          "atom_index": 9358,
          "name": "N",
          "element": "N",
          "coord": [
            4.378499984741211,
            6.993100166320801,
            2.238300085067749
          ]
        },
        {
          "atom_index": 9359,
          "name": "CA",
          "element": "C",
          "coord": [
            4.4710001945495605,
            6.930200099945068,
            2.144200086593628
          ]
        },
        {
          "atom_index": 9360,
          "name": "C",
          "element": "C",
          "coord": [
            4.593900203704834,
            7.018899917602539,
            2.132999897003174
          ]
        },
        {
          "atom_index": 9361,
          "name": "O",
          "element": "O",
          "coord": [
            4.695799827575684,
            6.979700088500977,
            2.075900077819824
          ]
        },
        {
          "atom_index": 9362,
          "name": "CB",
          "element": "C",
          "coord": [
            4.407700061798096,
            6.9156999588012695,
            2.0053999423980713
          ]
        },
        {
          "atom_index": 9363,
          "name": "OG",
          "element": "O",
          "coord": [
            4.384099960327148,
            7.042699813842773,
            1.9470000267028809
          ]
        }
      ]
    },
    {
      "id": "D:253",
      "chain": "D",
      "resseq": 253,
      "icode": "",
      "resname": "GLY",
      "hetflag": " ",
      "sasa": 0.0,
      "atoms": [
        {
          "atom_index": 9364,
          "name": "N",
          "element": "N",
          "coord": [
            4.581699848175049,
            7.139100074768066,
            2.188499927520752
          ]
        },
        {
          "atom_index": 9365,
          "name": "CA",
          "element": "C",
          "coord": [
            4.689599990844727,
            7.235599994659424,
            2.1847000122070312
          ]
        },
        {
          "atom_index": 9366,
          "name": "C",
          "element": "C",
          "coord": [
            4.698800086975098,
            7.304699897766113,
            2.0499000549316406
          ]
        },
        {
          "atom_index": 9367,
          "name": "O",
          "element": "O",
          "coord": [
            4.787300109863281,
            7.38670015335083,
            2.0290000438690186
          ]
        }
      ]
    },
    {
      "id": "D:254",
      "chain": "D",
      "resseq": 254,
      "icode": "",
      "resname": "LYS",
      "hetflag": " ",
      "sasa": 0.03152985870838165,
      "atoms": [
        {
          "atom_index": 9368,
          "name": "N",
          "element": "N",
          "coord": [
            4.606599807739258,
            7.273900032043457,
            1.958799958229065
          ]
        },
        {
          "atom_index": 9369,
          "name": "CA",
          "element": "C",
          "coord": [
            4.6092000007629395,
            7.333000183105469,
            1.8250999450683594
          ]
        },
        {
          "atom_index": 9370,
          "name": "C",
          "element": "C",
          "coord": [
            4.610599994659424,
            7.485400199890137,
            1.823099970817566
          ]
        },
        {
          "atom_index": 9371,
          "name": "O",
          "element": "O",
          "coord": [
            4.616799831390381,
            7.54640007019043,
            1.716599941253662
          ]
        },
        {
          "atom_index": 9372,
          "name": "CB",
          "element": "C",
          "coord": [
            4.493000030517578,
            7.279600143432617,
            1.7411999702453613
          ]
        },
        {
          "atom_index": 9373,
          "name": "CG",
          "element": "C",
          "coord": [
            4.354800224304199,
            7.329599857330322,
            1.77839994430542
          ]
        },
        {
          "atom_index": 9374,
          "name": "CD",
          "element": "C",
          "coord": [
            4.252999782562256,
            7.250199794769287,
            1.700700044631958
          ]
        },
        {
          "atom_index": 9375,
          "name": "CE",
          "element": "C",
          "coord": [
            4.288099765777588,
            7.249800205230713,
            1.5535000562667847
          ]
        },
        {
          "atom_index": 9376,
          "name": "NZ",
          "element": "N",
          "coord": [
            4.231299877166748,
            7.130099773406982,
            1.4865000247955322
          ]
        }
      ]
    },
    {
      "id": "D:255",
      "chain": "D",
      "resseq": 255,
      "icode": "",
      "resname": "TYR",
      "hetflag": " ",
      "sasa": 0.0,
      "atoms": [
        {
          "atom_index": 9377,
          "name": "N",
          "element": "N",
          "coord": [
            4.605199813842773,
            7.546800136566162,
            1.9407000541687012
          ]
        },
        {
          "atom_index": 9378,
          "name": "CA",
          "element": "C",
          "coord": [
            4.609499931335449,
            7.691999912261963,
            1.950700044631958
          ]
        },
        {
          "atom_index": 9379,
          "name": "C",
          "element": "C",
          "coord": [
            4.741700172424316,
            7.734899997711182,
            2.017199993133545
          ]
        },
        {
          "atom_index": 9380,
          "name": "O",
          "element": "O",
          "coord": [
            4.747499942779541,
            7.8343000411987305,
            2.089900016784668
          ]
        },
        {
          "atom_index": 9381,
          "name": "CB",
          "element": "C",
          "coord": [
            4.487400054931641,
            7.744100093841553,
            2.02839994430542
          ]
        },
        {
          "atom_index": 9382,
          "name": "CG",
          "element": "C",
          "coord": [
            4.354100227355957,
            7.7032999992370605,
            1.9664000272750854
          ]
        },
        {
          "atom_index": 9383,
          "name": "CD1",
          "element": "C",
          "coord": [
            4.296299934387207,
            7.57889986038208,
            1.9940999746322632
          ]
        },
        {
          "atom_index": 9384,
          "name": "CD2",
          "element": "C",
          "coord": [
            4.289899826049805,
            7.785699844360352,
            1.8738000392913818
          ]
        },
        {
          "atom_index": 9385,
          "name": "CE1",
          "element": "C",
          "coord": [
            4.178100109100342,
            7.537799835205078,
            1.9305000305175781
          ]
        },
        {
          "atom_index": 9386,
          "name": "CE2",
          "element": "C",
          "coord": [
            4.172100067138672,
            7.745299816131592,
            1.8095999956130981
          ]
        },
        {
          "atom_index": 9387,
          "name": "CZ",
          "element": "C",
          "coord": [
            4.1168999671936035,
            7.621399879455566,
            1.8381999731063843
          ]
        },
        {
          "atom_index": 9388,
          "name": "OH",
          "element": "O",
          "coord": [
            4.001699924468994,
            7.581399917602539,
            1.7736999988555908
          ]
        }
      ]
    },
    {
      "id": "D:256",
      "chain": "D",
      "resseq": 256,
      "icode": "",
      "resname": "ASP",
      "hetflag": " ",
      "sasa": 3.568023204803467,
      "atoms": [
        {
          "atom_index": 9389,
          "name": "N",
          "element": "N",
          "coord": [
            4.847099781036377,
            7.657899856567383,
            1.9888999462127686
          ]
        },
        {
          "atom_index": 9390,
          "name": "CA",
          "element": "C",
          "coord": [
            4.982600212097168,
            7.680200099945068,
            2.040800094604492
          ]
        },
        {
          "atom_index": 9391,
          "name": "C",
          "element": "C",
          "coord": [
            5.076300144195557,
            7.562099933624268,
            2.006700038909912
          ]
        },
        {
          "atom_index": 9392,
          "name": "O",
          "element": "O",
          "coord": [
            5.180099964141846,
            7.581299781799316,
            1.9433000087738037
          ]
        },
        {
          "atom_index": 9393,
          "name": "CB",
          "element": "C",
          "coord": [
            4.978400230407715,
            7.701900005340576,
            2.191499948501587
          ]
        }
      ]
    },
    {
      "id": "D:257",
      "chain": "D",
      "resseq": 257,
      "icode": "",
      "resname": "SER",
      "hetflag": " ",
      "sasa": 0.0,
      "atoms": [
        {
          "atom_index": 9394,
          "name": "N",
          "element": "N",
          "coord": [
            5.038599967956543,
            7.440999984741211,
            2.0487000942230225
          ]
        },
        {
          "atom_index": 9395,
          "name": "CA",
          "element": "C",
          "coord": [
            5.116499900817871,
            7.31790018081665,
            2.024600028991699
          ]
        },
        {
          "atom_index": 9396,
          "name": "C",
          "element": "C",
          "coord": [
            5.025000095367432,
            7.2032999992370605,
            1.9767999649047852
          ]
        },
        {
          "atom_index": 9397,
          "name": "O",
          "element": "O",
          "coord": [
            5.03879976272583,
            7.088799953460693,
            2.0216000080108643
          ]
        },
        {
          "atom_index": 9398,
          "name": "CB",
          "element": "C",
          "coord": [
            5.18779993057251,
            7.2754998207092285,
            2.1542000770568848
          ]
        },
        {
          "atom_index": 9399,
          "name": "OG",
          "element": "O",
          "coord": [
            5.2571001052856445,
            7.152599811553955,
            2.1387999057769775
          ]
        }
      ]
    },
    {
      "id": "D:258",
      "chain": "D",
      "resseq": 258,
      "icode": "",
      "resname": "GLY",
      "hetflag": " ",
      "sasa": 0.03152985870838165,
      "atoms": [
        {
          "atom_index": 9400,
          "name": "N",
          "element": "N",
          "coord": [
            4.933700084686279,
            7.234300136566162,
            1.8848999738693237
          ]
        },
        {
          "atom_index": 9401,
          "name": "CA",
          "element": "C",
          "coord": [
            4.8383002281188965,
            7.1350998878479,
            1.8360999822616577
          ]
        },
        {
          "atom_index": 9402,
          "name": "C",
          "element": "C",
          "coord": [
            4.871600151062012,
            7.035399913787842,
            1.7264000177383423
          ]
        },
        {
          "atom_index": 9403,
          "name": "O",
          "element": "O",
          "coord": [
            4.9730000495910645,
            7.045599937438965,
            1.657099962234497
          ]
        }
      ]
    },
    {
      "id": "D:259",
      "chain": "D",
      "resseq": 259,
      "icode": "",
      "resname": "ILE",
      "hetflag": " ",
      "sasa": 0.0,
      "atoms": [
        {
          "atom_index": 9404,
          "name": "N",
          "element": "N",
          "coord": [
            4.781700134277344,
            6.937900066375732,
            1.711400032043457
          ]
        },
        {
          "atom_index": 9405,
          "name": "CA",
          "element": "C",
          "coord": [
            4.795499801635742,
            6.831699848175049,
            1.6124999523162842
          ]
        },
        {
          "atom_index": 9406,
          "name": "C",
          "element": "C",
          "coord": [
            4.742000102996826,
            6.874499797821045,
            1.475600004196167
          ]
        },
        {
          "atom_index": 9407,
          "name": "O",
          "element": "O",
          "coord": [
            4.6656999588012695,
            6.971199989318848,
            1.465000033378601
          ]
        },
        {
          "atom_index": 9408,
          "name": "CB",
          "element": "C",
          "coord": [
            4.722400188446045,
            6.705999851226807,
            1.6610000133514404
          ]
        }
      ]
    },
    {
      "id": "D:260",
      "chain": "D",
      "resseq": 260,
      "icode": "",
      "resname": "PRO",
      "hetflag": " ",
      "sasa": 2.2263169288635254,
      "atoms": [
        {
          "atom_index": 9409,
          "name": "N",
          "element": "N",
          "coord": [
            4.782400131225586,
            6.801400184631348,
            1.3717000484466553
          ]
        },
        {
          "atom_index": 9410,
          "name": "CA",
          "element": "C",
          "coord": [
            4.741700172424316,
            6.829400062561035,
            1.2337000370025635
          ]
        },
        {
          "atom_index": 9411,
          "name": "C",
          "element": "C",
          "coord": [
            4.5894999504089355,
            6.826099872589111,
            1.2127000093460083
          ]
        },
        {
          "atom_index": 9412,
          "name": "O",
          "element": "O",
          "coord": [
            4.526500225067139,
            6.72160005569458,
            1.2303999662399292
          ]
        },
        {
          "atom_index": 9413,
          "name": "CB",
          "element": "C",
          "coord": [
            4.810299873352051,
            6.729899883270264,
            1.1385999917984009
          ]
        }
      ]
    },
    {
      "id": "D:261",
      "chain": "D",
      "resseq": 261,
      "icode": "",
      "resname": "PRO",
      "hetflag": " ",
      "sasa": 1.3557839393615723,
      "atoms": [
        {
          "atom_index": 9414,
          "name": "N",
          "element": "N",
          "coord": [
            4.531799793243408,
            6.940700054168701,
            1.174299955368042
          ]
        },
        {
          "atom_index": 9415,
          "name": "CA",
          "element": "C",
          "coord": [
            4.387400150299072,
            6.952499866485596,
            1.1516000032424927
          ]
        },
        {
          "atom_index": 9416,
          "name": "C",
          "element": "C",
          "coord": [
            4.342299938201904,
            7.091800212860107,
            1.1017999649047852
          ]
        },
        {
          "atom_index": 9417,
          "name": "O",
          "element": "O",
          "coord": [
            4.4232001304626465,
            7.168600082397461,
            1.0492000579833984
          ]
        },
        {
          "atom_index": 9418,
          "name": "CB",
          "element": "C",
          "coord": [
            4.314700126647949,
            6.917500019073486,
            1.2785999774932861
          ]
        }
      ]
    },
    {
      "id": "D:262",
      "chain": "D",
      "resseq": 262,
      "icode": "",
      "resname": "TYR",
      "hetflag": " ",
      "sasa": 0.19359277188777924,
      "atoms": [
        {
          "atom_index": 9419,
          "name": "N",
          "element": "N",
          "coord": [
            4.2129998207092285,
            7.1219000816345215,
            1.117300033569336
          ]
        },
        {
          "atom_index": 9420,
          "name": "CA",
          "element": "C",
          "coord": [
            4.15339994430542,
            7.2505998611450195,
            1.0759999752044678
          ]
        },
        {
          "atom_index": 9421,
          "name": "C",
          "element": "C",
          "coord": [
            4.118199825286865,
            7.332600116729736,
            1.201799988746643
          ]
        },
        {
          "atom_index": 9422,
          "name": "O",
          "element": "O",
          "coord": [
            4.143400192260742,
            7.285799980163574,
            1.3127000331878662
          ]
        },
        {
          "atom_index": 9423,
          "name": "CB",
          "element": "C",
          "coord": [
            4.0278000831604,
            7.224699974060059,
            0.9925000071525574
          ]
        }
      ]
    },
    {
      "id": "D:263",
      "chain": "D",
      "resseq": 263,
      "icode": "",
      "resname": "SER",
      "hetflag": " ",
      "sasa": 0.03226546198129654,
      "atoms": [
        {
          "atom_index": 9424,
          "name": "N",
          "element": "N",
          "coord": [
            4.059899806976318,
            7.452300071716309,
            1.1864999532699585
          ]
        },
        {
          "atom_index": 9425,
          "name": "CA",
          "element": "C",
          "coord": [
            4.0243000984191895,
            7.535799980163574,
            1.3035000562667847
          ]
        },
        {
          "atom_index": 9426,
          "name": "C",
          "element": "C",
          "coord": [
            3.874799966812134,
            7.569399833679199,
            1.3188999891281128
          ]
        },
        {
          "atom_index": 9427,
          "name": "O",
          "element": "O",
          "coord": [
            3.8122000694274902,
            7.619100093841553,
            1.2257000207901
          ]
        },
        {
          "atom_index": 9428,
          "name": "CB",
          "element": "C",
          "coord": [
            4.105299949645996,
            7.66510009765625,
            1.3014999628067017
          ]
        }
      ]
    },
    {
      "id": "D:264",
      "chain": "D",
      "resseq": 264,
      "icode": "",
      "resname": "ARG",
      "hetflag": " ",
      "sasa": 0.0,
      "atoms": [
        {
          "atom_index": 9429,
          "name": "N",
          "element": "N",
          "coord": [
            3.8196001052856445,
            7.542600154876709,
            1.437600016593933
          ]
        },
        {
          "atom_index": 9430,
          "name": "CA",
          "element": "C",
          "coord": [
            3.678100109100342,
            7.568399906158447,
            1.4687000513076782
          ]
        },
        {
          "atom_index": 9431,
          "name": "C",
          "element": "C",
          "coord": [
            3.658400058746338,
            7.703800201416016,
            1.534500002861023
          ]
        },
        {
          "atom_index": 9432,
          "name": "O",
          "element": "O",
          "coord": [
            3.557800054550171,
            7.7708001136779785,
            1.5118000507354736
          ]
        },
        {
          "atom_index": 9433,
          "name": "CB",
          "element": "C",
          "coord": [
            3.620800018310547,
            7.462299823760986,
            1.5642000436782837
          ]
        },
        {
          "atom_index": 9434,
          "name": "CG",
          "element": "C",
          "coord": [
            3.478600025177002,
            7.495800018310547,
            1.6141999959945679
          ]
        },
        {
          "atom_index": 9435,
          "name": "CD",
          "element": "C",
          "coord": [
            3.4307000637054443,
            7.406700134277344,
            1.7293000221252441
          ]
        },
        {
          "atom_index": 9436,
          "name": "NE",
          "element": "N",
          "coord": [
            3.424099922180176,
            7.26609992980957,
            1.690999984741211
          ]
        },
        {
          "atom_index": 9437,
          "name": "CZ",
          "element": "C",
          "coord": [
            3.384200096130371,
            7.166999816894531,
            1.7705999612808228
          ]
        },
        {
          "atom_index": 9438,
          "name": "NH1",
          "element": "N",
          "coord": [
            3.347599983215332,
            7.190999984741211,
            1.8961999416351318
          ]
        },
        {
          "atom_index": 9439,
          "name": "NH2",
          "element": "N",
          "coord": [
            3.3828999996185303,
            7.042799949645996,
            1.7242000102996826
          ]
        }
      ]
    },
    {
      "id": "D:265",
      "chain": "D",
      "resseq": 265,
      "icode": "",
      "resname": "ALA",
      "hetflag": " ",
      "sasa": 0.0,
      "atoms": [
        {
          "atom_index": 9440,
          "name": "N",
          "element": "N",
          "coord": [
            3.753499984741211,
            7.742000102996826,
            1.61899995803833
          ]
        },
        {
          "atom_index": 9441,
          "name": "CA",
          "element": "C",
          "coord": [
            3.7464001178741455,
            7.869500160217285,
            1.6888999938964844
          ]
        },
        {
          "atom_index": 9442,
          "name": "C",
          "element": "C",
          "coord": [
            3.7279999256134033,
            7.984300136566162,
            1.589400053024292
          ]
        },
        {
          "atom_index": 9443,
          "name": "O",
          "element": "O",
          "coord": [
            3.6791999340057373,
            8.092100143432617,
            1.6247999668121338
          ]
        },
        {
          "atom_index": 9444,
          "name": "CB",
          "element": "C",
          "coord": [
            3.8726999759674072,
            7.890699863433838,
            1.7710000276565552
          ]
        }
      ]
    },
    {
      "id": "D:266",
      "chain": "D",
      "resseq": 266,
      "icode": "",
      "resname": "SER",
      "hetflag": " ",
      "sasa": 2.8106720447540283,
      "atoms": [
        {
          "atom_index": 9445,
          "name": "N",
          "element": "N",
          "coord": [
            3.766400098800659,
            7.960000038146973,
            1.4644999504089355
          ]
        },
        {
          "atom_index": 9446,
          "name": "CA",
          "element": "C",
          "coord": [
            3.7551000118255615,
            8.060099601745605,
            1.3596999645233154
          ]
        },
        {
          "atom_index": 9447,
          "name": "C",
          "element": "C",
          "coord": [
            3.640399932861328,
            8.029800415039062,
            1.2646000385284424
          ]
        },
        {
          "atom_index": 9448,
          "name": "O",
          "element": "O",
          "coord": [
            3.640399932861328,
            8.075699806213379,
            1.1507999897003174
          ]
        },
        {
          "atom_index": 9449,
          "name": "CB",
          "element": "C",
          "coord": [
            3.8852999210357666,
            8.068499565124512,
            1.281999945640564
          ]
        }
      ]
    },
    {
      "id": "D:267",
      "chain": "D",
      "resseq": 267,
      "icode": "",
      "resname": "LEU",
      "hetflag": " ",
      "sasa": 0.0,
      "atoms": [
        {
          "atom_index": 9450,
          "name": "N",
          "element": "N",
          "coord": [
            3.542799949645996,
            7.952499866485596,
            1.3113000392913818
          ]
        },
        {
          "atom_index": 9451,
          "name": "CA",
          "element": "C",
          "coord": [
            3.4282000064849854,
            7.916200160980225,
            1.2283999919891357
          ]
        },
        {
          "atom_index": 9452,
          "name": "C",
          "element": "C",
          "coord": [
            3.311300039291382,
            8.011699676513672,
            1.2496999502182007
          ]
        },
        {
          "atom_index": 9453,
          "name": "O",
          "element": "O",
          "coord": [
            3.3053998947143555,
            8.083800315856934,
            1.3496999740600586
          ]
        },
        {
          "atom_index": 9454,
          "name": "CB",
          "element": "C",
          "coord": [
            3.3852999210357666,
            7.7718000411987305,
            1.2575000524520874
          ]
        }
      ]
    },
    {
      "id": "D:268",
      "chain": "D",
      "resseq": 268,
      "icode": "",
      "resname": "LYS",
      "hetflag": " ",
      "sasa": 1.871396780014038,
      "atoms": [
        {
          "atom_index": 9455,
          "name": "N",
          "element": "N",
          "coord": [
            3.218400001525879,
            8.011199951171875,
            1.1545000076293945
          ]
        },
        {
          "atom_index": 9456,
          "name": "CA",
          "element": "C",
          "coord": [
            3.100800037384033,
            8.09749984741211,
            1.1597000360488892
          ]
        },
        {
          "atom_index": 9457,
          "name": "C",
          "element": "C",
          "coord": [
            3.0181000232696533,
            8.074000358581543,
            1.2856999635696411
          ]
        },
        {
          "atom_index": 9458,
          "name": "O",
          "element": "O",
          "coord": [
            2.973299980163574,
            7.962200164794922,
            1.3118000030517578
          ]
        },
        {
          "atom_index": 9459,
          "name": "CB",
          "element": "C",
          "coord": [
            3.011899948120117,
            8.07409954071045,
            1.0365999937057495
          ]
        },
        {
          "atom_index": 9460,
          "name": "CG",
          "element": "C",
          "coord": [
            2.93969988822937,
            7.937600135803223,
            1.030900001525879
          ]
        },
        {
          "atom_index": 9461,
          "name": "CD",
          "element": "C",
          "coord": [
            3.0343000888824463,
            7.817800045013428,
            1.0194000005722046
          ]
        },
        {
          "atom_index": 9462,
          "name": "CE",
          "element": "C",
          "coord": [
            2.955699920654297,
            7.6875,
            1.0049999952316284
          ]
        },
        {
          "atom_index": 9463,
          "name": "NZ",
          "element": "N",
          "coord": [
            3.0413999557495117,
            7.568299770355225,
            0.979200005531311
          ]
        }
      ]
    },
    {
      "id": "D:269",
      "chain": "D",
      "resseq": 269,
      "icode": "",
      "resname": "GLY",
      "hetflag": " ",
      "sasa": 0.0,
      "atoms": [
        {
          "atom_index": 9464,
          "name": "N",
          "element": "N",
          "coord": [
            2.998199939727783,
            8.179400444030762,
            1.3641999959945679
          ]
        },
        {
          "atom_index": 9465,
          "name": "CA",
          "element": "C",
          "coord": [
            2.9182000160217285,
            8.167099952697754,
            1.4845000505447388
          ]
        },
        {
          "atom_index": 9466,
          "name": "C",
          "element": "C",
          "coord": [
            2.986799955368042,
            8.115099906921387,
            1.6093000173568726
          ]
        },
        {
          "atom_index": 9467,
          "name": "O",
          "element": "O",
          "coord": [
            2.921099901199341,
            8.096500396728516,
            1.7121000289916992
          ]
        }
      ]
    },
    {
      "id": "D:270",
      "chain": "D",
      "resseq": 270,
      "icode": "",
      "resname": "TYR",
      "hetflag": " ",
      "sasa": 0.0,
      "atoms": [
        {
          "atom_index": 9468,
          "name": "N",
          "element": "N",
          "coord": [
            3.117300033569336,
            8.090299606323242,
            1.6025999784469604
          ]
        },
        {
          "atom_index": 9469,
          "name": "CA",
          "element": "C",
          "coord": [
            3.188800096511841,
            8.041799545288086,
            1.7201000452041626
          ]
        },
        {
          "atom_index": 9470,
          "name": "C",
          "element": "C",
          "coord": [
            3.2795000076293945,
            8.148699760437012,
            1.7777999639511108
          ]
        },
        {
          "atom_index": 9471,
          "name": "O",
          "element": "O",
          "coord": [
            3.3891000747680664,
            8.11989974975586,
            1.826200008392334
          ]
        },
        {
          "atom_index": 9472,
          "name": "CB",
          "element": "C",
          "coord": [
            3.268399953842163,
            7.914700031280518,
            1.6878000497817993
          ]
        },
        {
          "atom_index": 9473,
          "name": "CG",
          "element": "C",
          "coord": [
            3.1777000427246094,
            7.798500061035156,
            1.6552000045776367
          ]
        },
        {
          "atom_index": 9474,
          "name": "CD1",
          "element": "C",
          "coord": [
            3.1017000675201416,
            7.798399925231934,
            1.538599967956543
          ]
        },
        {
          "atom_index": 9475,
          "name": "CD2",
          "element": "C",
          "coord": [
            3.160900115966797,
            7.692800045013428,
            1.7447999715805054
          ]
        },
        {
          "atom_index": 9476,
          "name": "CE1",
          "element": "C",
          "coord": [
            3.0111000537872314,
            7.6971001625061035,
            1.5117000341415405
          ]
        },
        {
          "atom_index": 9477,
          "name": "CE2",
          "element": "C",
          "coord": [
            3.069999933242798,
            7.5904998779296875,
            1.7188999652862549
          ]
        },
        {
          "atom_index": 9478,
          "name": "CZ",
          "element": "C",
          "coord": [
            2.9953999519348145,
            7.593699932098389,
            1.601699948310852
          ]
        },
        {
          "atom_index": 9479,
          "name": "OH",
          "element": "O",
          "coord": [
            2.9042000770568848,
            7.495200157165527,
            1.5734000205993652
          ]
        }
      ]
    },
    {
      "id": "D:271",
      "chain": "D",
      "resseq": 271,
      "icode": "",
      "resname": "GLN",
      "hetflag": " ",
      "sasa": 3.70869779586792,
      "atoms": [
        {
          "atom_index": 9480,
          "name": "N",
          "element": "N",
          "coord": [
            3.231800079345703,
            8.27280044555664,
            1.7727999687194824
          ]
        },
        {
          "atom_index": 9481,
          "name": "CA",
          "element": "C",
          "coord": [
            3.3069000244140625,
            8.384699821472168,
            1.8269000053405762
          ]
        },
        {
          "atom_index": 9482,
          "name": "C",
          "element": "C",
          "coord": [
            3.329900026321411,
            8.357799530029297,
            1.975100040435791
          ]
        },
        {
          "atom_index": 9483,
          "name": "O",
          "element": "O",
          "coord": [
            3.435499906539917,
            8.39109992980957,
            2.0292000770568848
          ]
        },
        {
          "atom_index": 9484,
          "name": "CB",
          "element": "C",
          "coord": [
            3.2298998832702637,
            8.51669979095459,
            1.807800054550171
          ]
        },
        {
          "atom_index": 9485,
          "name": "CG",
          "element": "C",
          "coord": [
            3.2147998809814453,
            8.560600280761719,
            1.6610000133514404
          ]
        },
        {
          "atom_index": 9486,
          "name": "CD",
          "element": "C",
          "coord": [
            3.1140999794006348,
            8.47760009765625,
            1.5812000036239624
          ]
        },
        {
          "atom_index": 9487,
          "name": "OE1",
          "element": "O",
          "coord": [
            3.134000062942505,
            8.451700210571289,
            1.4620000123977661
          ]
        },
        {
          "atom_index": 9488,
          "name": "NE2",
          "element": "N",
          "coord": [
            3.004300117492676,
            8.438699722290039,
            1.6455999612808228
          ]
        }
      ]
    },
    {
      "id": "D:272",
      "chain": "D",
      "resseq": 272,
      "icode": "",
      "resname": "TRP",
      "hetflag": " ",
      "sasa": 0.1613273024559021,
      "atoms": [
        {
          "atom_index": 9489,
          "name": "N",
          "element": "N",
          "coord": [
            3.2314999103546143,
            8.295000076293945,
            2.039400100708008
          ]
        },
        {
          "atom_index": 9490,
          "name": "CA",
          "element": "C",
          "coord": [
            3.2402000427246094,
            8.262499809265137,
            2.1816000938415527
          ]
        },
        {
          "atom_index": 9491,
          "name": "C",
          "element": "C",
          "coord": [
            3.3589999675750732,
            8.170999526977539,
            2.2105000019073486
          ]
        },
        {
          "atom_index": 9492,
          "name": "O",
          "element": "O",
          "coord": [
            3.429800033569336,
            8.189599990844727,
            2.3097000122070312
          ]
        },
        {
          "atom_index": 9493,
          "name": "CB",
          "element": "C",
          "coord": [
            3.1117000579833984,
            8.19379997253418,
            2.2311999797821045
          ]
        },
        {
          "atom_index": 9494,
          "name": "CG",
          "element": "C",
          "coord": [
            3.0827999114990234,
            8.062299728393555,
            2.1640000343322754
          ]
        },
        {
          "atom_index": 9495,
          "name": "CD1",
          "element": "C",
          "coord": [
            3.023699998855591,
            8.04319953918457,
            2.0423998832702637
          ]
        },
        {
          "atom_index": 9496,
          "name": "CD2",
          "element": "C",
          "coord": [
            3.1226999759674072,
            7.93209981918335,
            2.20989990234375
          ]
        },
        {
          "atom_index": 9497,
          "name": "NE1",
          "element": "N",
          "coord": [
            3.0248000621795654,
            7.909800052642822,
            2.0092999935150146
          ]
        },
        {
          "atom_index": 9498,
          "name": "CE2",
          "element": "C",
          "coord": [
            3.0850000381469727,
            7.839300155639648,
            2.1101999282836914
          ]
        },
        {
          "atom_index": 9499,
          "name": "CE3",
          "element": "C",
          "coord": [
            3.1870999336242676,
            7.885200023651123,
            2.3252999782562256
          ]
        },
        {
          "atom_index": 9500,
          "name": "CZ2",
          "element": "C",
          "coord": [
            3.1094000339508057,
            7.702000141143799,
            2.122299909591675
          ]
        },
        {
          "atom_index": 9501,
          "name": "CZ3",
          "element": "C",
          "coord": [
            3.2116000652313232,
            7.748499870300293,
            2.3373000621795654
          ]
        },
        {
          "atom_index": 9502,
          "name": "CH2",
          "element": "C",
          "coord": [
            3.172800064086914,
            7.658599853515625,
            2.2362000942230225
          ]
        }
      ]
    },
    {
      "id": "D:273",
      "chain": "D",
      "resseq": 273,
      "icode": "",
      "resname": "LEU",
      "hetflag": " ",
      "sasa": 0.0,
      "atoms": [
        {
          "atom_index": 9503,
          "name": "N",
          "element": "N",
          "coord": [
            3.3798000812530518,
            8.071800231933594,
            2.1242001056671143
          ]
        },
        {
          "atom_index": 9504,
          "name": "CA",
          "element": "C",
          "coord": [
            3.4893999099731445,
            7.977099895477295,
            2.1410999298095703
          ]
        },
        {
          "atom_index": 9505,
          "name": "C",
          "element": "C",
          "coord": [
            3.6233999729156494,
            8.048999786376953,
            2.129699945449829
          ]
        },
        {
          "atom_index": 9506,
          "name": "O",
          "element": "O",
          "coord": [
            3.713399887084961,
            8.027099609375,
            2.210700035095215
          ]
        },
        {
          "atom_index": 9507,
          "name": "CB",
          "element": "C",
          "coord": [
            3.4798998832702637,
            7.8653998374938965,
            2.036400079727173
          ]
        },
        {
          "atom_index": 9508,
          "name": "CG",
          "element": "C",
          "coord": [
            3.5868000984191895,
            7.756100177764893,
            2.0450000762939453
          ]
        },
        {
          "atom_index": 9509,
          "name": "CD1",
          "element": "C",
          "coord": [
            3.5813000202178955,
            7.689199924468994,
            2.1812000274658203
          ]
        },
        {
          "atom_index": 9510,
          "name": "CD2",
          "element": "C",
          "coord": [
            3.565000057220459,
            7.654799938201904,
            1.9347000122070312
          ]
        }
      ]
    },
    {
      "id": "D:274",
      "chain": "D",
      "resseq": 274,
      "icode": "",
      "resname": "LYS",
      "hetflag": " ",
      "sasa": 0.0,
      "atoms": [
        {
          "atom_index": 9511,
          "name": "N",
          "element": "N",
          "coord": [
            3.6356000900268555,
            8.135100364685059,
            2.0288000106811523
          ]
        },
        {
          "atom_index": 9512,
          "name": "CA",
          "element": "C",
          "coord": [
            3.7578999996185303,
            8.212200164794922,
            2.007699966430664
          ]
        },
        {
          "atom_index": 9513,
          "name": "C",
          "element": "C",
          "coord": [
            3.7832000255584717,
            8.297499656677246,
            2.131700038909912
          ]
        },
        {
          "atom_index": 9514,
          "name": "O",
          "element": "O",
          "coord": [
            3.8947999477386475,
            8.300700187683105,
            2.1839001178741455
          ]
        },
        {
          "atom_index": 9515,
          "name": "CB",
          "element": "C",
          "coord": [
            3.7437000274658203,
            8.30150032043457,
            1.8838000297546387
          ]
        }
      ]
    },
    {
      "id": "D:275",
      "chain": "D",
      "resseq": 275,
      "icode": "",
      "resname": "ASP",
      "hetflag": " ",
      "sasa": 3.0950753688812256,
      "atoms": [
        {
          "atom_index": 9516,
          "name": "N",
          "element": "N",
          "coord": [
            3.678800106048584,
            8.365300178527832,
            2.1789000034332275
          ]
        },
        {
          "atom_index": 9517,
          "name": "CA",
          "element": "C",
          "coord": [
            3.688999891281128,
            8.449700355529785,
            2.297499895095825
          ]
        },
        {
          "atom_index": 9518,
          "name": "C",
          "element": "C",
          "coord": [
            3.7418999671936035,
            8.370599746704102,
            2.4170000553131104
          ]
        },
        {
          "atom_index": 9519,
          "name": "O",
          "element": "O",
          "coord": [
            3.8357999324798584,
            8.413800239562988,
            2.484100103378296
          ]
        },
        {
          "atom_index": 9520,
          "name": "CB",
          "element": "C",
          "coord": [
            3.5525999069213867,
            8.510600090026855,
            2.3338000774383545
          ]
        },
        {
          "atom_index": 9521,
          "name": "CG",
          "element": "C",
          "coord": [
            3.500200033187866,
            8.60569953918457,
            2.2274999618530273
          ]
        },
        {
          "atom_index": 9522,
          "name": "OD1",
          "element": "O",
          "coord": [
            3.573899984359741,
            8.699199676513672,
            2.1893999576568604
          ]
        },
        {
          "atom_index": 9523,
          "name": "OD2",
          "element": "O",
          "coord": [
            3.384700059890747,
            8.588299751281738,
            2.182800054550171
          ]
        }
      ]
    },
    {
      "id": "D:276",
      "chain": "D",
      "resseq": 276,
      "icode": "",
      "resname": "LYS",
      "hetflag": " ",
      "sasa": 0.0,
      "atoms": [
        {
          "atom_index": 9524,
          "name": "N",
          "element": "N",
          "coord": [
            3.681299924850464,
            8.255000114440918,
            2.4433999061584473
          ]
        },
        {
          "atom_index": 9525,
          "name": "CA",
          "element": "C",
          "coord": [
            3.7225000858306885,
            8.170000076293945,
            2.554800033569336
          ]
        },
        {
          "atom_index": 9526,
          "name": "C",
          "element": "C",
          "coord": [
            3.8721001148223877,
            8.139200210571289,
            2.5460000038146973
          ]
        },
        {
          "atom_index": 9527,
          "name": "O",
          "element": "O",
          "coord": [
            3.944700002670288,
            8.149800300598145,
            2.64520001411438
          ]
        },
        {
          "atom_index": 9528,
          "name": "CB",
          "element": "C",
          "coord": [
            3.6414999961853027,
            8.04010009765625,
            2.5541999340057373
          ]
        }
      ]
    },
    {
      "id": "D:277",
      "chain": "D",
      "resseq": 277,
      "icode": "",
      "resname": "ILE",
      "hetflag": " ",
      "sasa": 0.0,
      "atoms": [
        {
          "atom_index": 9529,
          "name": "N",
          "element": "N",
          "coord": [
            3.91729998588562,
            8.10260009765625,
            2.4261999130249023
          ]
        },
        {
          "atom_index": 9530,
          "name": "CA",
          "element": "C",
          "coord": [
            4.057600021362305,
            8.069499969482422,
            2.401700019836426
          ]
        },
        {
          "atom_index": 9531,
          "name": "C",
          "element": "C",
          "coord": [
            4.150599956512451,
            8.189599990844727,
            2.421999931335449
          ]
        },
        {
          "atom_index": 9532,
          "name": "O",
          "element": "O",
          "coord": [
            4.262499809265137,
            8.17490005493164,
            2.4716999530792236
          ]
        },
        {
          "atom_index": 9533,
          "name": "CB",
          "element": "C",
          "coord": [
            4.076600074768066,
            8.014800071716309,
            2.257999897003174
          ]
        },
        {
          "atom_index": 9534,
          "name": "CG1",
          "element": "C",
          "coord": [
            3.992799997329712,
            7.888000011444092,
            2.2395999431610107
          ]
        },
        {
          "atom_index": 9535,
          "name": "CG2",
          "element": "C",
          "coord": [
            4.223599910736084,
            7.985499858856201,
            2.231600046157837
          ]
        },
        {
          "atom_index": 9536,
          "name": "CD1",
          "element": "C",
          "coord": [
            3.9976999759674072,
            7.828800201416016,
            2.1003000736236572
          ]
        }
      ]
    },
    {
      "id": "D:278",
      "chain": "D",
      "resseq": 278,
      "icode": "",
      "resname": "LEU",
      "hetflag": " ",
      "sasa": 3.791876792907715,
      "atoms": [
        {
          "atom_index": 9537,
          "name": "N",
          "element": "N",
          "coord": [
            4.103899955749512,
            8.308099746704102,
            2.3833999633789062
          ]
        },
        {
          "atom_index": 9538,
          "name": "CA",
          "element": "C",
          "coord": [
            4.1828999519348145,
            8.430399894714355,
            2.3963000774383545
          ]
        },
        {
          "atom_index": 9539,
          "name": "C",
          "element": "C",
          "coord": [
            4.1645002365112305,
            8.497099876403809,
            2.5322999954223633
          ]
        },
        {
          "atom_index": 9540,
          "name": "O",
          "element": "O",
          "coord": [
            4.230100154876709,
            8.596599578857422,
            2.562299966812134
          ]
        },
        {
          "atom_index": 9541,
          "name": "CB",
          "element": "C",
          "coord": [
            4.144999980926514,
            8.529000282287598,
            2.285599946975708
          ]
        },
        {
          "atom_index": 9542,
          "name": "CG",
          "element": "C",
          "coord": [
            4.163400173187256,
            8.479399681091309,
            2.1415998935699463
          ]
        },
        {
          "atom_index": 9543,
          "name": "CD1",
          "element": "C",
          "coord": [
            4.11269998550415,
            8.58489990234375,
            2.044100046157837
          ]
        },
        {
          "atom_index": 9544,
          "name": "CD2",
          "element": "C",
          "coord": [
            4.309800148010254,
            8.44729995727539,
            2.115799903869629
          ]
        }
      ]
    },
    {
      "id": "D:279",
      "chain": "D",
      "resseq": 279,
      "icode": "",
      "resname": "SER",
      "hetflag": " ",
      "sasa": 0.09679638594388962,
      "atoms": [
        {
          "atom_index": 9545,
          "name": "N",
          "element": "N",
          "coord": [
            4.075200080871582,
            8.442099571228027,
            2.613800048828125
          ]
        },
        {
          "atom_index": 9546,
          "name": "CA",
          "element": "C",
          "coord": [
            4.047999858856201,
            8.495699882507324,
            2.7467000484466553
          ]
        },
        {
          "atom_index": 9547,
          "name": "C",
          "element": "C",
          "coord": [
            4.171000003814697,
            8.485600471496582,
            2.8369998931884766
          ]
        },
        {
          "atom_index": 9548,
          "name": "O",
          "element": "O",
          "coord": [
            4.263400077819824,
            8.408300399780273,
            2.8099000453948975
          ]
        },
        {
          "atom_index": 9549,
          "name": "CB",
          "element": "C",
          "coord": [
            3.9305999279022217,
            8.42080020904541,
            2.8101000785827637
          ]
        }
      ]
    },
    {
      "id": "D:280",
      "chain": "D",
      "resseq": 280,
      "icode": "",
      "resname": "GLU",
      "hetflag": " ",
      "sasa": 3.1942806243896484,
      "atoms": [
        {
          "atom_index": 9550,
          "name": "N",
          "element": "N",
          "coord": [
            4.171500205993652,
            8.564499855041504,
            2.944200038909912
          ]
        },
        {
          "atom_index": 9551,
          "name": "CA",
          "element": "C",
          "coord": [
            4.28249979019165,
            8.563300132751465,
            3.0387001037597656
          ]
        },
        {
          "atom_index": 9552,
          "name": "C",
          "element": "C",
          "coord": [
            4.304100036621094,
            8.4197998046875,
            3.085599899291992
          ]
        },
        {
          "atom_index": 9553,
          "name": "O",
          "element": "O",
          "coord": [
            4.417799949645996,
            8.373700141906738,
            3.0957999229431152
          ]
        },
        {
          "atom_index": 9554,
          "name": "CB",
          "element": "C",
          "coord": [
            4.2519001960754395,
            8.654600143432617,
            3.1572999954223633
          ]
        }
      ]
    },
    {
      "id": "D:281",
      "chain": "D",
      "resseq": 281,
      "icode": "",
      "resname": "GLU",
      "hetflag": " ",
      "sasa": 0.7882464528083801,
      "atoms": [
        {
          "atom_index": 9555,
          "name": "N",
          "element": "N",
          "coord": [
            4.1940999031066895,
            8.349300384521484,
            3.1126999855041504
          ]
        },
        {
          "atom_index": 9556,
          "name": "CA",
          "element": "C",
          "coord": [
            4.202099800109863,
            8.210599899291992,
            3.1575000286102295
          ]
        },
        {
          "atom_index": 9557,
          "name": "C",
          "element": "C",
          "coord": [
            4.230999946594238,
            8.11769962310791,
            3.040299892425537
          ]
        },
        {
          "atom_index": 9558,
          "name": "O",
          "element": "O",
          "coord": [
            4.289999961853027,
            8.010899543762207,
            3.057499885559082
          ]
        },
        {
          "atom_index": 9559,
          "name": "CB",
          "element": "C",
          "coord": [
            4.072299957275391,
            8.16670036315918,
            3.2256999015808105
          ]
        },
        {
          "atom_index": 9560,
          "name": "CG",
          "element": "C",
          "coord": [
            4.082300186157227,
            8.027000427246094,
            3.286099910736084
          ]
        },
        {
          "atom_index": 9561,
          "name": "CD",
          "element": "C",
          "coord": [
            3.954400062561035,
            7.980999946594238,
            3.3529000282287598
          ]
        },
        {
          "atom_index": 9562,
          "name": "OE1",
          "element": "O",
          "coord": [
            3.9054999351501465,
            8.052000045776367,
            3.44350004196167
          ]
        },
        {
          "atom_index": 9563,
          "name": "OE2",
          "element": "O",
          "coord": [
            3.9031999111175537,
            7.873300075531006,
            3.315000057220459
          ]
        }
      ]
    },
    {
      "id": "D:282",
      "chain": "D",
      "resseq": 282,
      "icode": "",
      "resname": "GLY",
      "hetflag": " ",
      "sasa": 0.0,
      "atoms": [
        {
          "atom_index": 9564,
          "name": "N",
          "element": "N",
          "coord": [
            4.188199996948242,
            8.15839958190918,
            2.921099901199341
          ]
        },
        {
          "atom_index": 9565,
          "name": "CA",
          "element": "C",
          "coord": [
            4.2133002281188965,
            8.077400207519531,
            2.803499937057495
          ]
        },
        {
          "atom_index": 9566,
          "name": "C",
          "element": "C",
          "coord": [
            4.36269998550415,
            8.055100440979004,
            2.792099952697754
          ]
        },
        {
          "atom_index": 9567,
          "name": "O",
          "element": "O",
          "coord": [
            4.408599853515625,
            7.947199821472168,
            2.7535998821258545
          ]
        }
      ]
    },
    {
      "id": "D:283",
      "chain": "D",
      "resseq": 283,
      "icode": "",
      "resname": "ARG",
      "hetflag": " ",
      "sasa": 1.161556601524353,
      "atoms": [
        {
          "atom_index": 9568,
          "name": "N",
          "element": "N",
          "coord": [
            4.438700199127197,
            8.158499717712402,
            2.827500104904175
          ]
        },
        {
          "atom_index": 9569,
          "name": "CA",
          "element": "C",
          "coord": [
            4.584199905395508,
            8.153800010681152,
            2.8229000568389893
          ]
        },
        {
          "atom_index": 9570,
          "name": "C",
          "element": "C",
          "coord": [
            4.6402997970581055,
            8.068499565124512,
            2.9370999336242676
          ]
        },
        {
          "atom_index": 9571,
          "name": "O",
          "element": "O",
          "coord": [
            4.739299774169922,
            7.997300148010254,
            2.9193999767303467
          ]
        },
        {
          "atom_index": 9572,
          "name": "CB",
          "element": "C",
          "coord": [
            4.6407999992370605,
            8.29580020904541,
            2.829900026321411
          ]
        }
      ]
    },
    {
      "id": "D:284",
      "chain": "D",
      "resseq": 284,
      "icode": "",
      "resname": "ARG",
      "hetflag": " ",
      "sasa": 5.926262855529785,
      "atoms": [
        {
          "atom_index": 9573,
          "name": "N",
          "element": "N",
          "coord": [
            4.576399803161621,
            8.075699806213379,
            3.0536000728607178
          ]
        },
        {
          "atom_index": 9574,
          "name": "CA",
          "element": "C",
          "coord": [
            4.61929988861084,
            7.999199867248535,
            3.1707000732421875
          ]
        },
        {
          "atom_index": 9575,
          "name": "C",
          "element": "C",
          "coord": [
            4.616300106048584,
            7.849400043487549,
            3.141200065612793
          ]
        },
        {
          "atom_index": 9576,
          "name": "O",
          "element": "O",
          "coord": [
            4.714000225067139,
            7.778299808502197,
            3.1663999557495117
          ]
        },
        {
          "atom_index": 9577,
          "name": "CB",
          "element": "C",
          "coord": [
            4.5278000831604,
            8.029600143432617,
            3.2894999980926514
          ]
        },
        {
          "atom_index": 9578,
          "name": "CG",
          "element": "C",
          "coord": [
            4.521599769592285,
            8.176400184631348,
            3.325900077819824
          ]
        },
        {
          "atom_index": 9579,
          "name": "CD",
          "element": "C",
          "coord": [
            4.408699989318848,
            8.204700469970703,
            3.4235999584198
          ]
        },
        {
          "atom_index": 9580,
          "name": "NE",
          "element": "N",
          "coord": [
            4.385700225830078,
            8.348299980163574,
            3.437299966812134
          ]
        },
        {
          "atom_index": 9581,
          "name": "CZ",
          "element": "C",
          "coord": [
            4.278299808502197,
            8.402099609375,
            3.494800090789795
          ]
        },
        {
          "atom_index": 9582,
          "name": "NH1",
          "element": "N",
          "coord": [
            4.182799816131592,
            8.324199676513672,
            3.5441999435424805
          ]
        },
        {
          "atom_index": 9583,
          "name": "NH2",
          "element": "N",
          "coord": [
            4.265699863433838,
            8.534199714660645,
            3.5009000301361084
          ]
        }
      ]
    },
    {
      "id": "D:285",
      "chain": "D",
      "resseq": 285,
      "icode": "",
      "resname": "GLN",
      "hetflag": " ",
      "sasa": 0.0,
      "atoms": [
        {
          "atom_index": 9584,
          "name": "N",
          "element": "N",
          "coord": [
            4.503699779510498,
            7.80210018157959,
            3.0880000591278076
          ]
        },
        {
          "atom_index": 9585,
          "name": "CA",
          "element": "C",
          "coord": [
            4.4882001876831055,
            7.660600185394287,
            3.0548999309539795
          ]
        },
        {
          "atom_index": 9586,
          "name": "C",
          "element": "C",
          "coord": [
            4.5777997970581055,
            7.6230998039245605,
            2.9379000663757324
          ]
        },
        {
          "atom_index": 9587,
          "name": "O",
          "element": "O",
          "coord": [
            4.631499767303467,
            7.512199878692627,
            2.932499885559082
          ]
        },
        {
          "atom_index": 9588,
          "name": "CB",
          "element": "C",
          "coord": [
            4.3420000076293945,
            7.629300117492676,
            3.0209999084472656
          ]
        },
        {
          "atom_index": 9589,
          "name": "CG",
          "element": "C",
          "coord": [
            4.282599925994873,
            7.71619987487793,
            2.911900043487549
          ]
        },
        {
          "atom_index": 9590,
          "name": "CD",
          "element": "C",
          "coord": [
            4.138599872589111,
            7.6793999671936035,
            2.880000114440918
          ]
        },
        {
          "atom_index": 9591,
          "name": "OE1",
          "element": "O",
          "coord": [
            4.053100109100342,
            7.67579984664917,
            2.968600034713745
          ]
        },
        {
          "atom_index": 9592,
          "name": "NE2",
          "element": "N",
          "coord": [
            4.111199855804443,
            7.6528000831604,
            2.7528998851776123
          ]
        }
      ]
    },
    {
      "id": "D:286",
      "chain": "D",
      "resseq": 286,
      "icode": "",
      "resname": "GLN",
      "hetflag": " ",
      "sasa": 0.0,
      "atoms": [
        {
          "atom_index": 9593,
          "name": "N",
          "element": "N",
          "coord": [
            4.594299793243408,
            7.716300010681152,
            2.8447999954223633
          ]
        },
        {
          "atom_index": 9594,
          "name": "CA",
          "element": "C",
          "coord": [
            4.678599834442139,
            7.691999912261963,
            2.728600025177002
          ]
        },
        {
          "atom_index": 9595,
          "name": "C",
          "element": "C",
          "coord": [
            4.823599815368652,
            7.67579984664917,
            2.7746999263763428
          ]
        },
        {
          "atom_index": 9596,
          "name": "O",
          "element": "O",
          "coord": [
            4.906300067901611,
            7.615200042724609,
            2.7060000896453857
          ]
        },
        {
          "atom_index": 9597,
          "name": "CB",
          "element": "C",
          "coord": [
            4.6666998863220215,
            7.808199882507324,
            2.630000114440918
          ]
        },
        {
          "atom_index": 9598,
          "name": "CG",
          "element": "C",
          "coord": [
            4.732600212097168,
            7.779900074005127,
            2.496999979019165
          ]
        },
        {
          "atom_index": 9599,
          "name": "CD",
          "element": "C",
          "coord": [
            4.672800064086914,
            7.658599853515625,
            2.429500102996826
          ]
        },
        {
          "atom_index": 9600,
          "name": "OE1",
          "element": "O",
          "coord": [
            4.553500175476074,
            7.656400203704834,
            2.398900032043457
          ]
        },
        {
          "atom_index": 9601,
          "name": "NE2",
          "element": "N",
          "coord": [
            4.755099773406982,
            7.556300163269043,
            2.4065001010894775
          ]
        }
      ]
    },
    {
      "id": "D:287",
      "chain": "D",
      "resseq": 287,
      "icode": "",
      "resname": "ALA",
      "hetflag": " ",
      "sasa": 0.8711674809455872,
      "atoms": [
        {
          "atom_index": 9602,
          "name": "N",
          "element": "N",
          "coord": [
            4.8531999588012695,
            7.730400085449219,
            2.892400026321411
          ]
        },
        {
          "atom_index": 9603,
          "name": "CA",
          "element": "C",
          "coord": [
            4.986400127410889,
            7.722400188446045,
            2.950500011444092
          ]
        },
        {
          "atom_index": 9604,
          "name": "C",
          "element": "C",
          "coord": [
            5.008200168609619,
            7.583499908447266,
            3.0099000930786133
          ]
        },
        {
          "atom_index": 9605,
          "name": "O",
          "element": "O",
          "coord": [
            5.112400054931641,
            7.521200180053711,
            2.9885001182556152
          ]
        },
        {
          "atom_index": 9606,
          "name": "CB",
          "element": "C",
          "coord": [
            5.002500057220459,
            7.828700065612793,
            3.058500051498413
          ]
        }
      ]
    },
    {
      "id": "D:288",
      "chain": "D",
      "resseq": 288,
      "icode": "",
      "resname": "LYS",
      "hetflag": " ",
      "sasa": 0.0,
      "atoms": [
        {
          "atom_index": 9607,
          "name": "N",
          "element": "N",
          "coord": [
            4.909200191497803,
            7.535600185394287,
            3.0848000049591064
          ]
        },
        {
          "atom_index": 9608,
          "name": "CA",
          "element": "C",
          "coord": [
            4.917500019073486,
            7.404200077056885,
            3.146699905395508
          ]
        },
        {
          "atom_index": 9609,
          "name": "C",
          "element": "C",
          "coord": [
            4.930200099945068,
            7.295199871063232,
            3.0413999557495117
          ]
        },
        {
          "atom_index": 9610,
          "name": "O",
          "element": "O",
          "coord": [
            4.999499797821045,
            7.195400238037109,
            3.0624001026153564
          ]
        },
        {
          "atom_index": 9611,
          "name": "CB",
          "element": "C",
          "coord": [
            4.7947001457214355,
            7.378900051116943,
            3.2339000701904297
          ]
        },
        {
          "atom_index": 9612,
          "name": "CG",
          "element": "C",
          "coord": [
            4.786399841308594,
            7.472799777984619,
            3.351799964904785
          ]
        },
        {
          "atom_index": 9613,
          "name": "CD",
          "element": "C",
          "coord": [
            4.664100170135498,
            7.447000026702881,
            3.436500072479248
          ]
        },
        {
          "atom_index": 9614,
          "name": "CE",
          "element": "C",
          "coord": [
            4.660999774932861,
            7.542900085449219,
            3.5541000366210938
          ]
        },
        {
          "atom_index": 9615,
          "name": "NZ",
          "element": "N",
          "coord": [
            4.537199974060059,
            7.527500152587891,
            3.634500026702881
          ]
        }
      ]
    },
    {
      "id": "D:289",
      "chain": "D",
      "resseq": 289,
      "icode": "",
      "resname": "LEU",
      "hetflag": " ",
      "sasa": 0.0,
      "atoms": [
        {
          "atom_index": 9616,
          "name": "N",
          "element": "N",
          "coord": [
            4.863100051879883,
            7.3140997886657715,
            2.927999973297119
          ]
        },
        {
          "atom_index": 9617,
          "name": "CA",
          "element": "C",
          "coord": [
            4.8703999519348145,
            7.216800212860107,
            2.8194000720977783
          ]
        },
        {
          "atom_index": 9618,
          "name": "C",
          "element": "C",
          "coord": [
            5.016200065612793,
            7.1921000480651855,
            2.7822000980377197
          ]
        },
        {
          "atom_index": 9619,
          "name": "O",
          "element": "O",
          "coord": [
            5.055600166320801,
            7.078400135040283,
            2.7548000812530518
          ]
        },
        {
          "atom_index": 9620,
          "name": "CB",
          "element": "C",
          "coord": [
            4.793300151824951,
            7.2667999267578125,
            2.696899890899658
          ]
        },
        {
          "atom_index": 9621,
          "name": "CG",
          "element": "C",
          "coord": [
            4.6407999992370605,
            7.273200035095215,
            2.709700107574463
          ]
        },
        {
          "atom_index": 9622,
          "name": "CD1",
          "element": "C",
          "coord": [
            4.582200050354004,
            7.342899799346924,
            2.5885000228881836
          ]
        },
        {
          "atom_index": 9623,
          "name": "CD2",
          "element": "C",
          "coord": [
            4.584400177001953,
            7.132400035858154,
            2.723599910736084
          ]
        }
      ]
    },
    {
      "id": "D:290",
      "chain": "D",
      "resseq": 290,
      "icode": "",
      "resname": "LYS",
      "hetflag": " ",
      "sasa": 0.8066365718841553,
      "atoms": [
        {
          "atom_index": 9624,
          "name": "N",
          "element": "N",
          "coord": [
            5.096099853515625,
            7.298799991607666,
            2.782399892807007
          ]
        },
        {
          "atom_index": 9625,
          "name": "CA",
          "element": "C",
          "coord": [
            5.238399982452393,
            7.28879976272583,
            2.7502999305725098
          ]
        },
        {
          "atom_index": 9626,
          "name": "C",
          "element": "C",
          "coord": [
            5.305600166320801,
            7.186500072479248,
            2.841900110244751
          ]
        },
        {
          "atom_index": 9627,
          "name": "O",
          "element": "O",
          "coord": [
            5.384900093078613,
            7.103300094604492,
            2.7969000339508057
          ]
        },
        {
          "atom_index": 9628,
          "name": "CB",
          "element": "C",
          "coord": [
            5.305099964141846,
            7.424699783325195,
            2.7657999992370605
          ]
        }
      ]
    },
    {
      "id": "D:291",
      "chain": "D",
      "resseq": 291,
      "icode": "",
      "resname": "GLU",
      "hetflag": " ",
      "sasa": 2.5979535579681396,
      "atoms": [
        {
          "atom_index": 9629,
          "name": "N",
          "element": "N",
          "coord": [
            5.27239990234375,
            7.192800045013428,
            2.9704999923706055
          ]
        },
        {
          "atom_index": 9630,
          "name": "CA",
          "element": "C",
          "coord": [
            5.328100204467773,
            7.1006999015808105,
            3.069000005722046
          ]
        },
        {
          "atom_index": 9631,
          "name": "C",
          "element": "C",
          "coord": [
            5.276100158691406,
            6.959099769592285,
            3.045599937438965
          ]
        },
        {
          "atom_index": 9632,
          "name": "O",
          "element": "O",
          "coord": [
            5.349699974060059,
            6.861199855804443,
            3.0618999004364014
          ]
        },
        {
          "atom_index": 9633,
          "name": "CB",
          "element": "C",
          "coord": [
            5.291200160980225,
            7.147299766540527,
            3.209399938583374
          ]
        },
        {
          "atom_index": 9634,
          "name": "CG",
          "element": "C",
          "coord": [
            5.341100215911865,
            7.286200046539307,
            3.240799903869629
          ]
        },
        {
          "atom_index": 9635,
          "name": "CD",
          "element": "C",
          "coord": [
            5.294400215148926,
            7.335400104522705,
            3.3756000995635986
          ]
        },
        {
          "atom_index": 9636,
          "name": "OE1",
          "element": "O",
          "coord": [
            5.32390022277832,
            7.268199920654297,
            3.4769999980926514
          ]
        },
        {
          "atom_index": 9637,
          "name": "OE2",
          "element": "O",
          "coord": [
            5.228499889373779,
            7.441400051116943,
            3.3796000480651855
          ]
        }
      ]
    },
    {
      "id": "D:292",
      "chain": "D",
      "resseq": 292,
      "icode": "",
      "resname": "LEU",
      "hetflag": " ",
      "sasa": 0.0,
      "atoms": [
        {
          "atom_index": 9638,
          "name": "N",
          "element": "N",
          "coord": [
            5.148600101470947,
            6.9492998123168945,
            3.0078999996185303
          ]
        },
        {
          "atom_index": 9639,
          "name": "CA",
          "element": "C",
          "coord": [
            5.08620023727417,
            6.820300102233887,
            2.980299949645996
          ]
        },
        {
          "atom_index": 9640,
          "name": "C",
          "element": "C",
          "coord": [
            5.143799781799316,
            6.761000156402588,
            2.8529000282287598
          ]
        },
        {
          "atom_index": 9641,
          "name": "O",
          "element": "O",
          "coord": [
            5.164100170135498,
            6.639699935913086,
            2.8433001041412354
          ]
        },
        {
          "atom_index": 9642,
          "name": "CB",
          "element": "C",
          "coord": [
            4.934599876403809,
            6.836400032043457,
            2.9667999744415283
          ]
        },
        {
          "atom_index": 9643,
          "name": "CG",
          "element": "C",
          "coord": [
            4.861000061035156,
            6.875,
            3.0952999591827393
          ]
        },
        {
          "atom_index": 9644,
          "name": "CD1",
          "element": "C",
          "coord": [
            4.715400218963623,
            6.905099868774414,
            3.06469988822937
          ]
        },
        {
          "atom_index": 9645,
          "name": "CD2",
          "element": "C",
          "coord": [
            4.873000144958496,
            6.7621002197265625,
            3.196700096130371
          ]
        }
      ]
    },
    {
      "id": "D:293",
      "chain": "D",
      "resseq": 293,
      "icode": "",
      "resname": "GLN",
      "hetflag": " ",
      "sasa": 0.0,
      "atoms": [
        {
          "atom_index": 9646,
          "name": "N",
          "element": "N",
          "coord": [
            5.170000076293945,
            6.847700119018555,
            2.755199909210205
          ]
        },
        {
          "atom_index": 9647,
          "name": "CA",
          "element": "C",
          "coord": [
            5.228400230407715,
            6.80620002746582,
            2.6278998851776123
          ]
        },
        {
          "atom_index": 9648,
          "name": "C",
          "element": "C",
          "coord": [
            5.354899883270264,
            6.724800109863281,
            2.655600070953369
          ]
        },
        {
          "atom_index": 9649,
          "name": "O",
          "element": "O",
          "coord": [
            5.386099815368652,
            6.6290998458862305,
            2.5845000743865967
          ]
        },
        {
          "atom_index": 9650,
          "name": "CB",
          "element": "C",
          "coord": [
            5.2631001472473145,
            6.929900169372559,
            2.5439999103546143
          ]
        },
        {
          "atom_index": 9651,
          "name": "CG",
          "element": "C",
          "coord": [
            5.342199802398682,
            6.900599956512451,
            2.4175000190734863
          ]
        },
        {
          "atom_index": 9652,
          "name": "CD",
          "element": "C",
          "coord": [
            5.268099784851074,
            6.810800075531006,
            2.3206000328063965
          ]
        },
        {
          "atom_index": 9653,
          "name": "OE1",
          "element": "O",
          "coord": [
            5.161600112915039,
            6.846700191497803,
            2.2695000171661377
          ]
        },
        {
          "atom_index": 9654,
          "name": "NE2",
          "element": "N",
          "coord": [
            5.3242998123168945,
            6.69320011138916,
            2.294600009918213
          ]
        }
      ]
    },
    {
      "id": "D:294",
      "chain": "D",
      "resseq": 294,
      "icode": "",
      "resname": "ALA",
      "hetflag": " ",
      "sasa": 0.6130437850952148,
      "atoms": [
        {
          "atom_index": 9655,
          "name": "N",
          "element": "N",
          "coord": [
            5.426599979400635,
            6.764400005340576,
            2.760499954223633
          ]
        },
        {
          "atom_index": 9656,
          "name": "CA",
          "element": "C",
          "coord": [
            5.548999786376953,
            6.696800231933594,
            2.801300048828125
          ]
        },
        {
          "atom_index": 9657,
          "name": "C",
          "element": "C",
          "coord": [
            5.51800012588501,
            6.55210018157959,
            2.8375000953674316
          ]
        },
        {
          "atom_index": 9658,
          "name": "O",
          "element": "O",
          "coord": [
            5.574900150299072,
            6.458399772644043,
            2.780900001525879
          ]
        },
        {
          "atom_index": 9659,
          "name": "CB",
          "element": "C",
          "coord": [
            5.609399795532227,
            6.768400192260742,
            2.920799970626831
          ]
        }
      ]
    },
    {
      "id": "D:295",
      "chain": "D",
      "resseq": 295,
      "icode": "",
      "resname": "ILE",
      "hetflag": " ",
      "sasa": 0.0,
      "atoms": [
        {
          "atom_index": 9660,
          "name": "N",
          "element": "N",
          "coord": [
            5.426799774169922,
            6.535200119018555,
            2.9326000213623047
          ]
        },
        {
          "atom_index": 9661,
          "name": "CA",
          "element": "C",
          "coord": [
            5.386899948120117,
            6.4029998779296875,
            2.97760009765625
          ]
        },
        {
          "atom_index": 9662,
          "name": "C",
          "element": "C",
          "coord": [
            5.3495001792907715,
            6.314300060272217,
            2.859499931335449
          ]
        },
        {
          "atom_index": 9663,
          "name": "O",
          "element": "O",
          "coord": [
            5.3815999031066895,
            6.195199966430664,
            2.8575000762939453
          ]
        },
        {
          "atom_index": 9664,
          "name": "CB",
          "element": "C",
          "coord": [
            5.267899990081787,
            6.412799835205078,
            3.0757999420166016
          ]
        },
        {
          "atom_index": 9665,
          "name": "CG1",
          "element": "C",
          "coord": [
            5.309299945831299,
            6.496699810028076,
            3.197000026702881
          ]
        },
        {
          "atom_index": 9666,
          "name": "CG2",
          "element": "C",
          "coord": [
            5.223800182342529,
            6.273900032043457,
            3.1196000576019287
          ]
        },
        {
          "atom_index": 9667,
          "name": "CD1",
          "element": "C",
          "coord": [
            5.203700065612793,
            6.508299827575684,
            3.304800033569336
          ]
        }
      ]
    },
    {
      "id": "D:296",
      "chain": "D",
      "resseq": 296,
      "icode": "",
      "resname": "ALA",
      "hetflag": " ",
      "sasa": 0.0,
      "atoms": [
        {
          "atom_index": 9668,
          "name": "N",
          "element": "N",
          "coord": [
            5.283100128173828,
            6.3734002113342285,
            2.760499954223633
          ]
        },
        {
          "atom_index": 9669,
          "name": "CA",
          "element": "C",
          "coord": [
            5.240900039672852,
            6.3003997802734375,
            2.641200065612793
          ]
        },
        {
          "atom_index": 9670,
          "name": "C",
          "element": "C",
          "coord": [
            5.359499931335449,
            6.239699840545654,
            2.5669000148773193
          ]
        },
        {
          "atom_index": 9671,
          "name": "O",
          "element": "O",
          "coord": [
            5.363500118255615,
            6.1184000968933105,
            2.541800022125244
          ]
        },
        {
          "atom_index": 9672,
          "name": "CB",
          "element": "C",
          "coord": [
            5.163700103759766,
            6.392899990081787,
            2.5487000942230225
          ]
        }
      ]
    },
    {
      "id": "D:297",
      "chain": "D",
      "resseq": 297,
      "icode": "",
      "resname": "GLU",
      "hetflag": " ",
      "sasa": 5.0447773933410645,
      "atoms": [
        {
          "atom_index": 9673,
          "name": "N",
          "element": "N",
          "coord": [
            5.4552001953125,
            6.324999809265137,
            2.5309998989105225
          ]
        },
        {
          "atom_index": 9674,
          "name": "CA",
          "element": "C",
          "coord": [
            5.574999809265137,
            6.280900001525879,
            2.460099935531616
          ]
        },
        {
          "atom_index": 9675,
          "name": "C",
          "element": "C",
          "coord": [
            5.640600204467773,
            6.171500205993652,
            2.5429000854492188
          ]
        },
        {
          "atom_index": 9676,
          "name": "O",
          "element": "O",
          "coord": [
            5.680099964141846,
            6.066699981689453,
            2.49180006980896
          ]
        },
        {
          "atom_index": 9677,
          "name": "CB",
          "element": "C",
          "coord": [
            5.6722002029418945,
            6.397500038146973,
            2.4435999393463135
          ]
        },
        {
          "atom_index": 9678,
          "name": "CG",
          "element": "C",
          "coord": [
            5.611299991607666,
            6.519000053405762,
            2.3759000301361084
          ]
        },
        {
          "atom_index": 9679,
          "name": "CD",
          "element": "C",
          "coord": [
            5.712399959564209,
            6.629799842834473,
            2.354300022125244
          ]
        },
        {
          "atom_index": 9680,
          "name": "OE1",
          "element": "O",
          "coord": [
            5.776500225067139,
            6.672100067138672,
            2.453000068664551
          ]
        },
        {
          "atom_index": 9681,
          "name": "OE2",
          "element": "O",
          "coord": [
            5.727499961853027,
            6.67519998550415,
            2.2388999462127686
          ]
        }
      ]
    },
    {
      "id": "D:298",
      "chain": "D",
      "resseq": 298,
      "icode": "",
      "resname": "ARG",
      "hetflag": " ",
      "sasa": 4.932578086853027,
      "atoms": [
        {
          "atom_index": 9682,
          "name": "N",
          "element": "N",
          "coord": [
            5.651199817657471,
            6.197999954223633,
            2.672100067138672
          ]
        },
        {
          "atom_index": 9683,
          "name": "CA",
          "element": "C",
          "coord": [
            5.709099769592285,
            6.104400157928467,
            2.766200065612793
          ]
        },
        {
          "atom_index": 9684,
          "name": "C",
          "element": "C",
          "coord": [
            5.635799884796143,
            5.969399929046631,
            2.758699893951416
          ]
        },
        {
          "atom_index": 9685,
          "name": "O",
          "element": "O",
          "coord": [
            5.696899890899658,
            5.863500118255615,
            2.772900104522705
          ]
        },
        {
          "atom_index": 9686,
          "name": "CB",
          "element": "C",
          "coord": [
            5.699399948120117,
            6.165200233459473,
            2.9059998989105225
          ]
        },
        {
          "atom_index": 9687,
          "name": "CG",
          "element": "C",
          "coord": [
            5.744800090789795,
            6.0767998695373535,
            3.018899917602539
          ]
        },
        {
          "atom_index": 9688,
          "name": "CD",
          "element": "C",
          "coord": [
            5.720399856567383,
            6.149499893188477,
            3.1486001014709473
          ]
        },
        {
          "atom_index": 9689,
          "name": "NE",
          "element": "N",
          "coord": [
            5.705999851226807,
            6.056700229644775,
            3.2595999240875244
          ]
        },
        {
          "atom_index": 9690,
          "name": "CZ",
          "element": "C",
          "coord": [
            5.659999847412109,
            6.092100143432617,
            3.378700017929077
          ]
        },
        {
          "atom_index": 9691,
          "name": "NH1",
          "element": "N",
          "coord": [
            5.624599933624268,
            6.218299865722656,
            3.400399923324585
          ]
        },
        {
          "atom_index": 9692,
          "name": "NH2",
          "element": "N",
          "coord": [
            5.646900177001953,
            6.001299858093262,
            3.4748001098632812
          ]
        }
      ]
    },
    {
      "id": "D:299",
      "chain": "D",
      "resseq": 299,
      "icode": "",
      "resname": "LEU",
      "hetflag": " ",
      "sasa": 0.0,
      "atoms": [
        {
          "atom_index": 9693,
          "name": "N",
          "element": "N",
          "coord": [
            5.504899978637695,
            5.973800182342529,
            2.7358999252319336
          ]
        },
        {
          "atom_index": 9694,
          "name": "CA",
          "element": "C",
          "coord": [
            5.426400184631348,
            5.851099967956543,
            2.7248001098632812
          ]
        },
        {
          "atom_index": 9695,
          "name": "C",
          "element": "C",
          "coord": [
            5.43149995803833,
            5.79640007019043,
            2.583199977874756
          ]
        },
        {
          "atom_index": 9696,
          "name": "O",
          "element": "O",
          "coord": [
            5.400599956512451,
            5.679699897766113,
            2.559299945831299
          ]
        },
        {
          "atom_index": 9697,
          "name": "CB",
          "element": "C",
          "coord": [
            5.281099796295166,
            5.875800132751465,
            2.7660999298095703
          ]
        },
        {
          "atom_index": 9698,
          "name": "CG",
          "element": "C",
          "coord": [
            5.255000114440918,
            5.884399890899658,
            2.9168999195098877
          ]
        },
        {
          "atom_index": 9699,
          "name": "CD1",
          "element": "C",
          "coord": [
            5.111000061035156,
            5.92579984664917,
            2.943700075149536
          ]
        },
        {
          "atom_index": 9700,
          "name": "CD2",
          "element": "C",
          "coord": [
            5.284299850463867,
            5.749000072479248,
            2.979599952697754
          ]
        }
      ]
    },
    {
      "id": "D:300",
      "chain": "D",
      "resseq": 300,
      "icode": "",
      "resname": "GLY",
      "hetflag": " ",
      "sasa": 1.8537423610687256,
      "atoms": [
        {
          "atom_index": 9701,
          "name": "N",
          "element": "N",
          "coord": [
            5.471399784088135,
            5.881100177764893,
            2.4890999794006348
          ]
        },
        {
          "atom_index": 9702,
          "name": "CA",
          "element": "C",
          "coord": [
            5.480100154876709,
            5.837200164794922,
            2.351099967956543
          ]
        },
        {
          "atom_index": 9703,
          "name": "C",
          "element": "C",
          "coord": [
            5.344600200653076,
            5.834499835968018,
            2.283799886703491
          ]
        },
        {
          "atom_index": 9704,
          "name": "O",
          "element": "O",
          "coord": [
            5.3028998374938965,
            5.732600212097168,
            2.2284998893737793
          ]
        }
      ]
    },
    {
      "id": "D:301",
      "chain": "D",
      "resseq": 301,
      "icode": "",
      "resname": "CYS",
      "hetflag": " ",
      "sasa": 0.0,
      "atoms": [
        {
          "atom_index": 9705,
          "name": "N",
          "element": "N",
          "coord": [
            5.275300025939941,
            5.947700023651123,
            2.2901999950408936
          ]
        },
        {
          "atom_index": 9706,
          "name": "CA",
          "element": "C",
          "coord": [
            5.143799781799316,
            5.9618000984191895,
            2.22979998588562
          ]
        },
        {
          "atom_index": 9707,
          "name": "C",
          "element": "C",
          "coord": [
            5.121300220489502,
            6.111100196838379,
            2.214099884033203
          ]
        },
        {
          "atom_index": 9708,
          "name": "O",
          "element": "O",
          "coord": [
            5.196800231933594,
            6.191400051116943,
            2.268899917602539
          ]
        },
        {
          "atom_index": 9709,
          "name": "CB",
          "element": "C",
          "coord": [
            5.035399913787842,
            5.902200222015381,
            2.32069993019104
          ]
        },
        {
          "atom_index": 9710,
          "name": "SG",
          "element": "S",
          "coord": [
            5.0055999755859375,
            5.992800235748291,
            2.4756999015808105
          ]
        }
      ]
    },
    {
      "id": "D:302",
      "chain": "D",
      "resseq": 302,
      "icode": "",
      "resname": "THR",
      "hetflag": " ",
      "sasa": 0.03226546198129654,
      "atoms": [
        {
          "atom_index": 9711,
          "name": "N",
          "element": "N",
          "coord": [
            5.0183000564575195,
            6.149199962615967,
            2.1396000385284424
          ]
        },
        {
          "atom_index": 9712,
          "name": "CA",
          "element": "C",
          "coord": [
            4.990200042724609,
            6.290500164031982,
            2.1198999881744385
          ]
        },
        {
          "atom_index": 9713,
          "name": "C",
          "element": "C",
          "coord": [
            4.911399841308594,
            6.344900131225586,
            2.238100051879883
          ]
        },
        {
          "atom_index": 9714,
          "name": "O",
          "element": "O",
          "coord": [
            4.858699798583984,
            6.2683000564575195,
            2.319000005722046
          ]
        },
        {
          "atom_index": 9715,
          "name": "CB",
          "element": "C",
          "coord": [
            4.90910005569458,
            6.313700199127197,
            1.9924999475479126
          ]
        },
        {
          "atom_index": 9716,
          "name": "OG1",
          "element": "O",
          "coord": [
            4.779900074005127,
            6.253200054168701,
            2.006700038909912
          ]
        },
        {
          "atom_index": 9717,
          "name": "CG2",
          "element": "C",
          "coord": [
            4.980899810791016,
            6.252299785614014,
            1.8730000257492065
          ]
        }
      ]
    },
    {
      "id": "D:303",
      "chain": "D",
      "resseq": 303,
      "icode": "",
      "resname": "LEU",
      "hetflag": " ",
      "sasa": 0.0,
      "atoms": [
        {
          "atom_index": 9718,
          "name": "N",
          "element": "N",
          "coord": [
            4.904600143432617,
            6.4770002365112305,
            2.249000072479248
          ]
        },
        {
          "atom_index": 9719,
          "name": "CA",
          "element": "C",
          "coord": [
            4.830699920654297,
            6.539100170135498,
            2.3575000762939453
          ]
        },
        {
          "atom_index": 9720,
          "name": "C",
          "element": "C",
          "coord": [
            4.683300018310547,
            6.497900009155273,
            2.3501999378204346
          ]
        },
        {
          "atom_index": 9721,
          "name": "O",
          "element": "O",
          "coord": [
            4.622600078582764,
            6.46560001373291,
            2.452699899673462
          ]
        },
        {
          "atom_index": 9722,
          "name": "CB",
          "element": "C",
          "coord": [
            4.844200134277344,
            6.691199779510498,
            2.350600004196167
          ]
        },
        {
          "atom_index": 9723,
          "name": "CG",
          "element": "C",
          "coord": [
            4.774899959564209,
            6.7683000564575195,
            2.463200092315674
          ]
        },
        {
          "atom_index": 9724,
          "name": "CD1",
          "element": "C",
          "coord": [
            4.822199821472168,
            6.716899871826172,
            2.5985000133514404
          ]
        },
        {
          "atom_index": 9725,
          "name": "CD2",
          "element": "C",
          "coord": [
            4.804100036621094,
            6.916999816894531,
            2.4484000205993652
          ]
        }
      ]
    },
    {
      "id": "D:304",
      "chain": "D",
      "resseq": 304,
      "icode": "",
      "resname": "PRO",
      "hetflag": " ",
      "sasa": 0.0,
      "atoms": [
        {
          "atom_index": 9726,
          "name": "N",
          "element": "N",
          "coord": [
            4.623600006103516,
            6.498600006103516,
            2.2288999557495117
          ]
        },
        {
          "atom_index": 9727,
          "name": "CA",
          "element": "C",
          "coord": [
            4.482999801635742,
            6.45989990234375,
            2.2126998901367188
          ]
        },
        {
          "atom_index": 9728,
          "name": "C",
          "element": "C",
          "coord": [
            4.457300186157227,
            6.319200038909912,
            2.2667999267578125
          ]
        },
        {
          "atom_index": 9729,
          "name": "O",
          "element": "O",
          "coord": [
            4.357600212097168,
            6.294400215148926,
            2.3341000080108643
          ]
        },
        {
          "atom_index": 9730,
          "name": "CB",
          "element": "C",
          "coord": [
            4.463200092315674,
            6.469299793243408,
            2.061300039291382
          ]
        },
        {
          "atom_index": 9731,
          "name": "CG",
          "element": "C",
          "coord": [
            4.554299831390381,
            6.584400177001953,
            2.026099920272827
          ]
        },
        {
          "atom_index": 9732,
          "name": "CD",
          "element": "C",
          "coord": [
            4.678800106048584,
            6.536499977111816,
            2.0978000164031982
          ]
        }
      ]
    },
    {
      "id": "D:305",
      "chain": "D",
      "resseq": 305,
      "icode": "",
      "resname": "GLN",
      "hetflag": " ",
      "sasa": 0.0,
      "atoms": [
        {
          "atom_index": 9733,
          "name": "N",
          "element": "N",
          "coord": [
            4.548699855804443,
            6.227700233459473,
            2.2370998859405518
          ]
        },
        {
          "atom_index": 9734,
          "name": "CA",
          "element": "C",
          "coord": [
            4.537099838256836,
            6.090000152587891,
            2.283600091934204
          ]
        },
        {
          "atom_index": 9735,
          "name": "C",
          "element": "C",
          "coord": [
            4.544099807739258,
            6.081900119781494,
            2.4351000785827637
          ]
        },
        {
          "atom_index": 9736,
          "name": "O",
          "element": "O",
          "coord": [
            4.471099853515625,
            6.00570011138916,
            2.497499942779541
          ]
        },
        {
          "atom_index": 9737,
          "name": "CB",
          "element": "C",
          "coord": [
            4.647500038146973,
            6.005300045013428,
            2.2218000888824463
          ]
        },
        {
          "atom_index": 9738,
          "name": "CG",
          "element": "C",
          "coord": [
            4.626100063323975,
            5.979000091552734,
            2.07450008392334
          ]
        },
        {
          "atom_index": 9739,
          "name": "CD",
          "element": "C",
          "coord": [
            4.747799873352051,
            5.9197998046875,
            2.0083999633789062
          ]
        },
        {
          "atom_index": 9740,
          "name": "OE1",
          "element": "O",
          "coord": [
            4.738699913024902,
            5.8618998527526855,
            1.9003000259399414
          ]
        },
        {
          "atom_index": 9741,
          "name": "NE2",
          "element": "N",
          "coord": [
            4.86359977722168,
            5.936200141906738,
            2.071899890899658
          ]
        }
      ]
    },
    {
      "id": "D:306",
      "chain": "D",
      "resseq": 306,
      "icode": "",
      "resname": "LEU",
      "hetflag": " ",
      "sasa": 0.0,
      "atoms": [
        {
          "atom_index": 9742,
          "name": "N",
          "element": "N",
          "coord": [
            4.632999897003174,
            6.160799980163574,
            2.4941000938415527
          ]
        },
        {
          "atom_index": 9743,
          "name": "CA",
          "element": "C",
          "coord": [
            4.646900177001953,
            6.162300109863281,
            2.6386001110076904
          ]
        },
        {
          "atom_index": 9744,
          "name": "C",
          "element": "C",
          "coord": [
            4.513400077819824,
            6.206099987030029,
            2.6981000900268555
          ]
        },
        {
          "atom_index": 9745,
          "name": "O",
          "element": "O",
          "coord": [
            4.4542999267578125,
            6.1350998878479,
            2.7799999713897705
          ]
        },
        {
          "atom_index": 9746,
          "name": "CB",
          "element": "C",
          "coord": [
            4.75629997253418,
            6.261300086975098,
            2.680299997329712
          ]
        },
        {
          "atom_index": 9747,
          "name": "CG",
          "element": "C",
          "coord": [
            4.779600143432617,
            6.2718000411987305,
            2.8315000534057617
          ]
        },
        {
          "atom_index": 9748,
          "name": "CD1",
          "element": "C",
          "coord": [
            4.836299896240234,
            6.1407999992370605,
            2.8845999240875244
          ]
        },
        {
          "atom_index": 9749,
          "name": "CD2",
          "element": "C",
          "coord": [
            4.8744001388549805,
            6.386300086975098,
            2.860599994659424
          ]
        }
      ]
    },
    {
      "id": "D:307",
      "chain": "D",
      "resseq": 307,
      "icode": "",
      "resname": "ALA",
      "hetflag": " ",
      "sasa": 0.0,
      "atoms": [
        {
          "atom_index": 9750,
          "name": "N",
          "element": "N",
          "coord": [
            4.466599941253662,
            6.322999954223633,
            2.654599905014038
          ]
        },
        {
          "atom_index": 9751,
          "name": "CA",
          "element": "C",
          "coord": [
            4.341400146484375,
            6.381499767303467,
            2.7014999389648438
          ]
        },
        {
          "atom_index": 9752,
          "name": "C",
          "element": "C",
          "coord": [
            4.219900131225586,
            6.288700103759766,
            2.6903998851776123
          ]
        },
        {
          "atom_index": 9753,
          "name": "O",
          "element": "O",
          "coord": [
            4.13670015335083,
            6.282800197601318,
            2.7809998989105225
          ]
        },
        {
          "atom_index": 9754,
          "name": "CB",
          "element": "C",
          "coord": [
            4.314499855041504,
            6.5117998123168945,
            2.626199960708618
          ]
        }
      ]
    },
    {
      "id": "D:308",
      "chain": "D",
      "resseq": 308,
      "icode": "",
      "resname": "ILE",
      "hetflag": " ",
      "sasa": 0.0,
      "atoms": [
        {
          "atom_index": 9755,
          "name": "N",
          "element": "N",
          "coord": [
            4.20959997177124,
            6.216800212860107,
            2.579400062561035
          ]
        },
        {
          "atom_index": 9756,
          "name": "CA",
          "element": "C",
          "coord": [
            4.097400188446045,
            6.126299858093262,
            2.559799909591675
          ]
        },
        {
          "atom_index": 9757,
          "name": "C",
          "element": "C",
          "coord": [
            4.110499858856201,
            6.002900123596191,
            2.6477999687194824
          ]
        },
        {
          "atom_index": 9758,
          "name": "O",
          "element": "O",
          "coord": [
            4.017300128936768,
            5.968299865722656,
            2.720099925994873
          ]
        },
        {
          "atom_index": 9759,
          "name": "CB",
          "element": "C",
          "coord": [
            4.083499908447266,
            6.086699962615967,
            2.410799980163574
          ]
        },
        {
          "atom_index": 9760,
          "name": "CG1",
          "element": "C",
          "coord": [
            4.050099849700928,
            6.212200164794922,
            2.3287999629974365
          ]
        },
        {
          "atom_index": 9761,
          "name": "CG2",
          "element": "C",
          "coord": [
            3.9758999347686768,
            5.9807000160217285,
            2.3938000202178955
          ]
        },
        {
          "atom_index": 9762,
          "name": "CD1",
          "element": "C",
          "coord": [
            4.042600154876709,
            6.190700054168701,
            2.1798999309539795
          ]
        }
      ]
    },
    {
      "id": "D:309",
      "chain": "D",
      "resseq": 309,
      "icode": "",
      "resname": "ALA",
      "hetflag": " ",
      "sasa": 0.0,
      "atoms": [
        {
          "atom_index": 9763,
          "name": "N",
          "element": "N",
          "coord": [
            4.2256999015808105,
            5.9369001388549805,
            2.6433000564575195
          ]
        },
        {
          "atom_index": 9764,
          "name": "CA",
          "element": "C",
          "coord": [
            4.246099948883057,
            5.818600177764893,
            2.7263998985290527
          ]
        },
        {
          "atom_index": 9765,
          "name": "C",
          "element": "C",
          "coord": [
            4.225299835205078,
            5.8592000007629395,
            2.8721001148223877
          ]
        },
        {
          "atom_index": 9766,
          "name": "O",
          "element": "O",
          "coord": [
            4.184999942779541,
            5.778299808502197,
            2.9554998874664307
          ]
        },
        {
          "atom_index": 9767,
          "name": "CB",
          "element": "C",
          "coord": [
            4.386099815368652,
            5.763000011444092,
            2.7060999870300293
          ]
        }
      ]
    },
    {
      "id": "D:310",
      "chain": "D",
      "resseq": 310,
      "icode": "",
      "resname": "TRP",
      "hetflag": " ",
      "sasa": 0.0,
      "atoms": [
        {
          "atom_index": 9768,
          "name": "N",
          "element": "N",
          "coord": [
            4.2515997886657715,
            5.985799789428711,
            2.9019999504089355
          ]
        },
        {
          "atom_index": 9769,
          "name": "CA",
          "element": "C",
          "coord": [
            4.232800006866455,
            6.036900043487549,
            3.0373001098632812
          ]
        },
        {
          "atom_index": 9770,
          "name": "C",
          "element": "C",
          "coord": [
            4.08489990234375,
            6.02810001373291,
            3.074899911880493
          ]
        },
        {
          "atom_index": 9771,
          "name": "O",
          "element": "O",
          "coord": [
            4.0507001876831055,
            5.996699810028076,
            3.188499927520752
          ]
        },
        {
          "atom_index": 9772,
          "name": "CB",
          "element": "C",
          "coord": [
            4.276299953460693,
            6.182799816131592,
            3.0467000007629395
          ]
        },
        {
          "atom_index": 9773,
          "name": "CG",
          "element": "C",
          "coord": [
            4.267000198364258,
            6.23829984664917,
            3.185499906539917
          ]
        },
        {
          "atom_index": 9774,
          "name": "CD1",
          "element": "C",
          "coord": [
            4.352499961853027,
            6.214600086212158,
            3.289400100708008
          ]
        },
        {
          "atom_index": 9775,
          "name": "CD2",
          "element": "C",
          "coord": [
            4.166200160980225,
            6.327000141143799,
            3.2362000942230225
          ]
        },
        {
          "atom_index": 9776,
          "name": "NE1",
          "element": "N",
          "coord": [
            4.311699867248535,
            6.283400058746338,
            3.401400089263916
          ]
        },
        {
          "atom_index": 9777,
          "name": "CE2",
          "element": "C",
          "coord": [
            4.197700023651123,
            6.353300094604492,
            3.371500015258789
          ]
        },
        {
          "atom_index": 9778,
          "name": "CE3",
          "element": "C",
          "coord": [
            4.0524001121521,
            6.386899948120117,
            3.1802000999450684
          ]
        },
        {
          "atom_index": 9779,
          "name": "CZ2",
          "element": "C",
          "coord": [
            4.11959981918335,
            6.436999797821045,
            3.451900005340576
          ]
        },
        {
          "atom_index": 9780,
          "name": "CZ3",
          "element": "C",
          "coord": [
            3.974600076675415,
            6.470399856567383,
            3.2602999210357666
          ]
        },
        {
          "atom_index": 9781,
          "name": "CH2",
          "element": "C",
          "coord": [
            4.008800029754639,
            6.49459981918335,
            3.39490008354187
          ]
        }
      ]
    },
    {
      "id": "D:311",
      "chain": "D",
      "resseq": 311,
      "icode": "",
      "resname": "CYS",
      "hetflag": " ",
      "sasa": 0.0,
      "atoms": [
        {
          "atom_index": 9782,
          "name": "N",
          "element": "N",
          "coord": [
            3.997499942779541,
            6.057799816131592,
            2.979300022125244
          ]
        },
        {
          "atom_index": 9783,
          "name": "CA",
          "element": "C",
          "coord": [
            3.8541998863220215,
            6.052800178527832,
            3.004199981689453
          ]
        },
        {
          "atom_index": 9784,
          "name": "C",
          "element": "C",
          "coord": [
            3.803999900817871,
            5.909900188446045,
            3.0253000259399414
          ]
        },
        {
          "atom_index": 9785,
          "name": "O",
          "element": "O",
          "coord": [
            3.7046000957489014,
            5.888599872589111,
            3.094599962234497
          ]
        },
        {
          "atom_index": 9786,
          "name": "CB",
          "element": "C",
          "coord": [
            3.777899980545044,
            6.117300033569336,
            2.888400077819824
          ]
        },
        {
          "atom_index": 9787,
          "name": "SG",
          "element": "S",
          "coord": [
            3.8017001152038574,
            6.29610013961792,
            2.8719000816345215
          ]
        }
      ]
    },
    {
      "id": "D:312",
      "chain": "D",
      "resseq": 312,
      "icode": "",
      "resname": "LEU",
      "hetflag": " ",
      "sasa": 0.0,
      "atoms": [
        {
          "atom_index": 9788,
          "name": "N",
          "element": "N",
          "coord": [
            3.873300075531006,
            5.8125,
            2.9672000408172607
          ]
        },
        {
          "atom_index": 9789,
          "name": "CA",
          "element": "C",
          "coord": [
            3.832900047302246,
            5.673099994659424,
            2.9804000854492188
          ]
        },
        {
          "atom_index": 9790,
          "name": "C",
          "element": "C",
          "coord": [
            3.8935999870300293,
            5.601099967956543,
            3.0998001098632812
          ]
        },
        {
          "atom_index": 9791,
          "name": "O",
          "element": "O",
          "coord": [
            3.8615000247955322,
            5.484799861907959,
            3.1236000061035156
          ]
        },
        {
          "atom_index": 9792,
          "name": "CB",
          "element": "C",
          "coord": [
            3.8668999671936035,
            5.5960001945495605,
            2.8529000282287598
          ]
        },
        {
          "atom_index": 9793,
          "name": "CG",
          "element": "C",
          "coord": [
            3.7923998832702637,
            5.638899803161621,
            2.7265000343322754
          ]
        },
        {
          "atom_index": 9794,
          "name": "CD1",
          "element": "C",
          "coord": [
            3.8440001010894775,
            5.560500144958496,
            2.607100009918213
          ]
        },
        {
          "atom_index": 9795,
          "name": "CD2",
          "element": "C",
          "coord": [
            3.6433000564575195,
            5.615799903869629,
            2.746000051498413
          ]
        }
      ]
    },
    {
      "id": "D:313",
      "chain": "D",
      "resseq": 313,
      "icode": "",
      "resname": "ARG",
      "hetflag": " ",
      "sasa": 0.0,
      "atoms": [
        {
          "atom_index": 9796,
          "name": "N",
          "element": "N",
          "coord": [
            3.982300043106079,
            5.667699813842773,
            3.1735000610351562
          ]
        },
        {
          "atom_index": 9797,
          "name": "CA",
          "element": "C",
          "coord": [
            4.041999816894531,
            5.605000019073486,
            3.291800022125244
          ]
        },
        {
          "atom_index": 9798,
          "name": "C",
          "element": "C",
          "coord": [
            3.9268999099731445,
            5.572700023651123,
            3.386899948120117
          ]
        },
        {
          "atom_index": 9799,
          "name": "O",
          "element": "O",
          "coord": [
            3.9286000728607178,
            5.4704999923706055,
            3.455199956893921
          ]
        },
        {
          "atom_index": 9800,
          "name": "CB",
          "element": "C",
          "coord": [
            4.138899803161621,
            5.700399875640869,
            3.3626999855041504
          ]
        },
        {
          "atom_index": 9801,
          "name": "CG",
          "element": "C",
          "coord": [
            4.071700096130371,
            5.829899787902832,
            3.402899980545044
          ]
        },
        {
          "atom_index": 9802,
          "name": "CD",
          "element": "C",
          "coord": [
            4.14300012588501,
            5.911399841308594,
            3.509200096130371
          ]
        },
        {
          "atom_index": 9803,
          "name": "NE",
          "element": "N",
          "coord": [
            4.069699764251709,
            6.036300182342529,
            3.529099941253662
          ]
        },
        {
          "atom_index": 9804,
          "name": "CZ",
          "element": "C",
          "coord": [
            4.076000213623047,
            6.111199855804443,
            3.638700008392334
          ]
        },
        {
          "atom_index": 9805,
          "name": "NH1",
          "element": "N",
          "coord": [
            4.152900218963623,
            6.0746002197265625,
            3.7404000759124756
          ]
        },
        {
          "atom_index": 9806,
          "name": "NH2",
          "element": "N",
          "coord": [
            4.00439977645874,
            6.222400188446045,
            3.646899938583374
          ]
        }
      ]
    },
    {
      "id": "D:314",
      "chain": "D",
      "resseq": 314,
      "icode": "",
      "resname": "ASN",
      "hetflag": " ",
      "sasa": 0.0,
      "atoms": [
        {
          "atom_index": 9807,
          "name": "N",
          "element": "N",
          "coord": [
            3.827399969100952,
            5.661600112915039,
            3.389899969100952
          ]
        },
        {
          "atom_index": 9808,
          "name": "CA",
          "element": "C",
          "coord": [
            3.7088000774383545,
            5.646200180053711,
            3.474400043487549
          ]
        },
        {
          "atom_index": 9809,
          "name": "C",
          "element": "C",
          "coord": [
            3.631700038909912,
            5.520299911499023,
            3.441200017929077
          ]
        },
        {
          "atom_index": 9810,
          "name": "O",
          "element": "O",
          "coord": [
            3.6017000675201416,
            5.494500160217285,
            3.32450008392334
          ]
        },
        {
          "atom_index": 9811,
          "name": "CB",
          "element": "C",
          "coord": [
            3.6085000038146973,
            5.761099815368652,
            3.4540998935699463
          ]
        },
        {
          "atom_index": 9812,
          "name": "CG",
          "element": "C",
          "coord": [
            3.661400079727173,
            5.896100044250488,
            3.496500015258789
          ]
        },
        {
          "atom_index": 9813,
          "name": "OD1",
          "element": "O",
          "coord": [
            3.7564001083374023,
            5.94789981842041,
            3.437999963760376
          ]
        },
        {
          "atom_index": 9814,
          "name": "ND2",
          "element": "N",
          "coord": [
            3.5987000465393066,
            5.954800128936768,
            3.598400115966797
          ]
        }
      ]
    },
    {
      "id": "D:315",
      "chain": "D",
      "resseq": 315,
      "icode": "",
      "resname": "GLU",
      "hetflag": " ",
      "sasa": 0.19359277188777924,
      "atoms": [
        {
          "atom_index": 9815,
          "name": "N",
          "element": "N",
          "coord": [
            3.597100019454956,
            5.442200183868408,
            3.54259991645813
          ]
        },
        {
          "atom_index": 9816,
          "name": "CA",
          "element": "C",
          "coord": [
            3.5153000354766846,
            5.324900150299072,
            3.5165998935699463
          ]
        },
        {
          "atom_index": 9817,
          "name": "C",
          "element": "C",
          "coord": [
            3.373699903488159,
            5.384099960327148,
            3.5060999393463135
          ]
        },
        {
          "atom_index": 9818,
          "name": "O",
          "element": "O",
          "coord": [
            3.285099983215332,
            5.327400207519531,
            3.441699981689453
          ]
        },
        {
          "atom_index": 9819,
          "name": "CB",
          "element": "C",
          "coord": [
            3.5239999294281006,
            5.22629976272583,
            3.632499933242798
          ]
        }
      ]
    },
    {
      "id": "D:316",
      "chain": "D",
      "resseq": 316,
      "icode": "",
      "resname": "GLY",
      "hetflag": " ",
      "sasa": 0.0,
      "atoms": [
        {
          "atom_index": 9820,
          "name": "N",
          "element": "N",
          "coord": [
            3.3564999103546143,
            5.501299858093262,
            3.5678999423980713
          ]
        },
        {
          "atom_index": 9821,
          "name": "CA",
          "element": "C",
          "coord": [
            3.2288999557495117,
            5.570499897003174,
            3.5685999393463135
          ]
        },
        {
          "atom_index": 9822,
          "name": "C",
          "element": "C",
          "coord": [
            3.180999994277954,
            5.627200126647949,
            3.436000108718872
          ]
        },
        {
          "atom_index": 9823,
          "name": "O",
          "element": "O",
          "coord": [
            3.0629000663757324,
            5.659999847412109,
            3.4203999042510986
          ]
        }
      ]
    },
    {
      "id": "D:317",
      "chain": "D",
      "resseq": 317,
      "icode": "",
      "resname": "VAL",
      "hetflag": " ",
      "sasa": 0.0,
      "atoms": [
        {
          "atom_index": 9824,
          "name": "N",
          "element": "N",
          "coord": [
            3.2720999717712402,
            5.64139986038208,
            3.34060001373291
          ]
        },
        {
          "atom_index": 9825,
          "name": "CA",
          "element": "C",
          "coord": [
            3.2360000610351562,
            5.69290018081665,
            3.2093000411987305
          ]
        },
        {
          "atom_index": 9826,
          "name": "C",
          "element": "C",
          "coord": [
            3.2091000080108643,
            5.575799942016602,
            3.1161999702453613
          ]
        },
        {
          "atom_index": 9827,
          "name": "O",
          "element": "O",
          "coord": [
            3.2999000549316406,
            5.500100135803223,
            3.0840001106262207
          ]
        },
        {
          "atom_index": 9828,
          "name": "CB",
          "element": "C",
          "coord": [
            3.348900079727173,
            5.779200077056885,
            3.1500000953674316
          ]
        },
        {
          "atom_index": 9829,
          "name": "CG1",
          "element": "C",
          "coord": [
            3.3222999572753906,
            5.804900169372559,
            3.00219988822937
          ]
        },
        {
          "atom_index": 9830,
          "name": "CG2",
          "element": "C",
          "coord": [
            3.3589999675750732,
            5.911300182342529,
            3.2267000675201416
          ]
        }
      ]
    },
    {
      "id": "D:318",
      "chain": "D",
      "resseq": 318,
      "icode": "",
      "resname": "SER",
      "hetflag": " ",
      "sasa": 0.0,
      "atoms": [
        {
          "atom_index": 9831,
          "name": "N",
          "element": "N",
          "coord": [
            3.0845000743865967,
            5.5605998039245605,
            3.0732998847961426
          ]
        },
        {
          "atom_index": 9832,
          "name": "CA",
          "element": "C",
          "coord": [
            3.0495998859405518,
            5.450399875640869,
            2.984999895095825
          ]
        },
        {
          "atom_index": 9833,
          "name": "C",
          "element": "C",
          "coord": [
            3.1101999282836914,
            5.469600200653076,
            2.8468000888824463
          ]
        },
        {
          "atom_index": 9834,
          "name": "O",
          "element": "O",
          "coord": [
            3.163300037384033,
            5.375500202178955,
            2.7874999046325684
          ]
        },
        {
          "atom_index": 9835,
          "name": "CB",
          "element": "C",
          "coord": [
            2.8973000049591064,
            5.436299800872803,
            2.9751999378204346
          ]
        },
        {
          "atom_index": 9836,
          "name": "OG",
          "element": "O",
          "coord": [
            2.841900110244751,
            5.393700122833252,
            3.0987000465393066
          ]
        }
      ]
    },
    {
      "id": "D:319",
      "chain": "D",
      "resseq": 319,
      "icode": "",
      "resname": "SER",
      "hetflag": " ",
      "sasa": 0.0,
      "atoms": [
        {
          "atom_index": 9837,
          "name": "N",
          "element": "N",
          "coord": [
            3.1034998893737793,
            5.591599941253662,
            2.7955000400543213
          ]
        },
        {
          "atom_index": 9838,
          "name": "CA",
          "element": "C",
          "coord": [
            3.159600019454956,
            5.6184000968933105,
            2.664400100708008
          ]
        },
        {
          "atom_index": 9839,
          "name": "C",
          "element": "C",
          "coord": [
            3.190999984741211,
            5.76639986038208,
            2.642899990081787
          ]
        },
        {
          "atom_index": 9840,
          "name": "O",
          "element": "O",
          "coord": [
            3.125999927520752,
            5.854800224304199,
            2.7009999752044678
          ]
        },
        {
          "atom_index": 9841,
          "name": "CB",
          "element": "C",
          "coord": [
            3.0634000301361084,
            5.569399833679199,
            2.556999921798706
          ]
        },
        {
          "atom_index": 9842,
          "name": "OG",
          "element": "O",
          "coord": [
            3.1180999279022217,
            5.589900016784668,
            2.428499937057495
          ]
        }
      ]
    },
    {
      "id": "D:320",
      "chain": "D",
      "resseq": 320,
      "icode": "",
      "resname": "VAL",
      "hetflag": " ",
      "sasa": 0.0,
      "atoms": [
        {
          "atom_index": 9843,
          "name": "N",
          "element": "N",
          "coord": [
            3.291800022125244,
            5.792300224304199,
            2.5601000785827637
          ]
        },
        {
          "atom_index": 9844,
          "name": "CA",
          "element": "C",
          "coord": [
            3.334199905395508,
            5.928500175476074,
            2.52810001373291
          ]
        },
        {
          "atom_index": 9845,
          "name": "C",
          "element": "C",
          "coord": [
            3.3011999130249023,
            5.959799766540527,
            2.381999969482422
          ]
        },
        {
          "atom_index": 9846,
          "name": "O",
          "element": "O",
          "coord": [
            3.342099905014038,
            5.8867998123168945,
            2.2909998893737793
          ]
        },
        {
          "atom_index": 9847,
          "name": "CB",
          "element": "C",
          "coord": [
            3.4863998889923096,
            5.946199893951416,
            2.548799991607666
          ]
        },
        {
          "atom_index": 9848,
          "name": "CG1",
          "element": "C",
          "coord": [
            3.527400016784668,
            6.084199905395508,
            2.5065999031066895
          ]
        },
        {
          "atom_index": 9849,
          "name": "CG2",
          "element": "C",
          "coord": [
            3.5236001014709473,
            5.923399925231934,
            2.6944000720977783
          ]
        }
      ]
    },
    {
      "id": "D:321",
      "chain": "D",
      "resseq": 321,
      "icode": "",
      "resname": "LEU",
      "hetflag": " ",
      "sasa": 0.0,
      "atoms": [
        {
          "atom_index": 9850,
          "name": "N",
          "element": "N",
          "coord": [
            3.227099895477295,
            6.067699909210205,
            2.3594000339508057
          ]
        },
        {
          "atom_index": 9851,
          "name": "CA",
          "element": "C",
          "coord": [
            3.190000057220459,
            6.105599880218506,
            2.22379994392395
          ]
        },
        {
          "atom_index": 9852,
          "name": "C",
          "element": "C",
          "coord": [
            3.299999952316284,
            6.189000129699707,
            2.1605000495910645
          ]
        },
        {
          "atom_index": 9853,
          "name": "O",
          "element": "O",
          "coord": [
            3.333699941635132,
            6.296500205993652,
            2.2100000381469727
          ]
        },
        {
          "atom_index": 9854,
          "name": "CB",
          "element": "C",
          "coord": [
            3.058500051498413,
            6.184500217437744,
            2.2237000465393066
          ]
        },
        {
          "atom_index": 9855,
          "name": "CG",
          "element": "C",
          "coord": [
            2.9351999759674072,
            6.109499931335449,
            2.275399923324585
          ]
        },
        {
          "atom_index": 9856,
          "name": "CD1",
          "element": "C",
          "coord": [
            2.813199996948242,
            6.199999809265137,
            2.269399881362915
          ]
        },
        {
          "atom_index": 9857,
          "name": "CD2",
          "element": "C",
          "coord": [
            2.913300037384033,
            5.983799934387207,
            2.1926000118255615
          ]
        }
      ]
    },
    {
      "id": "D:322",
      "chain": "D",
      "resseq": 322,
      "icode": "",
      "resname": "LEU",
      "hetflag": " ",
      "sasa": 0.0,
      "atoms": [
        {
          "atom_index": 9858,
          "name": "N",
          "element": "N",
          "coord": [
            3.3561999797821045,
            6.139200210571289,
            2.0510001182556152
          ]
        },
        {
          "atom_index": 9859,
          "name": "CA",
          "element": "C",
          "coord": [
            3.462599992752075,
            6.21019983291626,
            1.9819999933242798
          ]
        },
        {
          "atom_index": 9860,
          "name": "C",
          "element": "C",
          "coord": [
            3.4082000255584717,
            6.312300205230713,
            1.8832999467849731
          ]
        },
        {
          "atom_index": 9861,
          "name": "O",
          "element": "O",
          "coord": [
            3.2936999797821045,
            6.303299903869629,
            1.8385000228881836
          ]
        },
        {
          "atom_index": 9862,
          "name": "CB",
          "element": "C",
          "coord": [
            3.5534000396728516,
            6.112400054931641,
            1.9069000482559204
          ]
        },
        {
          "atom_index": 9863,
          "name": "CG",
          "element": "C",
          "coord": [
            3.631999969482422,
            6.011499881744385,
            1.9910999536514282
          ]
        },
        {
          "atom_index": 9864,
          "name": "CD1",
          "element": "C",
          "coord": [
            3.7070999145507812,
            5.916100025177002,
            1.8990999460220337
          ]
        },
        {
          "atom_index": 9865,
          "name": "CD2",
          "element": "C",
          "coord": [
            3.7276999950408936,
            6.084499835968018,
            2.085200071334839
          ]
        }
      ]
    },
    {
      "id": "D:323",
      "chain": "D",
      "resseq": 323,
      "icode": "",
      "resname": "GLY",
      "hetflag": " ",
      "sasa": 0.0,
      "atoms": [
        {
          "atom_index": 9866,
          "name": "N",
          "element": "N",
          "coord": [
            3.4925999641418457,
            6.410099983215332,
            1.8522000312805176
          ]
        },
        {
          "atom_index": 9867,
          "name": "CA",
          "element": "C",
          "coord": [
            3.4595999717712402,
            6.514100074768066,
            1.757099986076355
          ]
        },
        {
          "atom_index": 9868,
          "name": "C",
          "element": "C",
          "coord": [
            3.5739998817443848,
            6.512499809265137,
            1.6574000120162964
          ]
        },
        {
          "atom_index": 9869,
          "name": "O",
          "element": "O",
          "coord": [
            3.690999984741211,
            6.518700122833252,
            1.6964000463485718
          ]
        }
      ]
    },
    {
      "id": "D:324",
      "chain": "D",
      "resseq": 324,
      "icode": "",
      "resname": "ALA",
      "hetflag": " ",
      "sasa": 0.0,
      "atoms": [
        {
          "atom_index": 9870,
          "name": "N",
          "element": "N",
          "coord": [
            3.5418999195098877,
            6.502699851989746,
            1.5290000438690186
          ]
        },
        {
          "atom_index": 9871,
          "name": "CA",
          "element": "C",
          "coord": [
            3.645699977874756,
            6.498199939727783,
            1.4276000261306763
          ]
        },
        {
          "atom_index": 9872,
          "name": "C",
          "element": "C",
          "coord": [
            3.602400064468384,
            6.559199810028076,
            1.2949999570846558
          ]
        },
        {
          "atom_index": 9873,
          "name": "O",
          "element": "O",
          "coord": [
            3.493000030517578,
            6.532199859619141,
            1.2455999851226807
          ]
        },
        {
          "atom_index": 9874,
          "name": "CB",
          "element": "C",
          "coord": [
            3.690200090408325,
            6.353799819946289,
            1.4063999652862549
          ]
        }
      ]
    },
    {
      "id": "D:325",
      "chain": "D",
      "resseq": 325,
      "icode": "",
      "resname": "SER",
      "hetflag": " ",
      "sasa": 0.0,
      "atoms": [
        {
          "atom_index": 9875,
          "name": "N",
          "element": "N",
          "coord": [
            3.690000057220459,
            6.641499996185303,
            1.2374000549316406
          ]
        },
        {
          "atom_index": 9876,
          "name": "CA",
          "element": "C",
          "coord": [
            3.661799907684326,
            6.704999923706055,
            1.1095999479293823
          ]
        },
        {
          "atom_index": 9877,
          "name": "C",
          "element": "C",
          "coord": [
            3.7376999855041504,
            6.638800144195557,
            0.9937999844551086
          ]
        },
        {
          "atom_index": 9878,
          "name": "O",
          "element": "O",
          "coord": [
            3.7125000953674316,
            6.670100212097168,
            0.8774999976158142
          ]
        },
        {
          "atom_index": 9879,
          "name": "CB",
          "element": "C",
          "coord": [
            3.6919000148773193,
            6.855100154876709,
            1.1164000034332275
          ]
        },
        {
          "atom_index": 9880,
          "name": "OG",
          "element": "O",
          "coord": [
            3.826200008392334,
            6.879000186920166,
            1.152999997138977
          ]
        }
      ]
    },
    {
      "id": "D:326",
      "chain": "D",
      "resseq": 326,
      "icode": "",
      "resname": "ASN",
      "hetflag": " ",
      "sasa": 0.0,
      "atoms": [
        {
          "atom_index": 9881,
          "name": "N",
          "element": "N",
          "coord": [
            3.8297998905181885,
            6.547599792480469,
            1.0250999927520752
          ]
        },
        {
          "atom_index": 9882,
          "name": "CA",
          "element": "C",
          "coord": [
            3.9035000801086426,
            6.475100040435791,
            0.9208999872207642
          ]
        },
        {
          "atom_index": 9883,
          "name": "C",
          "element": "C",
          "coord": [
            3.9484000205993652,
            6.337399959564209,
            0.9700000286102295
          ]
        },
        {
          "atom_index": 9884,
          "name": "O",
          "element": "O",
          "coord": [
            3.9544999599456787,
            6.3119001388549805,
            1.0908000469207764
          ]
        },
        {
          "atom_index": 9885,
          "name": "CB",
          "element": "C",
          "coord": [
            4.024700164794922,
            6.555699825286865,
            0.8702999949455261
          ]
        },
        {
          "atom_index": 9886,
          "name": "CG",
          "element": "C",
          "coord": [
            4.133900165557861,
            6.571400165557861,
            0.9746999740600586
          ]
        },
        {
          "atom_index": 9887,
          "name": "OD1",
          "element": "O",
          "coord": [
            4.198299884796143,
            6.473899841308594,
            1.0148999691009521
          ]
        },
        {
          "atom_index": 9888,
          "name": "ND2",
          "element": "N",
          "coord": [
            4.1554999351501465,
            6.694699764251709,
            1.0190000534057617
          ]
        }
      ]
    },
    {
      "id": "D:327",
      "chain": "D",
      "resseq": 327,
      "icode": "",
      "resname": "ALA",
      "hetflag": " ",
      "sasa": 0.0,
      "atoms": [
        {
          "atom_index": 9889,
          "name": "N",
          "element": "N",
          "coord": [
            3.979099988937378,
            6.249000072479248,
            0.8751999735832214
          ]
        },
        {
          "atom_index": 9890,
          "name": "CA",
          "element": "C",
          "coord": [
            4.021100044250488,
            6.1128997802734375,
            0.9065999984741211
          ]
        },
        {
          "atom_index": 9891,
          "name": "C",
          "element": "C",
          "coord": [
            4.146699905395508,
            6.105599880218506,
            0.992900013923645
          ]
        },
        {
          "atom_index": 9892,
          "name": "O",
          "element": "O",
          "coord": [
            4.162300109863281,
            6.013400077819824,
            1.073799967765808
          ]
        },
        {
          "atom_index": 9893,
          "name": "CB",
          "element": "C",
          "coord": [
            4.0416998863220215,
            6.033999919891357,
            0.7777000069618225
          ]
        }
      ]
    },
    {
      "id": "D:328",
      "chain": "D",
      "resseq": 328,
      "icode": "",
      "resname": "GLU",
      "hetflag": " ",
      "sasa": 3.203641414642334,
      "atoms": [
        {
          "atom_index": 9894,
          "name": "N",
          "element": "N",
          "coord": [
            4.236499786376953,
            6.201700210571289,
            0.9769999980926514
          ]
        },
        {
          "atom_index": 9895,
          "name": "CA",
          "element": "C",
          "coord": [
            4.358799934387207,
            6.200099945068359,
            1.0556000471115112
          ]
        },
        {
          "atom_index": 9896,
          "name": "C",
          "element": "C",
          "coord": [
            4.327700138092041,
            6.22160005569458,
            1.2023999691009521
          ]
        },
        {
          "atom_index": 9897,
          "name": "O",
          "element": "O",
          "coord": [
            4.377500057220459,
            6.148799896240234,
            1.2877000570297241
          ]
        },
        {
          "atom_index": 9898,
          "name": "CB",
          "element": "C",
          "coord": [
            4.457300186157227,
            6.30679988861084,
            1.0054999589920044
          ]
        },
        {
          "atom_index": 9899,
          "name": "CG",
          "element": "C",
          "coord": [
            4.515900135040283,
            6.278900146484375,
            0.8675000071525574
          ]
        },
        {
          "atom_index": 9900,
          "name": "CD",
          "element": "C",
          "coord": [
            4.408699989318848,
            6.268700122833252,
            0.7591999769210815
          ]
        },
        {
          "atom_index": 9901,
          "name": "OE1",
          "element": "O",
          "coord": [
            4.33050012588501,
            6.365799903869629,
            0.7433000206947327
          ]
        },
        {
          "atom_index": 9902,
          "name": "OE2",
          "element": "O",
          "coord": [
            4.403900146484375,
            6.16379976272583,
            0.6908000111579895
          ]
        }
      ]
    },
    {
      "id": "D:329",
      "chain": "D",
      "resseq": 329,
      "icode": "",
      "resname": "GLN",
      "hetflag": " ",
      "sasa": 0.0,
      "atoms": [
        {
          "atom_index": 9903,
          "name": "N",
          "element": "N",
          "coord": [
            4.244500160217285,
            6.320700168609619,
            1.232699990272522
          ]
        },
        {
          "atom_index": 9904,
          "name": "CA",
          "element": "C",
          "coord": [
            4.20959997177124,
            6.346199989318848,
            1.371899962425232
          ]
        },
        {
          "atom_index": 9905,
          "name": "C",
          "element": "C",
          "coord": [
            4.140600204467773,
            6.222899913787842,
            1.4300999641418457
          ]
        },
        {
          "atom_index": 9906,
          "name": "O",
          "element": "O",
          "coord": [
            4.172999858856201,
            6.179100036621094,
            1.5407999753952026
          ]
        },
        {
          "atom_index": 9907,
          "name": "CB",
          "element": "C",
          "coord": [
            4.1132001876831055,
            6.463200092315674,
            1.3848999738693237
          ]
        },
        {
          "atom_index": 9908,
          "name": "CG",
          "element": "C",
          "coord": [
            4.155200004577637,
            6.590799808502197,
            1.322100043296814
          ]
        },
        {
          "atom_index": 9909,
          "name": "CD",
          "element": "C",
          "coord": [
            4.046800136566162,
            6.695000171661377,
            1.3360999822616577
          ]
        },
        {
          "atom_index": 9910,
          "name": "OE1",
          "element": "O",
          "coord": [
            3.9307000637054443,
            6.668700218200684,
            1.304800033569336
          ]
        },
        {
          "atom_index": 9911,
          "name": "NE2",
          "element": "N",
          "coord": [
            4.0843000411987305,
            6.813199996948242,
            1.38100004196167
          ]
        }
      ]
    },
    {
      "id": "D:330",
      "chain": "D",
      "resseq": 330,
      "icode": "",
      "resname": "LEU",
      "hetflag": " ",
      "sasa": 0.0,
      "atoms": [
        {
          "atom_index": 9912,
          "name": "N",
          "element": "N",
          "coord": [
            4.046199798583984,
            6.166900157928467,
            1.3549000024795532
          ]
        },
        {
          "atom_index": 9913,
          "name": "CA",
          "element": "C",
          "coord": [
            3.972399950027466,
            6.051499843597412,
            1.4019999504089355
          ]
        },
        {
          "atom_index": 9914,
          "name": "C",
          "element": "C",
          "coord": [
            4.062099933624268,
            5.935500144958496,
            1.4398000240325928
          ]
        },
        {
          "atom_index": 9915,
          "name": "O",
          "element": "O",
          "coord": [
            4.051400184631348,
            5.884099960327148,
            1.5508999824523926
          ]
        },
        {
          "atom_index": 9916,
          "name": "CB",
          "element": "C",
          "coord": [
            3.8691999912261963,
            6.005899906158447,
            1.2984000444412231
          ]
        },
        {
          "atom_index": 9917,
          "name": "CG",
          "element": "C",
          "coord": [
            3.787100076675415,
            5.881899833679199,
            1.3375999927520752
          ]
        },
        {
          "atom_index": 9918,
          "name": "CD1",
          "element": "C",
          "coord": [
            3.716399908065796,
            5.902599811553955,
            1.469599962234497
          ]
        },
        {
          "atom_index": 9919,
          "name": "CD2",
          "element": "C",
          "coord": [
            3.6874001026153564,
            5.854499816894531,
            1.2285000085830688
          ]
        }
      ]
    },
    {
      "id": "D:331",
      "chain": "D",
      "resseq": 331,
      "icode": "",
      "resname": "MET",
      "hetflag": " ",
      "sasa": 0.6453092694282532,
      "atoms": [
        {
          "atom_index": 9920,
          "name": "N",
          "element": "N",
          "coord": [
            4.1504998207092285,
            5.893899917602539,
            1.3495999574661255
          ]
        },
        {
          "atom_index": 9921,
          "name": "CA",
          "element": "C",
          "coord": [
            4.2378997802734375,
            5.782100200653076,
            1.3805999755859375
          ]
        },
        {
          "atom_index": 9922,
          "name": "C",
          "element": "C",
          "coord": [
            4.335599899291992,
            5.814899921417236,
            1.492799997329712
          ]
        },
        {
          "atom_index": 9923,
          "name": "O",
          "element": "O",
          "coord": [
            4.3734002113342285,
            5.727099895477295,
            1.5705000162124634
          ]
        },
        {
          "atom_index": 9924,
          "name": "CB",
          "element": "C",
          "coord": [
            4.313499927520752,
            5.737199783325195,
            1.2562999725341797
          ]
        },
        {
          "atom_index": 9925,
          "name": "CG",
          "element": "C",
          "coord": [
            4.222700119018555,
            5.696199893951416,
            1.1414999961853027
          ]
        },
        {
          "atom_index": 9926,
          "name": "SD",
          "element": "S",
          "coord": [
            4.100100040435791,
            5.570400238037109,
            1.1848000288009644
          ]
        },
        {
          "atom_index": 9927,
          "name": "CE",
          "element": "C",
          "coord": [
            4.202400207519531,
            5.44350004196167,
            1.25409996509552
          ]
        }
      ]
    },
    {
      "id": "D:332",
      "chain": "D",
      "resseq": 332,
      "icode": "",
      "resname": "GLU",
      "hetflag": " ",
      "sasa": 0.0,
      "atoms": [
        {
          "atom_index": 9928,
          "name": "N",
          "element": "N",
          "coord": [
            4.377799987792969,
            5.940499782562256,
            1.5018999576568604
          ]
        },
        {
          "atom_index": 9929,
          "name": "CA",
          "element": "C",
          "coord": [
            4.469299793243408,
            5.9766998291015625,
            1.6089999675750732
          ]
        },
        {
          "atom_index": 9930,
          "name": "C",
          "element": "C",
          "coord": [
            4.393899917602539,
            5.956399917602539,
            1.739400029182434
          ]
        },
        {
          "atom_index": 9931,
          "name": "O",
          "element": "O",
          "coord": [
            4.444799900054932,
            5.8933000564575195,
            1.8323999643325806
          ]
        },
        {
          "atom_index": 9932,
          "name": "CB",
          "element": "C",
          "coord": [
            4.515200138092041,
            6.122600078582764,
            1.5967999696731567
          ]
        },
        {
          "atom_index": 9933,
          "name": "CG",
          "element": "C",
          "coord": [
            4.592400074005127,
            6.173699855804443,
            1.7192000150680542
          ]
        },
        {
          "atom_index": 9934,
          "name": "CD",
          "element": "C",
          "coord": [
            4.636300086975098,
            6.3190999031066895,
            1.7060999870300293
          ]
        },
        {
          "atom_index": 9935,
          "name": "OE1",
          "element": "O",
          "coord": [
            4.578000068664551,
            6.39300012588501,
            1.624500036239624
          ]
        },
        {
          "atom_index": 9936,
          "name": "OE2",
          "element": "O",
          "coord": [
            4.727399826049805,
            6.361299991607666,
            1.7797000408172607
          ]
        }
      ]
    },
    {
      "id": "D:333",
      "chain": "D",
      "resseq": 333,
      "icode": "",
      "resname": "ASN",
      "hetflag": " ",
      "sasa": 0.0,
      "atoms": [
        {
          "atom_index": 9937,
          "name": "N",
          "element": "N",
          "coord": [
            4.271200180053711,
            6.008299827575684,
            1.7446999549865723
          ]
        },
        {
          "atom_index": 9938,
          "name": "CA",
          "element": "C",
          "coord": [
            4.188300132751465,
            5.996300220489502,
            1.8638999462127686
          ]
        },
        {
          "atom_index": 9939,
          "name": "C",
          "element": "C",
          "coord": [
            4.161799907684326,
            5.85099983215332,
            1.8992999792099
          ]
        },
        {
          "atom_index": 9940,
          "name": "O",
          "element": "O",
          "coord": [
            4.18179988861084,
            5.809500217437744,
            2.0134999752044678
          ]
        },
        {
          "atom_index": 9941,
          "name": "CB",
          "element": "C",
          "coord": [
            4.055200099945068,
            6.069699764251709,
            1.8454999923706055
          ]
        },
        {
          "atom_index": 9942,
          "name": "CG",
          "element": "C",
          "coord": [
            4.073599815368652,
            6.218500137329102,
            1.8222999572753906
          ]
        },
        {
          "atom_index": 9943,
          "name": "OD1",
          "element": "O",
          "coord": [
            4.1554999351501465,
            6.283199787139893,
            1.8877999782562256
          ]
        },
        {
          "atom_index": 9944,
          "name": "ND2",
          "element": "N",
          "coord": [
            3.995500087738037,
            6.274099826812744,
            1.7307000160217285
          ]
        }
      ]
    },
    {
      "id": "D:334",
      "chain": "D",
      "resseq": 334,
      "icode": "",
      "resname": "ILE",
      "hetflag": " ",
      "sasa": 0.0,
      "atoms": [
        {
          "atom_index": 9945,
          "name": "N",
          "element": "N",
          "coord": [
            4.117000102996826,
            5.77370023727417,
            1.801300048828125
          ]
        },
        {
          "atom_index": 9946,
          "name": "CA",
          "element": "C",
          "coord": [
            4.088600158691406,
            5.632999897003174,
            1.8243000507354736
          ]
        },
        {
          "atom_index": 9947,
          "name": "C",
          "element": "C",
          "coord": [
            4.212900161743164,
            5.563199996948242,
            1.8799999952316284
          ]
        },
        {
          "atom_index": 9948,
          "name": "O",
          "element": "O",
          "coord": [
            4.2052998542785645,
            5.4532999992370605,
            1.9352999925613403
          ]
        },
        {
          "atom_index": 9949,
          "name": "CB",
          "element": "C",
          "coord": [
            4.04010009765625,
            5.566100120544434,
            1.69350004196167
          ]
        },
        {
          "atom_index": 9950,
          "name": "CG1",
          "element": "C",
          "coord": [
            3.900099992752075,
            5.618500232696533,
            1.659600019454956
          ]
        },
        {
          "atom_index": 9951,
          "name": "CG2",
          "element": "C",
          "coord": [
            4.041500091552734,
            5.41510009765625,
            1.7063000202178955
          ]
        },
        {
          "atom_index": 9952,
          "name": "CD1",
          "element": "C",
          "coord": [
            3.838900089263916,
            5.559899806976318,
            1.5336999893188477
          ]
        }
      ]
    },
    {
      "id": "D:335",
      "chain": "D",
      "resseq": 335,
      "icode": "",
      "resname": "GLY",
      "hetflag": " ",
      "sasa": 0.0,
      "atoms": [
        {
          "atom_index": 9953,
          "name": "N",
          "element": "N",
          "coord": [
            4.327000141143799,
            5.629499912261963,
            1.867300033569336
          ]
        },
        {
          "atom_index": 9954,
          "name": "CA",
          "element": "C",
          "coord": [
            4.4506001472473145,
            5.5725998878479,
            1.9168000221252441
          ]
        },
        {
          "atom_index": 9955,
          "name": "C",
          "element": "C",
          "coord": [
            4.464200019836426,
            5.58650016784668,
            2.0669000148773193
          ]
        },
        {
          "atom_index": 9956,
          "name": "O",
          "element": "O",
          "coord": [
            4.543099880218506,
            5.515600204467773,
            2.128999948501587
          ]
        }
      ]
    },
    {
      "id": "D:336",
      "chain": "D",
      "resseq": 336,
      "icode": "",
      "resname": "ALA",
      "hetflag": " ",
      "sasa": 0.0,
      "atoms": [
        {
          "atom_index": 9957,
          "name": "N",
          "element": "N",
          "coord": [
            4.387499809265137,
            5.6774001121521,
            2.1259000301361084
          ]
        },
        {
          "atom_index": 9958,
          "name": "CA",
          "element": "C",
          "coord": [
            4.393099784851074,
            5.698800086975098,
            2.2697999477386475
          ]
        },
        {
          "atom_index": 9959,
          "name": "C",
          "element": "C",
          "coord": [
            4.376200199127197,
            5.566999912261963,
            2.3452999591827393
          ]
        },
        {
          "atom_index": 9960,
          "name": "O",
          "element": "O",
          "coord": [
            4.42519998550415,
            5.552299976348877,
            2.4572999477386475
          ]
        },
        {
          "atom_index": 9961,
          "name": "CB",
          "element": "C",
          "coord": [
            4.285399913787842,
            5.798399925231934,
            2.3118999004364014
          ]
        }
      ]
    },
    {
      "id": "D:337",
      "chain": "D",
      "resseq": 337,
      "icode": "",
      "resname": "ILE",
      "hetflag": " ",
      "sasa": 0.0,
      "atoms": [
        {
          "atom_index": 9962,
          "name": "N",
          "element": "N",
          "coord": [
            4.307400226593018,
            5.47160005569458,
            2.2834999561309814
          ]
        },
        {
          "atom_index": 9963,
          "name": "CA",
          "element": "C",
          "coord": [
            4.284999847412109,
            5.341100215911865,
            2.3452999591827393
          ]
        },
        {
          "atom_index": 9964,
          "name": "C",
          "element": "C",
          "coord": [
            4.415500164031982,
            5.276899814605713,
            2.3894999027252197
          ]
        },
        {
          "atom_index": 9965,
          "name": "O",
          "element": "O",
          "coord": [
            4.421899795532227,
            5.212100028991699,
            2.494499921798706
          ]
        },
        {
          "atom_index": 9966,
          "name": "CB",
          "element": "C",
          "coord": [
            4.215400218963623,
            5.242800235748291,
            2.2483999729156494
          ]
        },
        {
          "atom_index": 9967,
          "name": "CG1",
          "element": "C",
          "coord": [
            4.0742998123168945,
            5.291500091552734,
            2.2151999473571777
          ]
        },
        {
          "atom_index": 9968,
          "name": "CG2",
          "element": "C",
          "coord": [
            4.208700180053711,
            5.1041998863220215,
            2.310800075531006
          ]
        },
        {
          "atom_index": 9969,
          "name": "CD1",
          "element": "C",
          "coord": [
            3.983599901199341,
            5.300600051879883,
            2.3350000381469727
          ]
        }
      ]
    },
    {
      "id": "D:338",
      "chain": "D",
      "resseq": 338,
      "icode": "",
      "resname": "GLN",
      "hetflag": " ",
      "sasa": 2.460064649581909,
      "atoms": [
        {
          "atom_index": 9970,
          "name": "N",
          "element": "N",
          "coord": [
            4.5192999839782715,
            5.294899940490723,
            2.3083999156951904
          ]
        },
        {
          "atom_index": 9971,
          "name": "CA",
          "element": "C",
          "coord": [
            4.650199890136719,
            5.237599849700928,
            2.336400032043457
          ]
        },
        {
          "atom_index": 9972,
          "name": "C",
          "element": "C",
          "coord": [
            4.718599796295166,
            5.309500217437744,
            2.4521000385284424
          ]
        },
        {
          "atom_index": 9973,
          "name": "O",
          "element": "O",
          "coord": [
            4.792500019073486,
            5.2484002113342285,
            2.5292000770568848
          ]
        },
        {
          "atom_index": 9974,
          "name": "CB",
          "element": "C",
          "coord": [
            4.738999843597412,
            5.246200084686279,
            2.2119998931884766
          ]
        },
        {
          "atom_index": 9975,
          "name": "CG",
          "element": "C",
          "coord": [
            4.669400215148926,
            5.209799766540527,
            2.0817999839782715
          ]
        },
        {
          "atom_index": 9976,
          "name": "CD",
          "element": "C",
          "coord": [
            4.5914998054504395,
            5.080399990081787,
            2.0908000469207764
          ]
        },
        {
          "atom_index": 9977,
          "name": "OE1",
          "element": "O",
          "coord": [
            4.6458001136779785,
            4.976099967956543,
            2.1273000240325928
          ]
        },
        {
          "atom_index": 9978,
          "name": "NE2",
          "element": "N",
          "coord": [
            4.462800025939941,
            5.08620023727417,
            2.0566999912261963
          ]
        }
      ]
    },
    {
      "id": "D:339",
      "chain": "D",
      "resseq": 339,
      "icode": "",
      "resname": "VAL",
      "hetflag": " ",
      "sasa": 0.0,
      "atoms": [
        {
          "atom_index": 9979,
          "name": "N",
          "element": "N",
          "coord": [
            4.69379997253418,
            5.4394001960754395,
            2.463200092315674
          ]
        },
        {
          "atom_index": 9980,
          "name": "CA",
          "element": "C",
          "coord": [
            4.753200054168701,
            5.521599769592285,
            2.56820011138916
          ]
        },
        {
          "atom_index": 9981,
          "name": "C",
          "element": "C",
          "coord": [
            4.696499824523926,
            5.487199783325195,
            2.7051000595092773
          ]
        },
        {
          "atom_index": 9982,
          "name": "O",
          "element": "O",
          "coord": [
            4.752399921417236,
            5.525300025939941,
            2.808199882507324
          ]
        },
        {
          "atom_index": 9983,
          "name": "CB",
          "element": "C",
          "coord": [
            4.725800037384033,
            5.670899868011475,
            2.5425000190734863
          ]
        },
        {
          "atom_index": 9984,
          "name": "CG1",
          "element": "C",
          "coord": [
            4.7895002365112305,
            5.75570011138916,
            2.651900053024292
          ]
        },
        {
          "atom_index": 9985,
          "name": "CG2",
          "element": "C",
          "coord": [
            4.778299808502197,
            5.7104997634887695,
            2.406100034713745
          ]
        }
      ]
    },
    {
      "id": "D:340",
      "chain": "D",
      "resseq": 340,
      "icode": "",
      "resname": "LEU",
      "hetflag": " ",
      "sasa": 0.0,
      "atoms": [
        {
          "atom_index": 9986,
          "name": "N",
          "element": "N",
          "coord": [
            4.586400032043457,
            5.4131999015808105,
            2.7051000595092773
          ]
        },
        {
          "atom_index": 9987,
          "name": "CA",
          "element": "C",
          "coord": [
            4.51639986038208,
            5.377600193023682,
            2.827500104904175
          ]
        },
        {
          "atom_index": 9988,
          "name": "C",
          "element": "C",
          "coord": [
            4.595399856567383,
            5.296599864959717,
            2.93149995803833
          ]
        },
        {
          "atom_index": 9989,
          "name": "O",
          "element": "O",
          "coord": [
            4.604899883270264,
            5.337100028991699,
            3.047600030899048
          ]
        },
        {
          "atom_index": 9990,
          "name": "CB",
          "element": "C",
          "coord": [
            4.386199951171875,
            5.306099891662598,
            2.79010009765625
          ]
        },
        {
          "atom_index": 9991,
          "name": "CG",
          "element": "C",
          "coord": [
            4.270100116729736,
            5.316699981689453,
            2.8889000415802
          ]
        },
        {
          "atom_index": 9992,
          "name": "CD1",
          "element": "C",
          "coord": [
            4.244699954986572,
            5.462699890136719,
            2.924099922180176
          ]
        },
        {
          "atom_index": 9993,
          "name": "CD2",
          "element": "C",
          "coord": [
            4.146200180053711,
            5.254499912261963,
            2.8264999389648438
          ]
        }
      ]
    },
    {
      "id": "D:341",
      "chain": "D",
      "resseq": 341,
      "icode": "",
      "resname": "PRO",
      "hetflag": " ",
      "sasa": 1.6997711658477783,
      "atoms": [
        {
          "atom_index": 9994,
          "name": "N",
          "element": "N",
          "coord": [
            4.654200077056885,
            5.182799816131592,
            2.8914999961853027
          ]
        },
        {
          "atom_index": 9995,
          "name": "CA",
          "element": "C",
          "coord": [
            4.731200218200684,
            5.099699974060059,
            2.984600067138672
          ]
        },
        {
          "atom_index": 9996,
          "name": "C",
          "element": "C",
          "coord": [
            4.851099967956543,
            5.170899868011475,
            3.046099901199341
          ]
        },
        {
          "atom_index": 9997,
          "name": "O",
          "element": "O",
          "coord": [
            4.885000228881836,
            5.1479997634887695,
            3.1619999408721924
          ]
        },
        {
          "atom_index": 9998,
          "name": "CB",
          "element": "C",
          "coord": [
            4.77400016784668,
            4.98199987411499,
            2.897200107574463
          ]
        },
        {
          "atom_index": 9999,
          "name": "CG",
          "element": "C",
          "coord": [
            4.662799835205078,
            4.975399971008301,
            2.794300079345703
          ]
        },
        {
          "atom_index": 10000,
          "name": "CD",
          "element": "C",
          "coord": [
            4.655799865722656,
            5.121399879455566,
            2.7578999996185303
          ]
        }
      ]
    },
    {
      "id": "D:342",
      "chain": "D",
      "resseq": 342,
      "icode": "",
      "resname": "LYS",
      "hetflag": " ",
      "sasa": 2.194051504135132,
      "atoms": [
        {
          "atom_index": 10001,
          "name": "N",
          "element": "N",
          "coord": [
            4.914400100708008,
            5.257599830627441,
            2.9679999351501465
          ]
        },
        {
          "atom_index": 10002,
          "name": "CA",
          "element": "C",
          "coord": [
            5.032400131225586,
            5.330699920654297,
            3.013700008392334
          ]
        },
        {
          "atom_index": 10003,
          "name": "C",
          "element": "C",
          "coord": [
            4.999899864196777,
            5.451499938964844,
            3.1008999347686768
          ]
        },
        {
          "atom_index": 10004,
          "name": "O",
          "element": "O",
          "coord": [
            5.084499835968018,
            5.53879976272583,
            3.122999906539917
          ]
        },
        {
          "atom_index": 10005,
          "name": "CB",
          "element": "C",
          "coord": [
            5.116099834442139,
            5.372300148010254,
            2.8922998905181885
          ]
        },
        {
          "atom_index": 10006,
          "name": "CG",
          "element": "C",
          "coord": [
            5.158199787139893,
            5.252099990844727,
            2.8083999156951904
          ]
        },
        {
          "atom_index": 10007,
          "name": "CD",
          "element": "C",
          "coord": [
            5.249599933624268,
            5.286499977111816,
            2.6912999153137207
          ]
        },
        {
          "atom_index": 10008,
          "name": "CE",
          "element": "C",
          "coord": [
            5.184100151062012,
            5.379799842834473,
            2.59089994430542
          ]
        },
        {
          "atom_index": 10009,
          "name": "NZ",
          "element": "N",
          "coord": [
            5.243199825286865,
            5.515399932861328,
            2.5980000495910645
          ]
        }
      ]
    },
    {
      "id": "D:343",
      "chain": "D",
      "resseq": 343,
      "icode": "",
      "resname": "LEU",
      "hetflag": " ",
      "sasa": 0.0,
      "atoms": [
        {
          "atom_index": 10010,
          "name": "N",
          "element": "N",
          "coord": [
            4.877299785614014,
            5.455100059509277,
            3.1521999835968018
          ]
        },
        {
          "atom_index": 10011,
          "name": "CA",
          "element": "C",
          "coord": [
            4.833000183105469,
            5.564899921417236,
            3.2376999855041504
          ]
        },
        {
          "atom_index": 10012,
          "name": "C",
          "element": "C",
          "coord": [
            4.830599784851074,
            5.518199920654297,
            3.3828999996185303
          ]
        },
        {
          "atom_index": 10013,
          "name": "O",
          "element": "O",
          "coord": [
            4.729300022125244,
            5.468599796295166,
            3.4316999912261963
          ]
        },
        {
          "atom_index": 10014,
          "name": "CB",
          "element": "C",
          "coord": [
            4.69350004196167,
            5.6107001304626465,
            3.194499969482422
          ]
        },
        {
          "atom_index": 10015,
          "name": "CG",
          "element": "C",
          "coord": [
            4.677000045776367,
            5.7596001625061035,
            3.1630001068115234
          ]
        },
        {
          "atom_index": 10016,
          "name": "CD1",
          "element": "C",
          "coord": [
            4.777100086212158,
            5.802000045776367,
            3.055999994277954
          ]
        },
        {
          "atom_index": 10017,
          "name": "CD2",
          "element": "C",
          "coord": [
            4.534800052642822,
            5.785399913787842,
            3.115799903869629
          ]
        }
      ]
    },
    {
      "id": "D:344",
      "chain": "D",
      "resseq": 344,
      "icode": "",
      "resname": "SER",
      "hetflag": " ",
      "sasa": 0.6130437850952148,
      "atoms": [
        {
          "atom_index": 10018,
          "name": "N",
          "element": "N",
          "coord": [
            4.943399906158447,
            5.533899784088135,
            3.4514999389648438
          ]
        },
        {
          "atom_index": 10019,
          "name": "CA",
          "element": "C",
          "coord": [
            4.954100131988525,
            5.491099834442139,
            3.5905001163482666
          ]
        },
        {
          "atom_index": 10020,
          "name": "C",
          "element": "C",
          "coord": [
            4.893599987030029,
            5.592800140380859,
            3.685499906539917
          ]
        },
        {
          "atom_index": 10021,
          "name": "O",
          "element": "O",
          "coord": [
            4.864299774169922,
            5.706399917602539,
            3.647599935531616
          ]
        },
        {
          "atom_index": 10022,
          "name": "CB",
          "element": "C",
          "coord": [
            5.100599765777588,
            5.470600128173828,
            3.628499984741211
          ]
        },
        {
          "atom_index": 10023,
          "name": "OG",
          "element": "O",
          "coord": [
            5.169099807739258,
            5.594699859619141,
            3.6277999877929688
          ]
        }
      ]
    },
    {
      "id": "D:345",
      "chain": "D",
      "resseq": 345,
      "icode": "",
      "resname": "SER",
      "hetflag": " ",
      "sasa": 3.7601449489593506,
      "atoms": [
        {
          "atom_index": 10024,
          "name": "N",
          "element": "N",
          "coord": [
            4.876800060272217,
            5.55079984664917,
            3.8104000091552734
          ]
        },
        {
          "atom_index": 10025,
          "name": "CA",
          "element": "C",
          "coord": [
            4.821100234985352,
            5.637400150299072,
            3.9124999046325684
          ]
        },
        {
          "atom_index": 10026,
          "name": "C",
          "element": "C",
          "coord": [
            4.9095001220703125,
            5.759900093078613,
            3.932499885559082
          ]
        },
        {
          "atom_index": 10027,
          "name": "O",
          "element": "O",
          "coord": [
            4.859499931335449,
            5.871300220489502,
            3.9498000144958496
          ]
        },
        {
          "atom_index": 10028,
          "name": "CB",
          "element": "C",
          "coord": [
            4.806700229644775,
            5.559999942779541,
            4.043399810791016
          ]
        },
        {
          "atom_index": 10029,
          "name": "OG",
          "element": "O",
          "coord": [
            4.929599761962891,
            5.5,
            4.07889986038208
          ]
        }
      ]
    },
    {
      "id": "D:346",
      "chain": "D",
      "resseq": 346,
      "icode": "",
      "resname": "SER",
      "hetflag": " ",
      "sasa": 1.9828041791915894,
      "atoms": [
        {
          "atom_index": 10030,
          "name": "N",
          "element": "N",
          "coord": [
            5.040800094604492,
            5.739799976348877,
            3.9298999309539795
          ]
        },
        {
          "atom_index": 10031,
          "name": "CA",
          "element": "C",
          "coord": [
            5.133800029754639,
            5.8506999015808105,
            3.9467999935150146
          ]
        },
        {
          "atom_index": 10032,
          "name": "C",
          "element": "C",
          "coord": [
            5.124800205230713,
            5.946400165557861,
            3.828200101852417
          ]
        },
        {
          "atom_index": 10033,
          "name": "O",
          "element": "O",
          "coord": [
            5.138599872589111,
            6.067999839782715,
            3.8443000316619873
          ]
        },
        {
          "atom_index": 10034,
          "name": "CB",
          "element": "C",
          "coord": [
            5.276599884033203,
            5.7982001304626465,
            3.963599920272827
          ]
        },
        {
          "atom_index": 10035,
          "name": "OG",
          "element": "O",
          "coord": [
            5.308599948883057,
            5.705599784851074,
            3.8615000247955322
          ]
        }
      ]
    },
    {
      "id": "D:347",
      "chain": "D",
      "resseq": 347,
      "icode": "",
      "resname": "ILE",
      "hetflag": " ",
      "sasa": 0.0,
      "atoms": [
        {
          "atom_index": 10036,
          "name": "N",
          "element": "N",
          "coord": [
            5.101099967956543,
            5.891499996185303,
            3.709199905395508
          ]
        },
        {
          "atom_index": 10037,
          "name": "CA",
          "element": "C",
          "coord": [
            5.0868000984191895,
            5.9745001792907715,
            3.5899999141693115
          ]
        },
        {
          "atom_index": 10038,
          "name": "C",
          "element": "C",
          "coord": [
            4.9608001708984375,
            6.059100151062012,
            3.6054999828338623
          ]
        },
        {
          "atom_index": 10039,
          "name": "O",
          "element": "O",
          "coord": [
            4.958700180053711,
            6.177199840545654,
            3.569700002670288
          ]
        },
        {
          "atom_index": 10040,
          "name": "CB",
          "element": "C",
          "coord": [
            5.0746002197265625,
            5.889500141143799,
            3.461899995803833
          ]
        },
        {
          "atom_index": 10041,
          "name": "CG1",
          "element": "C",
          "coord": [
            5.20959997177124,
            5.826300144195557,
            3.4277000427246094
          ]
        },
        {
          "atom_index": 10042,
          "name": "CG2",
          "element": "C",
          "coord": [
            5.0279998779296875,
            5.976200103759766,
            3.346400022506714
          ]
        },
        {
          "atom_index": 10043,
          "name": "CD1",
          "element": "C",
          "coord": [
            5.31820011138916,
            5.9278998374938965,
            3.3935999870300293
          ]
        }
      ]
    },
    {
      "id": "D:348",
      "chain": "D",
      "resseq": 348,
      "icode": "",
      "resname": "VAL",
      "hetflag": " ",
      "sasa": 0.0,
      "atoms": [
        {
          "atom_index": 10044,
          "name": "N",
          "element": "N",
          "coord": [
            4.856200218200684,
            5.997300148010254,
            3.659899950027466
          ]
        },
        {
          "atom_index": 10045,
          "name": "CA",
          "element": "C",
          "coord": [
            4.729899883270264,
            6.066199779510498,
            3.682499885559082
          ]
        },
        {
          "atom_index": 10046,
          "name": "C",
          "element": "C",
          "coord": [
            4.75029993057251,
            6.176400184631348,
            3.785599946975708
          ]
        },
        {
          "atom_index": 10047,
          "name": "O",
          "element": "O",
          "coord": [
            4.7108001708984375,
            6.290900230407715,
            3.7641000747680664
          ]
        },
        {
          "atom_index": 10048,
          "name": "CB",
          "element": "C",
          "coord": [
            4.621699810028076,
            5.969799995422363,
            3.734299898147583
          ]
        },
        {
          "atom_index": 10049,
          "name": "CG1",
          "element": "C",
          "coord": [
            4.491199970245361,
            6.0447001457214355,
            3.7539000511169434
          ]
        },
        {
          "atom_index": 10050,
          "name": "CG2",
          "element": "C",
          "coord": [
            4.60290002822876,
            5.855299949645996,
            3.6364998817443848
          ]
        }
      ]
    },
    {
      "id": "D:349",
      "chain": "D",
      "resseq": 349,
      "icode": "",
      "resname": "HIS",
      "hetflag": " ",
      "sasa": 4.181369781494141,
      "atoms": [
        {
          "atom_index": 10051,
          "name": "N",
          "element": "N",
          "coord": [
            4.812300205230713,
            6.140999794006348,
            3.897900104522705
          ]
        },
        {
          "atom_index": 10052,
          "name": "CA",
          "element": "C",
          "coord": [
            4.839399814605713,
            6.237100124359131,
            4.004000186920166
          ]
        },
        {
          "atom_index": 10053,
          "name": "C",
          "element": "C",
          "coord": [
            4.923399925231934,
            6.353000164031982,
            3.950900077819824
          ]
        },
        {
          "atom_index": 10054,
          "name": "O",
          "element": "O",
          "coord": [
            4.904900074005127,
            6.468299865722656,
            3.990799903869629
          ]
        },
        {
          "atom_index": 10055,
          "name": "CB",
          "element": "C",
          "coord": [
            4.912199974060059,
            6.168600082397461,
            4.120200157165527
          ]
        },
        {
          "atom_index": 10056,
          "name": "CG",
          "element": "C",
          "coord": [
            4.961400032043457,
            6.263599872589111,
            4.225299835205078
          ]
        },
        {
          "atom_index": 10057,
          "name": "ND1",
          "element": "N",
          "coord": [
            5.057799816131592,
            6.359099864959717,
            4.199900150299072
          ]
        },
        {
          "atom_index": 10058,
          "name": "CD2",
          "element": "C",
          "coord": [
            4.926199913024902,
            6.279300212860107,
            4.355100154876709
          ]
        },
        {
          "atom_index": 10059,
          "name": "CE1",
          "element": "C",
          "coord": [
            5.079699993133545,
            6.429500102996826,
            4.309500217437744
          ]
        },
        {
          "atom_index": 10060,
          "name": "NE2",
          "element": "N",
          "coord": [
            5.001399993896484,
            6.383200168609619,
            4.405099868774414
          ]
        }
      ]
    },
    {
      "id": "D:350",
      "chain": "D",
      "resseq": 350,
      "icode": "",
      "resname": "GLU",
      "hetflag": " ",
      "sasa": 0.350506454706192,
      "atoms": [
        {
          "atom_index": 10061,
          "name": "N",
          "element": "N",
          "coord": [
            5.015500068664551,
            6.321400165557861,
            3.8603999614715576
          ]
        },
        {
          "atom_index": 10062,
          "name": "CA",
          "element": "C",
          "coord": [
            5.102499961853027,
            6.422100067138672,
            3.8010001182556152
          ]
        },
        {
          "atom_index": 10063,
          "name": "C",
          "element": "C",
          "coord": [
            5.016200065612793,
            6.516600131988525,
            3.716900110244751
          ]
        },
        {
          "atom_index": 10064,
          "name": "O",
          "element": "O",
          "coord": [
            5.041500091552734,
            6.637400150299072,
            3.710400104522705
          ]
        },
        {
          "atom_index": 10065,
          "name": "CB",
          "element": "C",
          "coord": [
            5.208700180053711,
            6.353899955749512,
            3.714200019836426
          ]
        },
        {
          "atom_index": 10066,
          "name": "CG",
          "element": "C",
          "coord": [
            5.3317999839782715,
            6.4394001960754395,
            3.6856000423431396
          ]
        },
        {
          "atom_index": 10067,
          "name": "CD",
          "element": "C",
          "coord": [
            5.435999870300293,
            6.365499973297119,
            3.602799892425537
          ]
        },
        {
          "atom_index": 10068,
          "name": "OE1",
          "element": "O",
          "coord": [
            5.469900131225586,
            6.250100135803223,
            3.6384999752044678
          ]
        },
        {
          "atom_index": 10069,
          "name": "OE2",
          "element": "O",
          "coord": [
            5.484799861907959,
            6.422999858856201,
            3.503200054168701
          ]
        }
      ]
    },
    {
      "id": "D:351",
      "chain": "D",
      "resseq": 351,
      "icode": "",
      "resname": "ILE",
      "hetflag": " ",
      "sasa": 0.0,
      "atoms": [
        {
          "atom_index": 10070,
          "name": "N",
          "element": "N",
          "coord": [
            4.91349983215332,
            6.460700035095215,
            3.65310001373291
          ]
        },
        {
          "atom_index": 10071,
          "name": "CA",
          "element": "C",
          "coord": [
            4.822199821472168,
            6.54010009765625,
            3.5715999603271484
          ]
        },
        {
          "atom_index": 10072,
          "name": "C",
          "element": "C",
          "coord": [
            4.74429988861084,
            6.633500099182129,
            3.6637001037597656
          ]
        },
        {
          "atom_index": 10073,
          "name": "O",
          "element": "O",
          "coord": [
            4.728799819946289,
            6.752200126647949,
            3.634399890899658
          ]
        },
        {
          "atom_index": 10074,
          "name": "CB",
          "element": "C",
          "coord": [
            4.720799922943115,
            6.451000213623047,
            3.4960999488830566
          ]
        },
        {
          "atom_index": 10075,
          "name": "CG1",
          "element": "C",
          "coord": [
            4.793499946594238,
            6.353700160980225,
            3.40310001373291
          ]
        },
        {
          "atom_index": 10076,
          "name": "CG2",
          "element": "C",
          "coord": [
            4.625500202178955,
            6.53849983215332,
            3.4158999919891357
          ]
        },
        {
          "atom_index": 10077,
          "name": "CD1",
          "element": "C",
          "coord": [
            4.871300220489502,
            6.420599937438965,
            3.2929000854492188
          ]
        }
      ]
    },
    {
      "id": "D:352",
      "chain": "D",
      "resseq": 352,
      "icode": "",
      "resname": "ASP",
      "hetflag": " ",
      "sasa": 0.0,
      "atoms": [
        {
          "atom_index": 10078,
          "name": "N",
          "element": "N",
          "coord": [
            4.695700168609619,
            6.5792999267578125,
            3.7753000259399414
          ]
        },
        {
          "atom_index": 10079,
          "name": "CA",
          "element": "C",
          "coord": [
            4.6194000244140625,
            6.658100128173828,
            3.871999979019165
          ]
        },
        {
          "atom_index": 10080,
          "name": "C",
          "element": "C",
          "coord": [
            4.697999954223633,
            6.77869987487793,
            3.9203999042510986
          ]
        },
        {
          "atom_index": 10081,
          "name": "O",
          "element": "O",
          "coord": [
            4.643899917602539,
            6.888599872589111,
            3.93149995803833
          ]
        },
        {
          "atom_index": 10082,
          "name": "CB",
          "element": "C",
          "coord": [
            4.57859992980957,
            6.573500156402588,
            3.993499994277954
          ]
        },
        {
          "atom_index": 10083,
          "name": "CG",
          "element": "C",
          "coord": [
            4.47130012512207,
            6.4720001220703125,
            3.960700035095215
          ]
        },
        {
          "atom_index": 10084,
          "name": "OD1",
          "element": "O",
          "coord": [
            4.366600036621094,
            6.513199806213379,
            3.9068000316619873
          ]
        },
        {
          "atom_index": 10085,
          "name": "OD2",
          "element": "O",
          "coord": [
            4.490300178527832,
            6.351900100708008,
            3.9897000789642334
          ]
        }
      ]
    },
    {
      "id": "D:353",
      "chain": "D",
      "resseq": 353,
      "icode": "",
      "resname": "SER",
      "hetflag": " ",
      "sasa": 1.2121111154556274,
      "atoms": [
        {
          "atom_index": 10086,
          "name": "N",
          "element": "N",
          "coord": [
            4.825799942016602,
            6.757599830627441,
            3.949899911880493
          ]
        },
        {
          "atom_index": 10087,
          "name": "CA",
          "element": "C",
          "coord": [
            4.910999774932861,
            6.865900039672852,
            3.996999979019165
          ]
        },
        {
          "atom_index": 10088,
          "name": "C",
          "element": "C",
          "coord": [
            4.9243998527526855,
            6.976399898529053,
            3.8917999267578125
          ]
        },
        {
          "atom_index": 10089,
          "name": "O",
          "element": "O",
          "coord": [
            4.919300079345703,
            7.095099925994873,
            3.92549991607666
          ]
        },
        {
          "atom_index": 10090,
          "name": "CB",
          "element": "C",
          "coord": [
            5.048099994659424,
            6.810800075531006,
            4.034999847412109
          ]
        },
        {
          "atom_index": 10091,
          "name": "OG",
          "element": "O",
          "coord": [
            5.101200103759766,
            6.734399795532227,
            3.9286000728607178
          ]
        }
      ]
    },
    {
      "id": "D:354",
      "chain": "D",
      "resseq": 354,
      "icode": "",
      "resname": "ILE",
      "hetflag": " ",
      "sasa": 0.0,
      "atoms": [
        {
          "atom_index": 10092,
          "name": "N",
          "element": "N",
          "coord": [
            4.940899848937988,
            6.938000202178955,
            3.765000104904175
          ]
        },
        {
          "atom_index": 10093,
          "name": "CA",
          "element": "C",
          "coord": [
            4.952899932861328,
            7.036200046539307,
            3.657099962234497
          ]
        },
        {
          "atom_index": 10094,
          "name": "C",
          "element": "C",
          "coord": [
            4.821800231933594,
            7.113500118255615,
            3.6407999992370605
          ]
        },
        {
          "atom_index": 10095,
          "name": "O",
          "element": "O",
          "coord": [
            4.821899890899658,
            7.235899925231934,
            3.6233999729156494
          ]
        },
        {
          "atom_index": 10096,
          "name": "CB",
          "element": "C",
          "coord": [
            4.986400127410889,
            6.969200134277344,
            3.521699905395508
          ]
        },
        {
          "atom_index": 10097,
          "name": "CG1",
          "element": "C",
          "coord": [
            5.121300220489502,
            6.897200107574463,
            3.530600070953369
          ]
        },
        {
          "atom_index": 10098,
          "name": "CG2",
          "element": "C",
          "coord": [
            4.987400054931641,
            7.07420015335083,
            3.410099983215332
          ]
        },
        {
          "atom_index": 10099,
          "name": "CD1",
          "element": "C",
          "coord": [
            5.16349983215332,
            6.828499794006348,
            3.4017999172210693
          ]
        }
      ]
    },
    {
      "id": "D:355",
      "chain": "D",
      "resseq": 355,
      "icode": "",
      "resname": "LEU",
      "hetflag": " ",
      "sasa": 0.0,
      "atoms": [
        {
          "atom_index": 10100,
          "name": "N",
          "element": "N",
          "coord": [
            4.71019983291626,
            7.040800094604492,
            3.645900011062622
          ]
        },
        {
          "atom_index": 10101,
          "name": "CA",
          "element": "C",
          "coord": [
            4.577700138092041,
            7.100399971008301,
            3.6317999362945557
          ]
        },
        {
          "atom_index": 10102,
          "name": "C",
          "element": "C",
          "coord": [
            4.534299850463867,
            7.16540002822876,
            3.7627999782562256
          ]
        },
        {
          "atom_index": 10103,
          "name": "O",
          "element": "O",
          "coord": [
            4.467599868774414,
            7.269100189208984,
            3.7629001140594482
          ]
        },
        {
          "atom_index": 10104,
          "name": "CB",
          "element": "C",
          "coord": [
            4.475900173187256,
            6.993299961090088,
            3.5915000438690186
          ]
        },
        {
          "atom_index": 10105,
          "name": "CG",
          "element": "C",
          "coord": [
            4.4934000968933105,
            6.922500133514404,
            3.4565000534057617
          ]
        },
        {
          "atom_index": 10106,
          "name": "CD1",
          "element": "C",
          "coord": [
            4.394599914550781,
            6.807199954986572,
            3.44569993019104
          ]
        },
        {
          "atom_index": 10107,
          "name": "CD2",
          "element": "C",
          "coord": [
            4.472499847412109,
            7.021999835968018,
            3.3431999683380127
          ]
        }
      ]
    },
    {
      "id": "D:356",
      "chain": "D",
      "resseq": 356,
      "icode": "",
      "resname": "GLY",
      "hetflag": " ",
      "sasa": 0.9788967967033386,
      "atoms": [
        {
          "atom_index": 10108,
          "name": "N",
          "element": "N",
          "coord": [
            4.5731000900268555,
            7.103099822998047,
            3.874000072479248
          ]
        },
        {
          "atom_index": 10109,
          "name": "CA",
          "element": "C",
          "coord": [
            4.53849983215332,
            7.1539998054504395,
            4.005799770355225
          ]
        },
        {
          "atom_index": 10110,
          "name": "C",
          "element": "C",
          "coord": [
            4.392499923706055,
            7.19290018081665,
            4.014999866485596
          ]
        },
        {
          "atom_index": 10111,
          "name": "O",
          "element": "O",
          "coord": [
            4.358500003814697,
            7.303199768066406,
            4.057799816131592
          ]
        }
      ]
    },
    {
      "id": "D:357",
      "chain": "D",
      "resseq": 357,
      "icode": "",
      "resname": "ASN",
      "hetflag": " ",
      "sasa": 0.0,
      "atoms": [
        {
          "atom_index": 10112,
          "name": "N",
          "element": "N",
          "coord": [
            4.305500030517578,
            7.10129976272583,
            3.974299907684326
          ]
        },
        {
          "atom_index": 10113,
          "name": "CA",
          "element": "C",
          "coord": [
            4.162399768829346,
            7.127099990844727,
            3.9765000343322754
          ]
        },
        {
          "atom_index": 10114,
          "name": "C",
          "element": "C",
          "coord": [
            4.088399887084961,
            6.9994001388549805,
            4.0117998123168945
          ]
        },
        {
          "atom_index": 10115,
          "name": "O",
          "element": "O",
          "coord": [
            3.9667999744415283,
            6.991700172424316,
            3.994499921798706
          ]
        },
        {
          "atom_index": 10116,
          "name": "CB",
          "element": "C",
          "coord": [
            4.117000102996826,
            7.178599834442139,
            3.8392999172210693
          ]
        },
        {
          "atom_index": 10117,
          "name": "CG",
          "element": "C",
          "coord": [
            4.128799915313721,
            7.073200225830078,
            3.7298998832702637
          ]
        },
        {
          "atom_index": 10118,
          "name": "OD1",
          "element": "O",
          "coord": [
            4.208099842071533,
            6.979000091552734,
            3.740299940109253
          ]
        },
        {
          "atom_index": 10119,
          "name": "ND2",
          "element": "N",
          "coord": [
            4.052199840545654,
            7.0904998779296875,
            3.622999906539917
          ]
        }
      ]
    },
    {
      "id": "D:358",
      "chain": "D",
      "resseq": 358,
      "icode": "",
      "resname": "LYS",
      "hetflag": " ",
      "sasa": 0.06330374628305435,
      "atoms": [
        {
          "atom_index": 10120,
          "name": "N",
          "element": "N",
          "coord": [
            4.160900115966797,
            6.89900016784668,
            4.0609002113342285
          ]
        },
        {
          "atom_index": 10121,
          "name": "CA",
          "element": "C",
          "coord": [
            4.095900058746338,
            6.77400016784668,
            4.0971999168396
          ]
        },
        {
          "atom_index": 10122,
          "name": "C",
          "element": "C",
          "coord": [
            3.974400043487549,
            6.805099964141846,
            4.184000015258789
          ]
        },
        {
          "atom_index": 10123,
          "name": "O",
          "element": "O",
          "coord": [
            3.982800006866455,
            6.8831000328063965,
            4.278800010681152
          ]
        },
        {
          "atom_index": 10124,
          "name": "CB",
          "element": "C",
          "coord": [
            4.190100193023682,
            6.679900169372559,
            4.171899795532227
          ]
        },
        {
          "atom_index": 10125,
          "name": "CG",
          "element": "C",
          "coord": [
            4.119500160217285,
            6.550600051879883,
            4.205100059509277
          ]
        },
        {
          "atom_index": 10126,
          "name": "CD",
          "element": "C",
          "coord": [
            4.210000038146973,
            6.438199996948242,
            4.249599933624268
          ]
        },
        {
          "atom_index": 10127,
          "name": "CE",
          "element": "C",
          "coord": [
            4.125800132751465,
            6.3125,
            4.270999908447266
          ]
        },
        {
          "atom_index": 10128,
          "name": "NZ",
          "element": "N",
          "coord": [
            4.204999923706055,
            6.19189977645874,
            4.307600021362305
          ]
        }
      ]
    },
    {
      "id": "D:359",
      "chain": "D",
      "resseq": 359,
      "icode": "",
      "resname": "PRO",
      "hetflag": " ",
      "sasa": 0.0,
      "atoms": [
        {
          "atom_index": 10129,
          "name": "N",
          "element": "N",
          "coord": [
            3.858799934387207,
            6.745299816131592,
            4.151199817657471
          ]
        },
        {
          "atom_index": 10130,
          "name": "CA",
          "element": "C",
          "coord": [
            3.7328999042510986,
            6.764500141143799,
            4.223299980163574
          ]
        },
        {
          "atom_index": 10131,
          "name": "C",
          "element": "C",
          "coord": [
            3.7246999740600586,
            6.718400001525879,
            4.369800090789795
          ]
        },
        {
          "atom_index": 10132,
          "name": "O",
          "element": "O",
          "coord": [
            3.7718000411987305,
            6.610000133514404,
            4.40500020980835
          ]
        },
        {
          "atom_index": 10133,
          "name": "CB",
          "element": "C",
          "coord": [
            3.6326000690460205,
            6.690499782562256,
            4.134200096130371
          ]
        },
        {
          "atom_index": 10134,
          "name": "CG",
          "element": "C",
          "coord": [
            3.698499917984009,
            6.695000171661377,
            3.9965999126434326
          ]
        },
        {
          "atom_index": 10135,
          "name": "CD",
          "element": "C",
          "coord": [
            3.8369998931884766,
            6.6545000076293945,
            4.037399768829346
          ]
        }
      ]
    },
    {
      "id": "D:360",
      "chain": "D",
      "resseq": 360,
      "icode": "",
      "resname": "TYR",
      "hetflag": " ",
      "sasa": 7.877719879150391,
      "atoms": [
        {
          "atom_index": 10136,
          "name": "N",
          "element": "N",
          "coord": [
            3.66510009765625,
            6.803699970245361,
            4.453700065612793
          ]
        },
        {
          "atom_index": 10137,
          "name": "CA",
          "element": "C",
          "coord": [
            3.6414999961853027,
            6.7754998207092285,
            4.595799922943115
          ]
        },
        {
          "atom_index": 10138,
          "name": "C",
          "element": "C",
          "coord": [
            3.528700113296509,
            6.864099979400635,
            4.646699905395508
          ]
        },
        {
          "atom_index": 10139,
          "name": "O",
          "element": "O",
          "coord": [
            3.4437999725341797,
            6.8105998039245605,
            4.720099925994873
          ]
        },
        {
          "atom_index": 10140,
          "name": "CB",
          "element": "C",
          "coord": [
            3.7634999752044678,
            6.802000045776367,
            4.683599948883057
          ]
        },
        {
          "atom_index": 10141,
          "name": "CG",
          "element": "C",
          "coord": [
            3.8887999057769775,
            6.728000164031982,
            4.646100044250488
          ]
        },
        {
          "atom_index": 10142,
          "name": "CD1",
          "element": "C",
          "coord": [
            3.9730000495910645,
            6.777200222015381,
            4.546800136566162
          ]
        },
        {
          "atom_index": 10143,
          "name": "CD2",
          "element": "C",
          "coord": [
            3.9261999130249023,
            6.611199855804443,
            4.7129998207092285
          ]
        },
        {
          "atom_index": 10144,
          "name": "CE1",
          "element": "C",
          "coord": [
            4.092299938201904,
            6.713200092315674,
            4.515399932861328
          ]
        },
        {
          "atom_index": 10145,
          "name": "CE2",
          "element": "C",
          "coord": [
            4.045599937438965,
            6.546000003814697,
            4.682300090789795
          ]
        },
        {
          "atom_index": 10146,
          "name": "CZ",
          "element": "C",
          "coord": [
            4.128499984741211,
            6.5980000495910645,
            4.583600044250488
          ]
        },
        {
          "atom_index": 10147,
          "name": "OH",
          "element": "O",
          "coord": [
            4.249300003051758,
            6.537499904632568,
            4.5559000968933105
          ]
        }
      ]
    },
    {
      "id": "D:1003",
      "chain": "D",
      "resseq": 1003,
      "icode": "",
      "resname": "NDP",
      "hetflag": " ",
      "sasa": 0.0,
      "atoms": [
        {
          "atom_index": 10148,
          "name": "PA",
          "element": "P",
          "coord": [
            3.5982000827789307,
            6.7606000900268555,
            2.1022000312805176
          ]
        },
        {
          "atom_index": 10149,
          "name": "O1A",
          "element": "O",
          "coord": [
            3.6115000247955322,
            6.61269998550415,
            2.095599889755249
          ]
        },
        {
          "atom_index": 10150,
          "name": "O2A",
          "element": "O",
          "coord": [
            3.622499942779541,
            6.819300174713135,
            2.2360000610351562
          ]
        },
        {
          "atom_index": 10151,
          "name": "O5B",
          "element": "O",
          "coord": [
            3.696500062942505,
            6.832200050354004,
            1.9981000423431396
          ]
        },
        {
          "atom_index": 10152,
          "name": "C5B",
          "element": "C",
          "coord": [
            3.68530011177063,
            6.785099983215332,
            1.8588999509811401
          ]
        },
        {
          "atom_index": 10153,
          "name": "C4B",
          "element": "C",
          "coord": [
            3.7395999431610107,
            6.904300212860107,
            1.7755000591278076
          ]
        },
        {
          "atom_index": 10154,
          "name": "O4B",
          "element": "O",
          "coord": [
            3.877700090408325,
            6.916399955749512,
            1.8122999668121338
          ]
        },
        {
          "atom_index": 10155,
          "name": "C3B",
          "element": "C",
          "coord": [
            3.734100103378296,
            6.877900123596191,
            1.6217000484466553
          ]
        },
        {
          "atom_index": 10156,
          "name": "O3B",
          "element": "O",
          "coord": [
            3.6143999099731445,
            6.927599906921387,
            1.5677000284194946
          ]
        },
        {
          "atom_index": 10157,
          "name": "C2B",
          "element": "C",
          "coord": [
            3.8717000484466553,
            6.944799900054932,
            1.5788999795913696
          ]
        },
        {
          "atom_index": 10158,
          "name": "O2B",
          "element": "O",
          "coord": [
            3.8724000453948975,
            7.084400177001953,
            1.5579999685287476
          ]
        },
        {
          "atom_index": 10159,
          "name": "C1B",
          "element": "C",
          "coord": [
            3.9577999114990234,
            6.914400100708008,
            1.6962000131607056
          ]
        },
        {
          "atom_index": 10160,
          "name": "N9A",
          "element": "N",
          "coord": [
            4.027400016784668,
            6.786799907684326,
            1.6964000463485718
          ]
        },
        {
          "atom_index": 10161,
          "name": "C8A",
          "element": "C",
          "coord": [
            3.977299928665161,
            6.659599781036377,
            1.7174999713897705
          ]
        },
        {
          "atom_index": 10162,
          "name": "N7A",
          "element": "N",
          "coord": [
            4.0680999755859375,
            6.566299915313721,
            1.7167999744415283
          ]
        },
        {
          "atom_index": 10163,
          "name": "C5A",
          "element": "C",
          "coord": [
            4.1828999519348145,
            6.63539981842041,
            1.695199966430664
          ]
        },
        {
          "atom_index": 10164,
          "name": "C6A",
          "element": "C",
          "coord": [
            4.317200183868408,
            6.589799880981445,
            1.6837999820709229
          ]
        },
        {
          "atom_index": 10165,
          "name": "N6A",
          "element": "N",
          "coord": [
            4.342700004577637,
            6.459499835968018,
            1.6953999996185303
          ]
        },
        {
          "atom_index": 10166,
          "name": "N1A",
          "element": "N",
          "coord": [
            4.41480016708374,
            6.684999942779541,
            1.6603000164031982
          ]
        },
        {
          "atom_index": 10167,
          "name": "C2A",
          "element": "C",
          "coord": [
            4.377500057220459,
            6.8190999031066895,
            1.648800015449524
          ]
        },
        {
          "atom_index": 10168,
          "name": "N3A",
          "element": "N",
          "coord": [
            4.255300045013428,
            6.869800090789795,
            1.6583000421524048
          ]
        },
        {
          "atom_index": 10169,
          "name": "C4A",
          "element": "C",
          "coord": [
            4.162099838256836,
            6.770999908447266,
            1.6826000213623047
          ]
        },
        {
          "atom_index": 10170,
          "name": "O3",
          "element": "O",
          "coord": [
            3.47189998626709,
            6.81220006942749,
            2.040800094604492
          ]
        },
        {
          "atom_index": 10171,
          "name": "PN",
          "element": "P",
          "coord": [
            3.318700075149536,
            6.839799880981445,
            2.0236001014709473
          ]
        },
        {
          "atom_index": 10172,
          "name": "O1N",
          "element": "O",
          "coord": [
            3.277400016784668,
            6.86899995803833,
            1.8819999694824219
          ]
        },
        {
          "atom_index": 10173,
          "name": "O2N",
          "element": "O",
          "coord": [
            3.2363998889923096,
            6.881899833679199,
            2.1364998817443848
          ]
        },
        {
          "atom_index": 10174,
          "name": "O5D",
          "element": "O",
          "coord": [
            3.2644999027252197,
            6.687600135803223,
            2.0636000633239746
          ]
        },
        {
          "atom_index": 10175,
          "name": "C5D",
          "element": "C",
          "coord": [
            3.1208999156951904,
            6.694799900054932,
            2.041800022125244
          ]
        },
        {
          "atom_index": 10176,
          "name": "C4D",
          "element": "C",
          "coord": [
            3.0459001064300537,
            6.564899921417236,
            2.0320000648498535
          ]
        },
        {
          "atom_index": 10177,
          "name": "O4D",
          "element": "O",
          "coord": [
            2.9965999126434326,
            6.528800010681152,
            2.1642000675201416
          ]
        },
        {
          "atom_index": 10178,
          "name": "C3D",
          "element": "C",
          "coord": [
            2.9268999099731445,
            6.586999893188477,
            1.9387999773025513
          ]
        },
        {
          "atom_index": 10179,
          "name": "O3D",
          "element": "O",
          "coord": [
            2.94350004196167,
            6.510799884796143,
            1.823099970817566
          ]
        },
        {
          "atom_index": 10180,
          "name": "C2D",
          "element": "C",
          "coord": [
            2.8036999702453613,
            6.549200057983398,
            2.0237998962402344
          ]
        },
        {
          "atom_index": 10181,
          "name": "O2D",
          "element": "O",
          "coord": [
            2.749300003051758,
            6.422500133514404,
            1.9840999841690063
          ]
        },
        {
          "atom_index": 10182,
          "name": "C1D",
          "element": "C",
          "coord": [
            2.851099967956543,
            6.5524001121521,
            2.169600009918213
          ]
        },
        {
          "atom_index": 10183,
          "name": "N1N",
          "element": "N",
          "coord": [
            2.808300018310547,
            6.685800075531006,
            2.2335000038146973
          ]
        },
        {
          "atom_index": 10184,
          "name": "C2N",
          "element": "C",
          "coord": [
            2.6935999393463135,
            6.677000045776367,
            2.319499969482422
          ]
        },
        {
          "atom_index": 10185,
          "name": "C3N",
          "element": "C",
          "coord": [
            2.648400068283081,
            6.798699855804443,
            2.376300096511841
          ]
        },
        {
          "atom_index": 10186,
          "name": "C7N",
          "element": "C",
          "coord": [
            2.5220999717712402,
            6.792200088500977,
            2.470599889755249
          ]
        },
        {
          "atom_index": 10187,
          "name": "O7N",
          "element": "O",
          "coord": [
            2.4925999641418457,
            6.893400192260742,
            2.5322000980377197
          ]
        },
        {
          "atom_index": 10188,
          "name": "N7N",
          "element": "N",
          "coord": [
            2.453900098800659,
            6.673299789428711,
            2.476900100708008
          ]
        },
        {
          "atom_index": 10189,
          "name": "C4N",
          "element": "C",
          "coord": [
            2.709199905395508,
            6.928699970245361,
            2.3538999557495117
          ]
        },
        {
          "atom_index": 10190,
          "name": "C5N",
          "element": "C",
          "coord": [
            2.822999954223633,
            6.9222002029418945,
            2.265399932861328
          ]
        },
        {
          "atom_index": 10191,
          "name": "C6N",
          "element": "C",
          "coord": [
            2.871999979019165,
            6.809999942779541,
            2.206700086593628
          ]
        },
        {
          "atom_index": 10192,
          "name": "P2B",
          "element": "P",
          "coord": [
            3.8389999866485596,
            7.150000095367432,
            1.4049999713897705
          ]
        },
        {
          "atom_index": 10193,
          "name": "O1X",
          "element": "O",
          "coord": [
            3.8685998916625977,
            7.289700031280518,
            1.4469000101089478
          ]
        },
        {
          "atom_index": 10194,
          "name": "O2X",
          "element": "O",
          "coord": [
            3.940000057220459,
            7.08489990234375,
            1.3178999423980713
          ]
        },
        {
          "atom_index": 10195,
          "name": "O3X",
          "element": "O",
          "coord": [
            3.7026000022888184,
            7.118000030517578,
            1.3741999864578247
          ]
        }
      ]
    }
  ],
  "overlaps": {
    "A:36": [
      "A:100",
      "A:1000",
      "A:101",
      "A:102",
      "A:103",
      "A:104",
      "A:105",
      "A:106",
      "A:107",
      "A:108",
      "A:109",
      "A:110",
      "A:111",
      "A:112",
      "A:113",
      "A:114",
      "A:115",
      "A:116",
      "A:117",
      "A:118",
      "A:119",
      "A:120",
      "A:121",
      "A:122",
      "A:123",
      "A:124",
      "A:125",
      "A:126",
      "A:127",
      "A:128",
      "A:129",
      "A:130",
      "A:131",
      "A:132",
      "A:133",
      "A:134",
      "A:135",
      "A:136",
      "A:137",
      "A:138",
      "A:139",
      "A:140",
      "A:141",
      "A:142",
      "A:143",
      "A:144",
      "A:145",
      "A:146",
      "A:147",
      "A:148",
      "A:149",
      "A:150",
      "A:151",
      "A:152",
      "A:153",
      "A:154",
      "A:155",
      "A:156",
      "A:157",
      "A:158",
      "A:159",
      "A:160",
      "A:161",
      "A:162",
      "A:163",
      "A:164",
      "A:165",
      "A:166",
      "A:167",
      "A:168",
      "A:169",
      "A:170",
      "A:171",
      "A:172",
      "A:173",
      "A:174",
      "A:175",
      "A:176",
      "A:177",
      "A:178",
      "A:179",
      "A:180",
      "A:181",
      "A:182",
      "A:183",
      "A:184",
      "A:185",
      "A:186",
      "A:187",
      "A:188",
      "A:189",
      "A:190",
      "A:191",
      "A:192",
      "A:193",
      "A:194",
      "A:195",
      "A:196",
      "A:197",
      "A:198",
      "A:199",
      "A:200",
      "A:201",
      "A:202",
      "A:203",
      "A:204",
      "A:205",
      "A:206",
      "A:207",
      "A:208",
      "A:209",
      "A:210",
      "A:211",
      "A:212",
      "A:213",
      "A:214",
      "A:215",
      "A:216",
      "A:217",
      "A:218",
      "A:219",
      "A:220",
      "A:221",
      "A:222",
      "A:223",
      "A:224",
      "A:225",
      "A:226",
      "A:227",
      "A:228",
      "A:229",
      "A:230",
      "A:231",
      "A:232",
      "A:233",
      "A:234",
      "A:235",
      "A:236",
      "A:237",
      "A:238",
      "A:239",
      "A:240",
      "A:241",
      "A:242",
      "A:243",
      "A:244",
      "A:245",
      "A:246",
      "A:247",
      "A:248",
      "A:249",
      "A:250",
      "A:251",
      "A:252",
      "A:253",
      "A:254",
      "A:255",
      "A:256",
      "A:257",
      "A:258",
      "A:259",
      "A:260",
      "A:261",
      "A:262",
      "A:263",
      "A:264",
      "A:265",
      "A:266",
      "A:267",
      "A:268",
      "A:269",
      "A:270",
      "A:271",
      "A:272",
      "A:273",
      "A:274",
      "A:275",
      "A:276",
      "A:277",
      "A:278",
      "A:279",
      "A:280",
      "A:281",
      "A:282",
      "A:283",
      "A:284",
      "A:285",
      "A:286",
      "A:287",
      "A:288",
      "A:289",
      "A:290",
      "A:291",
      "A:292",
      "A:293",
      "A:294",
      "A:295",
      "A:296",
      "A:297",
      "A:298",
      "A:299",
      "A:300",
      "A:301",
      "A:302",
      "A:303",
      "A:304",
      "A:305",
      "A:306",
      "A:307",
      "A:308",
      "A:309",
      "A:310",
      "A:311",
      "A:312",
      "A:313",
      "A:314",
      "A:315",
      "A:316",
      "A:317",
      "A:318",
      "A:319",
      "A:320",
      "A:321",
      "A:322",
      "A:323",
      "A:324",
      "A:325",
      "A:326",
      "A:327",
      "A:328",
      "A:329",
      "A:330",
      "A:331",
      "A:332",
      "A:333",
      "A:334",
      "A:335",
      "A:336",
      "A:337",
      "A:338",
      "A:339",
      "A:340",
      "A:341",
      "A:342",
      "A:343",
      "A:344",
      "A:345",
      "A:346",
      "A:347",
      "A:348",
      "A:349",
      "A:350",
      "A:351",
      "A:352",
      "A:353",
      "A:354",
      "A:355",
      "A:356",
      "A:357",
      "A:358",
      "A:359",
      "A:360",
      "A:37",
      "A:38",
      "A:39",
      "A:40",
      "A:41",
      "A:42",
      "A:43",
      "A:44",
      "A:45",
      "A:46",
      "A:47",
      "A:48",
      "A:49",
      "A:50",
      "A:51",
      "A:52",
      "A:53",
      "A:54",
      "A:55",
      "A:56",
      "A:57",
      "A:58",
      "A:59",
      "A:60",
      "A:61",
      "A:62",
      "A:63",
      "A:64",
      "A:65",
      "A:66",
      "A:67",
      "A:68",
      "A:69",
      "A:70",
      "A:71",
      "A:72",
      "A:73",
      "A:74",
      "A:75",
      "A:76",
      "A:77",
      "A:78",
      "A:79",
      "A:80",
      "A:81",
      "A:82",
      "A:83",
      "A:84",
      "A:85",
      "A:86",
      "A:87",
      "A:88",
      "A:89",
      "A:90",
      "A:91",
      "A:92",
      "A:93",
      "A:94",
      "A:95",
      "A:96",
      "A:97",
      "A:98",
      "A:99",
      "B:100",
      "B:1001",
      "B:101",
      "B:102",
      "B:103",
      "B:104",
      "B:105",
      "B:106",
      "B:107",
      "B:108",
      "B:109",
      "B:110",
      "B:111",
      "B:112",
      "B:113",
      "B:114",
      "B:115",
      "B:116",
      "B:117",
      "B:118",
      "B:119",
      "B:120",
      "B:121",
      "B:122",
      "B:123",
      "B:124",
      "B:125",
      "B:126",
      "B:127",
      "B:128",
      "B:129",
      "B:130",
      "B:131",
      "B:132",
      "B:133",
      "B:134",
      "B:135",
      "B:136",
      "B:137",
      "B:138",
      "B:139",
      "B:140",
      "B:141",
      "B:142",
      "B:143",
      "B:144",
      "B:145",
      "B:146",
      "B:147",
      "B:148",
      "B:149",
      "B:150",
      "B:151",
      "B:152",
      "B:153",
      "B:154",
      "B:155",
      "B:156",
      "B:157",
      "B:158",
      "B:159",
      "B:160",
      "B:161",
      "B:162",
      "B:163",
      "B:164",
      "B:165",
      "B:166",
      "B:167",
      "B:168",
      "B:169",
      "B:170",
      "B:171",
      "B:172",
      "B:173",
      "B:174",
      "B:175",
      "B:176",
      "B:177",
      "B:178",
      "B:179",
      "B:180",
      "B:181",
      "B:182",
      "B:183",
      "B:184",
      "B:185",
      "B:186",
      "B:187",
      "B:188",
      "B:189",
      "B:190",
      "B:191",
      "B:192",
      "B:193",
      "B:194",
      "B:195",
      "B:196",
      "B:197",
      "B:198",
      "B:199",
      "B:200",
      "B:201",
      "B:202",
      "B:203",
      "B:204",
      "B:205",
      "B:206",
      "B:207",
      "B:208",
      "B:209",
      "B:210",
      "B:211",
      "B:212",
      "B:213",
      "B:214",
      "B:215",
      "B:216",
      "B:217",
      "B:218",
      "B:219",
      "B:220",
      "B:221",
      "B:222",
      "B:223",
      "B:224",
      "B:225",
      "B:226",
      "B:227",
      "B:228",
      "B:229",
      "B:230",
      "B:231",
      "B:232",
      "B:233",
      "B:234",
      "B:235",
      "B:236",
      "B:237",
      "B:238",
      "B:239",
      "B:240",
      "B:241",
      "B:242",
      "B:243",
      "B:244",
      "B:245",
      "B:246",
      "B:247",
      "B:248",
      "B:249",
      "B:250",
      "B:251",
      "B:252",
      "B:253",
      "B:254",
      "B:255",
      "B:256",
      "B:257",
      "B:258",
      "B:259",
      "B:260",
      "B:261",
      "B:262",
      "B:263",
      "B:264",
      "B:265",
      "B:266",
      "B:267",
      "B:268",
      "B:269",
      "B:270",
      "B:271",
      "B:272",
      "B:273",
      "B:274",
      "B:275",
      "B:276",
      "B:277",
      "B:278",
      "B:279",
      "B:280",
      "B:281",
      "B:282",
      "B:283",
      "B:284",
      "B:285",
      "B:286",
      "B:287",
      "B:288",
      "B:289",
      "B:290",
      "B:291",
      "B:292",
      "B:293",
      "B:295",
      "B:296",
      "B:299",
      "B:300",
      "B:301",
      "B:302",
      "B:303",
      "B:304",
      "B:305",
      "B:306",
      "B:307",
      "B:308",
      "B:309",
      "B:310",
      "B:311",
      "B:312",
      "B:313",
      "B:314",
      "B:315",
      "B:316",
      "B:317",
      "B:318",
      "B:319",
      "B:320",
      "B:321",
      "B:322",
      "B:323",
      "B:324",
      "B:325",
      "B:326",
      "B:327",
      "B:328",
      "B:329",
      "B:330",
      "B:331",
      "B:332",
      "B:333",
      "B:334",
      "B:335",
      "B:336",
      "B:337",
      "B:338",
      "B:339",
      "B:340",
      "B:341",
      "B:342",
      "B:343",
      "B:344",
      "B:345",
      "B:346",
      "B:347",
      "B:348",
      "B:349",
      "B:350",
      "B:351",
      "B:352",
      "B:353",
      "B:354",
      "B:355",
      "B:356",
      "B:357",
      "B:358",
      "B:359",
      "B:36",
      "B:360",
      "B:37",
      "B:38",
      "B:39",
      "B:40",
      "B:41",
      "B:42",
      "B:43",
      "B:44",
      "B:45",
      "B:46",
      "B:47",
      "B:48",
      "B:49",
      "B:50",
      "B:51",
      "B:52",
      "B:53",
      "B:54",
      "B:55",
      "B:56",
      "B:57",
      "B:58",
      "B:59",
      "B:60",
      "B:61",
      "B:62",
      "B:63",
      "B:64",
      "B:65",
      "B:66",
      "B:67",
      "B:68",
      "B:69",
      "B:70",
      "B:71",
      "B:72",
      "B:73",
      "B:74",
      "B:75",
      "B:76",
      "B:77",
      "B:78",
      "B:79",
      "B:80",
      "B:81",
      "B:82",
      "B:83",
      "B:84",
      "B:85",
      "B:86",
      "B:87",
      "B:88",
      "B:89",
      "B:90",
      "B:91",
      "B:92",
      "B:93",
      "B:94",
      "B:95",
      "B:96",
      "B:97",
      "B:98",
      "B:99",
      "C:100",
      "C:1002",
      "C:101",
      "C:102",
      "C:103",
      "C:104",
      "C:105",
      "C:106",
      "C:107",
      "C:108",
      "C:109",
      "C:110",
      "C:111",
      "C:112",
      "C:113",
      "C:114",
      "C:115",
      "C:116",
      "C:117",
      "C:118",
      "C:119",
      "C:120",
      "C:121",
      "C:122",
      "C:123",
      "C:124",
      "C:125",
      "C:126",
      "C:127",
      "C:128",
      "C:129",
      "C:130",
      "C:131",
      "C:132",
      "C:133",
      "C:134",
      "C:135",
      "C:136",
      "C:137",
      "C:138",
      "C:139",
      "C:140",
      "C:141",
      "C:142",
      "C:143",
      "C:144",
      "C:145",
      "C:146",
      "C:147",
      "C:148",
      "C:149",
      "C:150",
      "C:151",
      "C:152",
      "C:153",
      "C:154",
      "C:155",
      "C:156",
      "C:157",
      "C:158",
      "C:159",
      "C:160",
      "C:161",
      "C:162",
      "C:163",
      "C:164",
      "C:165",
      "C:166",
      "C:167",
      "C:168",
      "C:169",
      "C:170",
      "C:171",
      "C:172",
      "C:173",
      "C:174",
      "C:175",
      "C:176",
      "C:177",
      "C:178",
      "C:179",
      "C:180",
      "C:181",
      "C:182",
      "C:183",
      "C:184",
      "C:185",
      "C:186",
      "C:187",
      "C:188",
      "C:189",
      "C:190",
      "C:191",
      "C:192",
      "C:193",
      "C:194",
      "C:195",
      "C:196",
      "C:197",
      "C:198",
      "C:199",
      "C:200",
      "C:201",
      "C:202",
      "C:203",
      "C:204",
      "C:205",
      "C:206",
      "C:207",
      "C:208",
      "C:209",
      "C:210",
      "C:211",
      "C:212",
      "C:213",
      "C:214",
      "C:215",
      "C:216",
      "C:217",
      "C:218",
      "C:219",
      "C:220",
      "C:221",
      "C:222",
      "C:223",
      "C:224",
      "C:225",
      "C:226",
      "C:227",
      "C:228",
      "C:229",
      "C:230",
      "C:231",
      "C:232",
      "C:233",
      "C:234",
      "C:235",
      "C:236",
      "C:237",
      "C:238",
      "C:239",
      "C:240",
      "C:241",
      "C:242",
      "C:243",
      "C:244",
      "C:245",
      "C:246",
      "C:247",
      "C:248",
      "C:249",
      "C:250",
      "C:251",
      "C:252",
      "C:253",
      "C:254",
      "C:255",
      "C:256",
      "C:257",
      "C:258",
      "C:259",
      "C:260",
      "C:261",
      "C:262",
      "C:263",
      "C:264",
      "C:265",
      "C:266",
      "C:267",
      "C:268",
      "C:269",
      "C:270",
      "C:271",
      "C:272",
      "C:273",
      "C:274",
      "C:275",
      "C:276",
      "C:277",
      "C:278",
      "C:279",
      "C:280",
      "C:281",
      "C:282",
      "C:283",
      "C:284",
      "C:285",
      "C:286",
      "C:287",
      "C:288",
      "C:289",
      "C:290",
      "C:291",
      "C:292",
      "C:293",
      "C:294",
      "C:295",
      "C:296",
      "C:297",
      "C:298",
      "C:299",
      "C:300",
      "C:301",
      "C:302",
      "C:303",
      "C:304",
      "C:305",
      "C:306",
      "C:307",
      "C:308",
      "C:309",
      "C:310",
      "C:311",
      "C:312",
      "C:313",
      "C:314",
      "C:315",
      "C:316",
      "C:317",
      "C:318",
      "C:319",
      "C:320",
      "C:321",
      "C:322",
      "C:323",
      "C:324",
      "C:325",
      "C:326",
      "C:327",
      "C:328",
      "C:329",
      "C:330",
      "C:331",
      "C:332",
      "C:333",
      "C:334",
      "C:335",
      "C:336",
      "C:337",
      "C:338",
      "C:339",
      "C:340",
      "C:341",
      "C:342",
      "C:343",
      "C:344",
      "C:345",
      "C:346",
      "C:347",
      "C:348",
      "C:349",
      "C:350",
      "C:351",
      "C:352",
      "C:353",
      "C:354",
      "C:355",
      "C:356",
      "C:357",
      "C:358",
      "C:359",
      "C:36",
      "C:360",
      "C:37",
      "C:38",
      "C:39",
      "C:40",
      "C:41",
      "C:42",
      "C:43",
      "C:44",
      "C:45",
      "C:46",
      "C:47",
      "C:48",
      "C:49",
      "C:50",
      "C:51",
      "C:52",
      "C:53",
      "C:54",
      "C:55",
      "C:56",
      "C:57",
      "C:58",
      "C:59",
      "C:60",
      "C:61",
      "C:62",
      "C:63",
      "C:64",
      "C:65",
      "C:66",
      "C:67",
      "C:68",
      "C:69",
      "C:70",
      "C:71",
      "C:72",
      "C:73",
      "C:74",
      "C:75",
      "C:76",
      "C:77",
      "C:78",
      "C:79",
      "C:80",
      "C:81",
      "C:82",
      "C:83",
      "C:84",
      "C:85",
      "C:86",
      "C:87",
      "C:88",
      "C:89",
      "C:90",
      "C:91",
      "C:92",
      "C:93",
      "C:94",
      "C:95",
      "C:96",
      "C:97",
      "C:98",
      "C:99",
      "D:100",
      "D:1003",
      "D:101",
      "D:102",
      "D:103",
      "D:104",
      "D:105",
      "D:106",
      "D:107",
      "D:108",
      "D:109",
      "D:110",
      "D:111",
      "D:112",
      "D:113",
      "D:114",
      "D:115",
      "D:116",
      "D:117",
      "D:118",
      "D:119",
      "D:120",
      "D:121",
      "D:122",
      "D:123",
      "D:124",
      "D:125",
      "D:126",
      "D:127",
      "D:128",
      "D:129",
      "D:130",
      "D:131",
      "D:132",
      "D:133",
      "D:134",
      "D:135",
      "D:136",
      "D:137",
      "D:138",
      "D:139",
      "D:140",
      "D:141",
      "D:142",
      "D:143",
      "D:144",
      "D:145",
      "D:146",
      "D:147",
      "D:148",
      "D:149",
      "D:150",
      "D:151",
      "D:152",
      "D:153",
      "D:154",
      "D:155",
      "D:156",
      "D:157",
      "D:158",
      "D:159",
      "D:160",
      "D:161",
      "D:162",
      "D:163",
      "D:164",
      "D:165",
      "D:166",
      "D:167",
      "D:168",
      "D:169",
      "D:170",
      "D:171",
      "D:172",
      "D:173",
      "D:174",
      "D:175",
      "D:176",
      "D:177",
      "D:178",
      "D:179",
      "D:180",
      "D:181",
      "D:182",
      "D:183",
      "D:184",
      "D:185",
      "D:186",
      "D:187",
      "D:188",
      "D:189",
      "D:190",
      "D:191",
      "D:192",
      "D:193",
      "D:194",
      "D:195",
      "D:196",
      "D:197",
      "D:198",
      "D:199",
      "D:200",
      "D:201",
      "D:202",
      "D:203",
      "D:204",
      "D:205",
      "D:206",
      "D:207",
      "D:208",
      "D:209",
      "D:210",
      "D:211",
      "D:212",
      "D:213",
      "D:214",
      "D:215",
      "D:216",
      "D:217",
      "D:218",
      "D:219",
      "D:220",
      "D:221",
      "D:222",
      "D:223",
      "D:224",
      "D:225",
      "D:226",
      "D:227",
      "D:228",
      "D:229",
      "D:230",
      "D:231",
      "D:232",
      "D:233",
      "D:234",
      "D:235",
      "D:236",
      "D:237",
      "D:238",
      "D:239",
      "D:240",
      "D:241",
      "D:242",
      "D:243",
      "D:244",
      "D:245",
      "D:246",
      "D:247",
      "D:248",
      "D:249",
      "D:250",
      "D:251",
      "D:252",
      "D:253",
      "D:254",
      "D:255",
      "D:256",
      "D:257",
      "D:258",
      "D:259",
      "D:260",
      "D:261",
      "D:262",
      "D:263",
      "D:264",
      "D:265",
      "D:266",
      "D:267",
      "D:268",
      "D:269",
      "D:270",
      "D:271",
      "D:272",
      "D:273",
      "D:274",
      "D:275",
      "D:276",
      "D:277",
      "D:278",
      "D:279",
      "D:280",
      "D:281",
      "D:282",
      "D:283",
      "D:284",
      "D:285",
      "D:286",
      "D:287",
      "D:288",
      "D:289",
      "D:290",
      "D:291",
      "D:292",
      "D:293",
      "D:294",
      "D:295",
      "D:296",
      "D:297",
      "D:298",
      "D:299",
      "D:300",
      "D:301",
      "D:302",
      "D:303",
      "D:304",
      "D:305",
      "D:306",
      "D:307",
      "D:308",
      "D:309",
      "D:310",
      "D:311",
      "D:312",
      "D:313",
      "D:314",
      "D:315",
      "D:316",
      "D:317",
      "D:318",
      "D:319",
      "D:320",
      "D:321",
      "D:322",
      "D:323",
      "D:324",
      "D:325",
      "D:326",
      "D:327",
      "D:328",
      "D:329",
      "D:330",
      "D:331",
      "D:332",
      "D:333",
      "D:334",
      "D:335",
      "D:336",
      "D:337",
      "D:338",
      "D:339",
      "D:340",
      "D:341",
      "D:342",
      "D:343",
      "D:344",
      "D:345",
      "D:346",
      "D:347",
      "D:348",
      "D:349",
      "D:350",
      "D:351",
      "D:352",
      "D:353",
      "D:354",
      "D:355",
      "D:356",
      "D:357",
      "D:358",
      "D:359",
      "D:36",
      "D:360",
      "D:37",
      "D:38",
      "D:39",
      "D:40",
      "D:41",
      "D:42",
      "D:43",
      "D:44",
      "D:45",
      "D:46",
      "D:47",
      "D:48",
      "D:49",
      "D:50",
      "D:51",
      "D:52",
      "D:53",
      "D:54",
      "D:55",
      "D:56",
      "D:57",
      "D:58",
      "D:59",
      "D:60",
      "D:61",
      "D:62",
      "D:63",
      "D:64",
      "D:65",
      "D:66",
      "D:67",
      "D:68",
      "D:69",
      "D:70",
      "D:71",
      "D:72",
      "D:73",
      "D:74",
      "D:75",
      "D:76",
      "D:77",
      "D:78",
      "D:79",
      "D:80",
      "D:81",
      "D:82",
      "D:83",
      "D:84",
      "D:85",
      "D:86",
      "D:87",
      "D:88",
      "D:89",
      "D:90",
      "D:91",
      "D:92",
      "D:93",
      "D:94",
      "D:95",
      "D:96",
      "D:97",
      "D:98",
      "D:99"
    ],
    "A:37": [
      "A:100",
      "A:1000",
      "A:101",
      "A:102",
      "A:103",
      "A:104",
      "A:105",
      "A:106",
      "A:107",
      "A:108",
      "A:109",
      "A:110",
      "A:111",
      "A:112",
      "A:113",
      "A:114",
      "A:115",
      "A:116",
      "A:117",
      "A:118",
      "A:119",
      "A:120",
      "A:121",
      "A:122",
      "A:123",
      "A:124",
      "A:125",
      "A:126",
      "A:127",
      "A:128",
      "A:129",
      "A:130",
      "A:131",
      "A:132",
      "A:133",
      "A:134",
      "A:135",
      "A:136",
      "A:137",
      "A:138",
      "A:139",
      "A:140",
      "A:141",
      "A:142",
      "A:143",
      "A:144",
      "A:145",
      "A:146",
      "A:147",
      "A:148",
      "A:149",
      "A:150",
      "A:151",
      "A:152",
      "A:153",
      "A:154",
      "A:155",
      "A:156",
      "A:157",
      "A:158",
      "A:159",
      "A:160",
      "A:161",
      "A:162",
      "A:163",
      "A:164",
      "A:165",
      "A:166",
      "A:167",
      "A:168",
      "A:169",
      "A:170",
      "A:171",
      "A:172",
      "A:173",
      "A:174",
      "A:175",
      "A:176",
      "A:177",
      "A:178",
      "A:179",
      "A:180",
      "A:181",
      "A:182",
      "A:183",
      "A:184",
      "A:185",
      "A:186",
      "A:187",
      "A:188",
      "A:189",
      "A:190",
      "A:191",
      "A:192",
      "A:193",
      "A:194",
      "A:195",
      "A:196",
      "A:197",
      "A:198",
      "A:199",
      "A:200",
      "A:201",
      "A:202",
      "A:203",
      "A:204",
      "A:205",
      "A:206",
      "A:207",
      "A:208",
      "A:209",
      "A:210",
      "A:211",
      "A:212",
      "A:213",
      "A:214",
      "A:215",
      "A:216",
      "A:217",
      "A:218",
      "A:219",
      "A:220",
      "A:221",
      "A:222",
      "A:223",
      "A:224",
      "A:225",
      "A:226",
      "A:227",
      "A:228",
      "A:229",
      "A:230",
      "A:231",
      "A:232",
      "A:233",
      "A:234",
      "A:235",
      "A:236",
      "A:237",
      "A:238",
      "A:239",
      "A:240",
      "A:241",
      "A:242",
      "A:243",
      "A:244",
      "A:245",
      "A:246",
      "A:247",
      "A:248",
      "A:249",
      "A:250",
      "A:251",
      "A:252",
      "A:253",
      "A:254",
      "A:255",
      "A:256",
      "A:257",
      "A:258",
      "A:259",
      "A:260",
      "A:261",
      "A:262",
      "A:263",
      "A:264",
      "A:265",
      "A:266",
      "A:267",
      "A:268",
      "A:269",
      "A:270",
      "A:271",
      "A:272",
      "A:273",
      "A:274",
      "A:275",
      "A:276",
      "A:277",
      "A:278",
      "A:279",
      "A:280",
      "A:281",
      "A:282",
      "A:283",
      "A:284",
      "A:285",
      "A:286",
      "A:287",
      "A:288",
      "A:289",
      "A:290",
      "A:291",
      "A:292",
      "A:293",
      "A:294",
      "A:295",
      "A:296",
      "A:297",
      "A:298",
      "A:299",
      "A:300",
      "A:301",
      "A:302",
      "A:303",
      "A:304",
      "A:305",
      "A:306",
      "A:307",
      "A:308",
      "A:309",
      "A:310",
      "A:311",
      "A:312",
      "A:313",
      "A:314",
      "A:315",
      "A:316",
      "A:317",
      "A:318",
      "A:319",
      "A:320",
      "A:321",
      "A:322",
      "A:323",
      "A:324",
      "A:325",
      "A:326",
      "A:327",
      "A:328",
      "A:329",
      "A:330",
      "A:331",
      "A:332",
      "A:333",
      "A:334",
      "A:335",
      "A:336",
      "A:337",
      "A:338",
      "A:339",
      "A:340",
      "A:341",
      "A:342",
      "A:343",
      "A:344",
      "A:345",
      "A:346",
      "A:347",
      "A:348",
      "A:349",
      "A:350",
      "A:351",
      "A:352",
      "A:353",
      "A:354",
      "A:355",
      "A:356",
      "A:357",
      "A:358",
      "A:359",
      "A:36",
      "A:360",
      "A:38",
      "A:39",
      "A:40",
      "A:41",
      "A:42",
      "A:43",
      "A:44",
      "A:45",
      "A:46",
      "A:47",
      "A:48",
      "A:49",
      "A:50",
      "A:51",
      "A:52",
      "A:53",
      "A:54",
      "A:55",
      "A:56",
      "A:57",
      "A:58",
      "A:59",
      "A:60",
      "A:61",
      "A:62",
      "A:63",
      "A:64",
      "A:65",
      "A:66",
      "A:67",
      "A:68",
      "A:69",
      "A:70",
      "A:71",
      "A:72",
      "A:73",
      "A:74",
      "A:75",
      "A:76",
      "A:77",
      "A:78",
      "A:79",
      "A:80",
      "A:81",
      "A:82",
      "A:83",
      "A:84",
      "A:85",
      "A:86",
      "A:87",
      "A:88",
      "A:89",
      "A:90",
      "A:91",
      "A:92",
      "A:93",
      "A:94",
      "A:95",
      "A:96",
      "A:97",
      "A:98",
      "A:99",
      "B:100",
      "B:1001",
      "B:101",
      "B:102",
      "B:103",
      "B:104",
      "B:105",
      "B:106",
      "B:107",
      "B:108",
      "B:109",
      "B:110",
      "B:111",
      "B:112",
      "B:113",
      "B:114",
      "B:115",
      "B:116",
      "B:117",
      "B:118",
      "B:119",
      "B:120",
      "B:121",
      "B:122",
      "B:123",
      "B:124",
      "B:125",
      "B:126",
      "B:127",
      "B:128",
      "B:129",
      "B:130",
      "B:131",
      "B:132",
      "B:133",
      "B:134",
      "B:135",
      "B:136",
      "B:137",
      "B:138",
      "B:139",
      "B:140",
      "B:141",
      "B:142",
      "B:143",
      "B:144",
      "B:145",
      "B:146",
      "B:147",
      "B:148",
      "B:149",
      "B:150",
      "B:151",
      "B:152",
      "B:153",
      "B:154",
      "B:155",
      "B:156",
      "B:157",
      "B:158",
      "B:159",
      "B:160",
      "B:161",
      "B:162",
      "B:163",
      "B:164",
      "B:165",
      "B:166",
      "B:167",
      "B:168",
      "B:169",
      "B:170",
      "B:171",
      "B:172",
      "B:173",
      "B:174",
      "B:175",
      "B:176",
      "B:177",
      "B:178",
      "B:179",
      "B:180",
      "B:181",
      "B:182",
      "B:183",
      "B:184",
      "B:185",
      "B:186",
      "B:187",
      "B:188",
      "B:189",
      "B:190",
      "B:191",
      "B:192",
      "B:193",
      "B:194",
      "B:195",
      "B:196",
      "B:197",
      "B:198",
      "B:199",
      "B:200",
      "B:201",
      "B:202",
      "B:203",
      "B:204",
      "B:205",
      "B:206",
      "B:207",
      "B:208",
      "B:209",
      "B:210",
      "B:211",
      "B:212",
      "B:213",
      "B:214",
      "B:215",
      "B:216",
      "B:217",
      "B:218",
      "B:219",
      "B:220",
      "B:221",
      "B:222",
      "B:223",
      "B:224",
      "B:225",
      "B:226",
      "B:227",
      "B:228",
      "B:229",
      "B:230",
      "B:231",
      "B:232",
      "B:233",
      "B:234",
      "B:235",
      "B:236",
      "B:237",
      "B:238",
      "B:239",
      "B:240",
      "B:241",
      "B:242",
      "B:243",
      "B:244",
      "B:245",
      "B:246",
      "B:247",
      "B:248",
      "B:249",
      "B:250",
      "B:251",
      "B:252",
      "B:253",
      "B:254",
      "B:255",
      "B:256",
      "B:257",
      "B:258",
      "B:259",
      "B:260",
      "B:261",
      "B:262",
      "B:263",
      "B:264",
      "B:265",
      "B:266",
      "B:267",
      "B:268",
      "B:269",
      "B:270",
      "B:271",
      "B:272",
      "B:273",
      "B:274",
      "B:275",
      "B:276",
      "B:277",
      "B:278",
      "B:279",
      "B:280",
      "B:281",
      "B:282",
      "B:283",
      "B:284",
      "B:285",
      "B:286",
      "B:287",
      "B:288",
      "B:289",
      "B:290",
      "B:291",
      "B:292",
      "B:293",
      "B:294",
      "B:295",
      "B:296",
      "B:297",
      "B:298",
      "B:299",
      "B:300",
      "B:301",
      "B:302",
      "B:303",
      "B:304",
      "B:305",
      "B:306",
      "B:307",
      "B:308",
      "B:309",
      "B:310",
      "B:311",
      "B:312",
      "B:313",
      "B:314",
      "B:315",
      "B:316",
      "B:317",
      "B:318",
      "B:319",
      "B:320",
      "B:321",
      "B:322",
      "B:323",
      "B:324",
      "B:325",
      "B:326",
      "B:327",
      "B:328",
      "B:329",
      "B:330",
      "B:331",
      "B:332",
      "B:333",
      "B:334",
      "B:335",
      "B:336",
      "B:337",
      "B:338",
      "B:339",
      "B:340",
      "B:341",
      "B:342",
      "B:343",
      "B:344",
      "B:345",
      "B:346",
      "B:347",
      "B:348",
      "B:349",
      "B:350",
      "B:351",
      "B:352",
      "B:353",
      "B:354",
      "B:355",
      "B:356",
      "B:357",
      "B:358",
      "B:359",
      "B:36",
      "B:360",
      "B:37",
      "B:38",
      "B:39",
      "B:40",
      "B:41",
      "B:42",
      "B:43",
      "B:44",
      "B:45",
      "B:46",
      "B:47",
      "B:48",
      "B:49",
      "B:50",
      "B:51",
      "B:52",
      "B:53",
      "B:54",
      "B:55",
      "B:56",
      "B:57",
      "B:58",
      "B:59",
      "B:60",
      "B:61",
      "B:62",
      "B:63",
      "B:64",
      "B:65",
      "B:66",
      "B:67",
      "B:68",
      "B:69",
      "B:70",
      "B:71",
      "B:72",
      "B:73",
      "B:74",
      "B:75",
      "B:76",
      "B:77",
      "B:78",
      "B:79",
      "B:80",
      "B:81",
      "B:82",
      "B:83",
      "B:84",
      "B:85",
      "B:86",
      "B:87",
      "B:88",
      "B:89",
      "B:90",
      "B:91",
      "B:92",
      "B:93",
      "B:94",
      "B:95",
      "B:96",
      "B:97",
      "B:98",
      "B:99",
      "C:100",
      "C:1002",
      "C:101",
      "C:102",
      "C:103",
      "C:104",
      "C:105",
      "C:106",
      "C:107",
      "C:108",
      "C:109",
      "C:110",
      "C:111",
      "C:112",
      "C:113",
      "C:114",
      "C:115",
      "C:116",
      "C:117",
      "C:118",
      "C:119",
      "C:120",
      "C:121",
      "C:122",
      "C:123",
      "C:124",
      "C:125",
      "C:126",
      "C:127",
      "C:128",
      "C:129",
      "C:130",
      "C:131",
      "C:132",
      "C:133",
      "C:134",
      "C:135",
      "C:136",
      "C:137",
      "C:138",
      "C:139",
      "C:140",
      "C:141",
      "C:142",
      "C:143",
      "C:144",
      "C:145",
      "C:146",
      "C:147",
      "C:148",
      "C:149",
      "C:150",
      "C:151",
      "C:152",
      "C:153",
      "C:154",
      "C:155",
      "C:156",
      "C:157",
      "C:158",
      "C:159",
      "C:160",
      "C:161",
      "C:162",
      "C:163",
      "C:164",
      "C:165",
      "C:166",
      "C:167",
      "C:168",
      "C:169",
      "C:170",
      "C:171",
      "C:172",
      "C:173",
      "C:174",
      "C:175",
      "C:176",
      "C:177",
      "C:178",
      "C:179",
      "C:180",
      "C:181",
      "C:182",
      "C:183",
      "C:184",
      "C:185",
      "C:186",
      "C:187",
      "C:188",
      "C:189",
      "C:190",
      "C:191",
      "C:192",
      "C:193",
      "C:194",
      "C:195",
      "C:196",
      "C:197",
      "C:198",
      "C:199",
      "C:200",
      "C:201",
      "C:202",
      "C:203",
      "C:204",
      "C:205",
      "C:206",
      "C:207",
      "C:208",
      "C:209",
      "C:210",
      "C:211",
      "C:212",
      "C:213",
      "C:214",
      "C:215",
      "C:216",
      "C:217",
      "C:218",
      "C:219",
      "C:220",
      "C:221",
      "C:222",
      "C:223",
      "C:224",
      "C:225",
      "C:226",
      "C:227",
      "C:228",
      "C:229",
      "C:230",
      "C:231",
      "C:232",
      "C:233",
      "C:234",
      "C:235",
      "C:236",
      "C:237",
      "C:238",
      "C:239",
      "C:240",
      "C:241",
      "C:242",
      "C:243",
      "C:244",
      "C:245",
      "C:246",
      "C:247",
      "C:248",
      "C:249",
      "C:250",
      "C:251",
      "C:252",
      "C:253",
      "C:254",
      "C:255",
      "C:256",
      "C:257",
      "C:258",
      "C:259",
      "C:260",
      "C:261",
      "C:262",
      "C:263",
      "C:264",
      "C:265",
      "C:266",
      "C:267",
      "C:268",
      "C:269",
      "C:270",
      "C:271",
      "C:272",
      "C:273",
      "C:274",
      "C:275",
      "C:276",
      "C:277",
      "C:278",
      "C:279",
      "C:280",
      "C:281",
      "C:282",
      "C:283",
      "C:284",
      "C:285",
      "C:286",
      "C:287",
      "C:288",
      "C:289",
      "C:290",
      "C:291",
      "C:292",
      "C:293",
      "C:294",
      "C:295",
      "C:296",
      "C:297",
      "C:298",
      "C:299",
      "C:300",
      "C:301",
      "C:302",
      "C:303",
      "C:304",
      "C:305",
      "C:306",
      "C:307",
      "C:308",
      "C:309",
      "C:310",
      "C:311",
      "C:312",
      "C:313",
      "C:314",
      "C:315",
      "C:316",
      "C:317",
      "C:318",
      "C:319",
      "C:320",
      "C:321",
      "C:322",
      "C:323",
      "C:324",
      "C:325",
      "C:326",
      "C:327",
      "C:328",
      "C:329",
      "C:330",
      "C:331",
      "C:332",
      "C:333",
      "C:334",
      "C:335",
      "C:336",
      "C:337",
      "C:338",
      "C:339",
      "C:340",
      "C:341",
      "C:342",
      "C:343",
      "C:344",
      "C:345",
      "C:346",
      "C:347",
      "C:348",
      "C:349",
      "C:350",
      "C:351",
      "C:352",
      "C:353",
      "C:354",
      "C:355",
      "C:356",
      "C:357",
      "C:358",
      "C:359",
      "C:36",
      "C:360",
      "C:37",
      "C:38",
      "C:39",
      "C:40",
      "C:41",
      "C:42",
      "C:43",
      "C:44",
      "C:45",
      "C:46",
      "C:47",
      "C:48",
      "C:49",
      "C:50",
      "C:51",
      "C:52",
      "C:53",
      "C:54",
      "C:55",
      "C:56",
      "C:57",
      "C:58",
      "C:59",
      "C:60",
      "C:61",
      "C:62",
      "C:63",
      "C:64",
      "C:65",
      "C:66",
      "C:67",
      "C:68",
      "C:69",
      "C:70",
      "C:71",
      "C:72",
      "C:73",
      "C:74",
      "C:75",
      "C:76",
      "C:77",
      "C:78",
      "C:79",
      "C:80",
      "C:81",
      "C:82",
      "C:83",
      "C:84",
      "C:85",
      "C:86",
      "C:87",
      "C:88",
      "C:89",
      "C:90",
      "C:91",
      "C:92",
      "C:93",
      "C:94",
      "C:95",
      "C:96",
      "C:97",
      "C:98",
      "C:99",
      "D:100",
      "D:1003",
      "D:101",
      "D:102",
      "D:103",
      "D:104",
      "D:105",
      "D:106",
      "D:107",
      "D:108",
      "D:109",
      "D:110",
      "D:111",
      "D:112",
      "D:113",
      "D:114",
      "D:115",
      "D:116",
      "D:117",
      "D:118",
      "D:119",
      "D:120",
      "D:121",
      "D:122",
      "D:123",
      "D:124",
      "D:125",
      "D:126",
      "D:127",
      "D:128",
      "D:129",
      "D:130",
      "D:131",
      "D:132",
      "D:133",
      "D:134",
      "D:135",
      "D:136",
      "D:137",
      "D:138",
      "D:139",
      "D:140",
      "D:141",
      "D:142",
      "D:143",
      "D:144",
      "D:145",
      "D:146",
      "D:147",
      "D:148",
      "D:149",
      "D:150",
      "D:151",
      "D:152",
      "D:153",
      "D:154",
      "D:155",
      "D:156",
      "D:157",
      "D:158",
      "D:159",
      "D:160",
      "D:161",
      "D:162",
      "D:163",
      "D:164",
      "D:165",
      "D:166",
      "D:167",
      "D:168",
      "D:169",
      "D:170",
      "D:171",
      "D:172",
      "D:173",
      "D:174",
      "D:175",
      "D:176",
      "D:177",
      "D:178",
      "D:179",
      "D:180",
      "D:181",
      "D:182",
      "D:183",
      "D:184",
      "D:185",
      "D:186",
      "D:187",
      "D:188",
      "D:189",
      "D:190",
      "D:191",
      "D:192",
      "D:193",
      "D:194",
      "D:195",
      "D:196",
      "D:197",
      "D:198",
      "D:199",
      "D:200",
      "D:201",
      "D:202",
      "D:203",
      "D:204",
      "D:205",
      "D:206",
      "D:207",
      "D:208",
      "D:209",
      "D:210",
      "D:211",
      "D:212",
      "D:213",
      "D:214",
      "D:215",
      "D:216",
      "D:217",
      "D:218",
      "D:219",
      "D:220",
      "D:221",
      "D:222",
      "D:223",
      "D:224",
      "D:225",
      "D:226",
      "D:227",
      "D:228",
      "D:229",
      "D:230",
      "D:231",
      "D:232",
      "D:233",
      "D:234",
      "D:235",
      "D:236",
      "D:237",
      "D:238",
      "D:239",
      "D:240",
      "D:241",
      "D:242",
      "D:243",
      "D:244",
      "D:245",
      "D:246",
      "D:247",
      "D:248",
      "D:249",
      "D:250",
      "D:251",
      "D:252",
      "D:253",
      "D:254",
      "D:255",
      "D:256",
      "D:257",
      "D:258",
      "D:259",
      "D:260",
      "D:261",
      "D:262",
      "D:263",
      "D:264",
      "D:265",
      "D:266",
      "D:267",
      "D:268",
      "D:269",
      "D:270",
      "D:271",
      "D:272",
      "D:273",
      "D:274",
      "D:275",
      "D:276",
      "D:277",
      "D:278",
      "D:279",
      "D:280",
      "D:281",
      "D:282",
      "D:283",
      "D:284",
      "D:285",
      "D:286",
      "D:287",
      "D:288",
      "D:289",
      "D:290",
      "D:291",
      "D:292",
      "D:293",
      "D:294",
      "D:295",
      "D:296",
      "D:297",
      "D:298",
      "D:299",
      "D:300",
      "D:301",
      "D:302",
      "D:303",
      "D:304",
      "D:305",
      "D:306",
      "D:307",
      "D:308",
      "D:309",
      "D:310",
      "D:311",
      "D:312",
      "D:313",
      "D:314",
      "D:315",
      "D:316",
      "D:317",
      "D:318",
      "D:319",
      "D:320",
      "D:321",
      "D:322",
      "D:323",
      "D:324",
      "D:325",
      "D:326",
      "D:327",
      "D:328",
      "D:329",
      "D:330",
      "D:331",
      "D:332",
      "D:333",
      "D:334",
      "D:335",
      "D:336",
      "D:337",
      "D:338",
      "D:339",
      "D:340",
      "D:341",
      "D:342",
      "D:343",
      "D:344",
      "D:345",
      "D:346",
      "D:347",
      "D:348",
      "D:349",
      "D:350",
      "D:351",
      "D:352",
      "D:353",
      "D:354",
      "D:355",
      "D:356",
      "D:357",
      "D:358",
      "D:359",
      "D:36",
      "D:360",
      "D:37",
      "D:38",
      "D:39",
      "D:40",
      "D:41",
      "D:42",
      "D:43",
      "D:44",
      "D:45",
      "D:46",
      "D:47",
      "D:48",
      "D:49",
      "D:50",
      "D:51",
      "D:52",
      "D:53",
      "D:54",
      "D:55",
      "D:56",
      "D:57",
      "D:58",
      "D:59",
      "D:60",
      "D:61",
      "D:62",
      "D:63",
      "D:64",
      "D:65",
      "D:66",
      "D:67",
      "D:68",
      "D:69",
      "D:70",
      "D:71",
      "D:72",
      "D:73",
      "D:74",
      "D:75",
      "D:76",
      "D:77",
      "D:78",
      "D:79",
      "D:80",
      "D:81",
      "D:82",
      "D:83",
      "D:84",
      "D:85",
      "D:86",
      "D:87",
      "D:88",
      "D:89",
      "D:90",
      "D:91",
      "D:92",
      "D:93",
      "D:94",
      "D:95",
      "D:96",
      "D:97",
      "D:98",
      "D:99"
    ],
    "A:38": [
      "A:100",
      "A:1000",
      "A:101",
      "A:102",
      "A:103",
      "A:104",
      "A:105",
      "A:106",
      "A:107",
      "A:108",
      "A:109",
      "A:110",
      "A:111",
      "A:112",
      "A:113",
      "A:114",
      "A:115",
      "A:116",
      "A:117",
      "A:118",
      "A:119",
      "A:120",
      "A:121",
      "A:122",
      "A:123",
      "A:124",
      "A:125",
      "A:126",
      "A:127",
      "A:128",
      "A:129",
      "A:130",
      "A:131",
      "A:132",
      "A:133",
      "A:134",
      "A:135",
      "A:136",
      "A:137",
      "A:138",
      "A:139",
      "A:140",
      "A:141",
      "A:142",
      "A:143",
      "A:144",
      "A:145",
      "A:146",
      "A:147",
      "A:148",
      "A:149",
      "A:150",
      "A:151",
      "A:152",
      "A:153",
      "A:154",
      "A:155",
      "A:156",
      "A:157",
      "A:158",
      "A:159",
      "A:160",
      "A:161",
      "A:162",
      "A:163",
      "A:164",
      "A:165",
      "A:166",
      "A:167",
      "A:168",
      "A:169",
      "A:170",
      "A:171",
      "A:172",
      "A:173",
      "A:174",
      "A:175",
      "A:176",
      "A:177",
      "A:178",
      "A:179",
      "A:180",
      "A:181",
      "A:182",
      "A:183",
      "A:184",
      "A:185",
      "A:186",
      "A:187",
      "A:188",
      "A:189",
      "A:190",
      "A:191",
      "A:192",
      "A:193",
      "A:194",
      "A:195",
      "A:196",
      "A:197",
      "A:198",
      "A:199",
      "A:200",
      "A:201",
      "A:202",
      "A:203",
      "A:204",
      "A:205",
      "A:206",
      "A:207",
      "A:208",
      "A:209",
      "A:210",
      "A:211",
      "A:212",
      "A:213",
      "A:214",
      "A:215",
      "A:216",
      "A:217",
      "A:218",
      "A:219",
      "A:220",
      "A:221",
      "A:222",
      "A:223",
      "A:224",
      "A:225",
      "A:226",
      "A:227",
      "A:228",
      "A:229",
      "A:230",
      "A:231",
      "A:232",
      "A:233",
      "A:234",
      "A:235",
      "A:236",
      "A:237",
      "A:238",
      "A:239",
      "A:240",
      "A:241",
      "A:242",
      "A:243",
      "A:244",
      "A:245",
      "A:246",
      "A:247",
      "A:248",
      "A:249",
      "A:250",
      "A:251",
      "A:252",
      "A:253",
      "A:254",
      "A:255",
      "A:256",
      "A:257",
      "A:258",
      "A:259",
      "A:260",
      "A:261",
      "A:262",
      "A:263",
      "A:264",
      "A:265",
      "A:266",
      "A:267",
      "A:268",
      "A:269",
      "A:270",
      "A:271",
      "A:272",
      "A:273",
      "A:274",
      "A:275",
      "A:276",
      "A:277",
      "A:278",
      "A:279",
      "A:280",
      "A:281",
      "A:282",
      "A:283",
      "A:284",
      "A:285",
      "A:286",
      "A:287",
      "A:288",
      "A:289",
      "A:290",
      "A:291",
      "A:292",
      "A:293",
      "A:294",
      "A:295",
      "A:296",
      "A:297",
      "A:298",
      "A:299",
      "A:300",
      "A:301",
      "A:302",
      "A:303",
      "A:304",
      "A:305",
      "A:306",
      "A:307",
      "A:308",
      "A:309",
      "A:310",
      "A:311",
      "A:312",
      "A:313",
      "A:314",
      "A:315",
      "A:316",
      "A:317",
      "A:318",
      "A:319",
      "A:320",
      "A:321",
      "A:322",
      "A:323",
      "A:324",
      "A:325",
      "A:326",
      "A:327",
      "A:328",
      "A:329",
      "A:330",
      "A:331",
      "A:332",
      "A:333",
      "A:334",
      "A:335",
      "A:336",
      "A:337",
      "A:338",
      "A:339",
      "A:340",
      "A:341",
      "A:342",
      "A:343",
      "A:344",
      "A:345",
      "A:346",
      "A:347",
      "A:348",
      "A:349",
      "A:350",
      "A:351",
      "A:352",
      "A:353",
      "A:354",
      "A:355",
      "A:356",
      "A:357",
      "A:358",
      "A:359",
      "A:36",
      "A:360",
      "A:37",
      "A:39",
      "A:40",
      "A:41",
      "A:42",
      "A:43",
      "A:44",
      "A:45",
      "A:46",
      "A:47",
      "A:48",
      "A:49",
      "A:50",
      "A:51",
      "A:52",
      "A:53",
      "A:54",
      "A:55",
      "A:56",
      "A:57",
      "A:58",
      "A:59",
      "A:60",
      "A:61",
      "A:62",
      "A:63",
      "A:64",
      "A:65",
      "A:66",
      "A:67",
      "A:68",
      "A:69",
      "A:70",
      "A:71",
      "A:72",
      "A:73",
      "A:74",
      "A:75",
      "A:76",
      "A:77",
      "A:78",
      "A:79",
      "A:80",
      "A:81",
      "A:82",
      "A:83",
      "A:84",
      "A:85",
      "A:86",
      "A:87",
      "A:88",
      "A:89",
      "A:90",
      "A:91",
      "A:92",
      "A:93",
      "A:94",
      "A:95",
      "A:96",
      "A:97",
      "A:98",
      "A:99",
      "B:100",
      "B:1001",
      "B:101",
      "B:102",
      "B:103",
      "B:104",
      "B:105",
      "B:106",
      "B:107",
      "B:108",
      "B:109",
      "B:110",
      "B:111",
      "B:112",
      "B:113",
      "B:114",
      "B:115",
      "B:116",
      "B:117",
      "B:118",
      "B:119",
      "B:120",
      "B:121",
      "B:122",
      "B:123",
      "B:124",
      "B:125",
      "B:126",
      "B:127",
      "B:128",
      "B:129",
      "B:130",
      "B:131",
      "B:132",
      "B:133",
      "B:134",
      "B:135",
      "B:136",
      "B:137",
      "B:138",
      "B:139",
      "B:140",
      "B:141",
      "B:142",
      "B:143",
      "B:144",
      "B:145",
      "B:146",
      "B:147",
      "B:148",
      "B:149",
      "B:150",
      "B:151",
      "B:152",
      "B:153",
      "B:154",
      "B:155",
      "B:156",
      "B:157",
      "B:158",
      "B:159",
      "B:160",
      "B:161",
      "B:162",
      "B:163",
      "B:164",
      "B:165",
      "B:166",
      "B:167",
      "B:168",
      "B:169",
      "B:170",
      "B:171",
      "B:172",
      "B:173",
      "B:174",
      "B:175",
      "B:176",
      "B:177",
      "B:178",
      "B:179",
      "B:180",
      "B:181",
      "B:182",
      "B:183",
      "B:184",
      "B:185",
      "B:186",
      "B:187",
      "B:188",
      "B:189",
      "B:190",
      "B:191",
      "B:192",
      "B:193",
      "B:194",
      "B:195",
      "B:196",
      "B:197",
      "B:198",
      "B:199",
      "B:200",
      "B:201",
      "B:202",
      "B:203",
      "B:204",
      "B:205",
      "B:206",
      "B:207",
      "B:208",
      "B:209",
      "B:210",
      "B:211",
      "B:212",
      "B:213",
      "B:214",
      "B:215",
      "B:216",
      "B:217",
      "B:218",
      "B:219",
      "B:220",
      "B:221",
      "B:222",
      "B:223",
      "B:224",
      "B:225",
      "B:226",
      "B:227",
      "B:228",
      "B:229",
      "B:230",
      "B:231",
      "B:232",
      "B:233",
      "B:234",
      "B:235",
      "B:236",
      "B:237",
      "B:238",
      "B:239",
      "B:240",
      "B:241",
      "B:242",
      "B:243",
      "B:244",
      "B:245",
      "B:246",
      "B:247",
      "B:248",
      "B:249",
      "B:250",
      "B:251",
      "B:252",
      "B:253",
      "B:254",
      "B:255",
      "B:256",
      "B:257",
      "B:258",
      "B:259",
      "B:260",
      "B:261",
      "B:262",
      "B:263",
      "B:264",
      "B:265",
      "B:266",
      "B:267",
      "B:268",
      "B:269",
      "B:270",
      "B:271",
      "B:272",
      "B:273",
      "B:274",
      "B:275",
      "B:276",
      "B:277",
      "B:278",
      "B:279",
      "B:280",
      "B:281",
      "B:282",
      "B:283",
      "B:284",
      "B:285",
      "B:286",
      "B:287",
      "B:288",
      "B:289",
      "B:290",
      "B:291",
      "B:292",
      "B:293",
      "B:294",
      "B:295",
      "B:296",
      "B:297",
      "B:298",
      "B:299",
      "B:300",
      "B:301",
      "B:302",
      "B:303",
      "B:304",
      "B:305",
      "B:306",
      "B:307",
      "B:308",
      "B:309",
      "B:310",
      "B:311",
      "B:312",
      "B:313",
      "B:314",
      "B:315",
      "B:316",
      "B:317",
      "B:318",
      "B:319",
      "B:320",
      "B:321",
      "B:322",
      "B:323",
      "B:324",
      "B:325",
      "B:326",
      "B:327",
      "B:328",
      "B:329",
      "B:330",
      "B:331",
      "B:332",
      "B:333",
      "B:334",
      "B:335",
      "B:336",
      "B:337",
      "B:338",
      "B:339",
      "B:340",
      "B:341",
      "B:342",
      "B:343",
      "B:344",
      "B:345",
      "B:346",
      "B:347",
      "B:348",
      "B:349",
      "B:350",
      "B:351",
      "B:352",
      "B:353",
      "B:354",
      "B:355",
      "B:356",
      "B:357",
      "B:358",
      "B:359",
      "B:36",
      "B:360",
      "B:37",
      "B:38",
      "B:39",
      "B:40",
      "B:41",
      "B:42",
      "B:43",
      "B:44",
      "B:45",
      "B:46",
      "B:47",
      "B:48",
      "B:49",
      "B:50",
      "B:51",
      "B:52",
      "B:53",
      "B:54",
      "B:55",
      "B:56",
      "B:57",
      "B:58",
      "B:59",
      "B:60",
      "B:61",
      "B:62",
      "B:63",
      "B:64",
      "B:65",
      "B:66",
      "B:67",
      "B:68",
      "B:69",
      "B:70",
      "B:71",
      "B:72",
      "B:73",
      "B:74",
      "B:75",
      "B:76",
      "B:77",
      "B:78",
      "B:79",
      "B:80",
      "B:81",
      "B:82",
      "B:83",
      "B:84",
      "B:85",
      "B:86",
      "B:87",
      "B:88",
      "B:89",
      "B:90",
      "B:91",
      "B:92",
      "B:93",
      "B:94",
      "B:95",
      "B:96",
      "B:97",
      "B:98",
      "B:99",
      "C:100",
      "C:1002",
      "C:101",
      "C:102",
      "C:103",
      "C:104",
      "C:105",
      "C:106",
      "C:107",
      "C:108",
      "C:109",
      "C:110",
      "C:111",
      "C:112",
      "C:113",
      "C:114",
      "C:115",
      "C:116",
      "C:117",
      "C:118",
      "C:119",
      "C:120",
      "C:121",
      "C:122",
      "C:123",
      "C:124",
      "C:125",
      "C:126",
      "C:127",
      "C:128",
      "C:129",
      "C:130",
      "C:131",
      "C:132",
      "C:133",
      "C:134",
      "C:135",
      "C:136",
      "C:137",
      "C:138",
      "C:139",
      "C:140",
      "C:141",
      "C:142",
      "C:143",
      "C:144",
      "C:145",
      "C:146",
      "C:147",
      "C:148",
      "C:149",
      "C:150",
      "C:151",
      "C:152",
      "C:153",
      "C:154",
      "C:155",
      "C:156",
      "C:157",
      "C:158",
      "C:159",
      "C:160",
      "C:161",
      "C:162",
      "C:163",
      "C:164",
      "C:165",
      "C:166",
      "C:167",
      "C:168",
      "C:169",
      "C:170",
      "C:171",
      "C:172",
      "C:173",
      "C:174",
      "C:175",
      "C:176",
      "C:177",
      "C:178",
      "C:179",
      "C:180",
      "C:181",
      "C:182",
      "C:183",
      "C:184",
      "C:185",
      "C:186",
      "C:187",
      "C:188",
      "C:189",
      "C:190",
      "C:191",
      "C:192",
      "C:193",
      "C:194",
      "C:195",
      "C:196",
      "C:197",
      "C:198",
      "C:199",
      "C:200",
      "C:201",
      "C:202",
      "C:203",
      "C:204",
      "C:205",
      "C:206",
      "C:207",
      "C:208",
      "C:209",
      "C:210",
      "C:211",
      "C:212",
      "C:213",
      "C:214",
      "C:215",
      "C:216",
      "C:217",
      "C:218",
      "C:219",
      "C:220",
      "C:221",
      "C:222",
      "C:223",
      "C:224",
      "C:225",
      "C:226",
      "C:227",
      "C:228",
      "C:229",
      "C:230",
      "C:231",
      "C:232",
      "C:233",
      "C:234",
      "C:235",
      "C:236",
      "C:237",
      "C:238",
      "C:239",
      "C:240",
      "C:241",
      "C:242",
      "C:243",
      "C:244",
      "C:245",
      "C:246",
      "C:247",
      "C:248",
      "C:249",
      "C:250",
      "C:251",
      "C:252",
      "C:253",
      "C:254",
      "C:255",
      "C:256",
      "C:257",
      "C:258",
      "C:259",
      "C:260",
      "C:261",
      "C:262",
      "C:263",
      "C:264",
      "C:265",
      "C:266",
      "C:267",
      "C:268",
      "C:269",
      "C:270",
      "C:271",
      "C:272",
      "C:273",
      "C:274",
      "C:275",
      "C:276",
      "C:277",
      "C:278",
      "C:279",
      "C:280",
      "C:281",
      "C:282",
      "C:283",
      "C:284",
      "C:285",
      "C:286",
      "C:287",
      "C:288",
      "C:289",
      "C:290",
      "C:291",
      "C:292",
      "C:293",
      "C:294",
      "C:295",
      "C:296",
      "C:297",
      "C:298",
      "C:299",
      "C:300",
      "C:301",
      "C:302",
      "C:303",
      "C:304",
      "C:305",
      "C:306",
      "C:307",
      "C:308",
      "C:309",
      "C:310",
      "C:311",
      "C:312",
      "C:313",
      "C:314",
      "C:315",
      "C:316",
      "C:317",
      "C:318",
      "C:319",
      "C:320",
      "C:321",
      "C:322",
      "C:323",
      "C:324",
      "C:325",
      "C:326",
      "C:327",
      "C:328",
      "C:329",
      "C:330",
      "C:331",
      "C:332",
      "C:333",
      "C:334",
      "C:335",
      "C:336",
      "C:337",
      "C:338",
      "C:339",
      "C:340",
      "C:341",
      "C:342",
      "C:343",
      "C:344",
      "C:345",
      "C:346",
      "C:347",
      "C:348",
      "C:349",
      "C:350",
      "C:351",
      "C:352",
      "C:353",
      "C:354",
      "C:355",
      "C:356",
      "C:357",
      "C:358",
      "C:359",
      "C:36",
      "C:360",
      "C:37",
      "C:38",
      "C:39",
      "C:40",
      "C:41",
      "C:42",
      "C:43",
      "C:44",
      "C:45",
      "C:46",
      "C:47",
      "C:48",
      "C:49",
      "C:50",
      "C:51",
      "C:52",
      "C:53",
      "C:54",
      "C:55",
      "C:56",
      "C:57",
      "C:58",
      "C:59",
      "C:60",
      "C:61",
      "C:62",
      "C:63",
      "C:64",
      "C:65",
      "C:66",
      "C:67",
      "C:68",
      "C:69",
      "C:70",
      "C:71",
      "C:72",
      "C:73",
      "C:74",
      "C:75",
      "C:76",
      "C:77",
      "C:78",
      "C:79",
      "C:80",
      "C:81",
      "C:82",
      "C:83",
      "C:84",
      "C:85",
      "C:86",
      "C:87",
      "C:88",
      "C:89",
      "C:90",
      "C:91",
      "C:92",
      "C:93",
      "C:94",
      "C:95",
      "C:96",
      "C:97",
      "C:98",
      "C:99",
      "D:100",
      "D:1003",
      "D:101",
      "D:102",
      "D:103",
      "D:104",
      "D:105",
      "D:106",
      "D:107",
      "D:108",
      "D:109",
      "D:110",
      "D:111",
      "D:112",
      "D:113",
      "D:114",
      "D:115",
      "D:116",
      "D:117",
      "D:118",
      "D:119",
      "D:120",
      "D:121",
      "D:122",
      "D:123",
      "D:124",
      "D:125",
      "D:126",
      "D:127",
      "D:128",
      "D:129",
      "D:130",
      "D:131",
      "D:132",
      "D:133",
      "D:134",
      "D:135",
      "D:136",
      "D:137",
      "D:138",
      "D:139",
      "D:140",
      "D:141",
      "D:142",
      "D:143",
      "D:144",
      "D:145",
      "D:146",
      "D:147",
      "D:148",
      "D:149",
      "D:150",
      "D:151",
      "D:152",
      "D:153",
      "D:154",
      "D:155",
      "D:156",
      "D:157",
      "D:158",
      "D:159",
      "D:160",
      "D:161",
      "D:162",
      "D:163",
      "D:164",
      "D:165",
      "D:166",
      "D:167",
      "D:168",
      "D:169",
      "D:170",
      "D:171",
      "D:172",
      "D:173",
      "D:174",
      "D:175",
      "D:176",
      "D:177",
      "D:178",
      "D:179",
      "D:180",
      "D:181",
      "D:182",
      "D:183",
      "D:184",
      "D:185",
      "D:186",
      "D:187",
      "D:188",
      "D:189",
      "D:190",
      "D:191",
      "D:192",
      "D:193",
      "D:194",
      "D:195",
      "D:196",
      "D:197",
      "D:198",
      "D:199",
      "D:200",
      "D:201",
      "D:202",
      "D:203",
      "D:204",
      "D:205",
      "D:206",
      "D:207",
      "D:208",
      "D:209",
      "D:210",
      "D:211",
      "D:212",
      "D:213",
      "D:214",
      "D:215",
      "D:216",
      "D:217",
      "D:218",
      "D:219",
      "D:220",
      "D:221",
      "D:222",
      "D:223",
      "D:224",
      "D:225",
      "D:226",
      "D:227",
      "D:228",
      "D:229",
      "D:230",
      "D:231",
      "D:232",
      "D:233",
      "D:234",
      "D:235",
      "D:236",
      "D:237",
      "D:238",
      "D:239",
      "D:240",
      "D:241",
      "D:242",
      "D:243",
      "D:244",
      "D:245",
      "D:246",
      "D:247",
      "D:248",
      "D:249",
      "D:250",
      "D:251",
      "D:252",
      "D:253",
      "D:254",
      "D:255",
      "D:256",
      "D:257",
      "D:258",
      "D:259",
      "D:260",
      "D:261",
      "D:262",
      "D:263",
      "D:264",
      "D:265",
      "D:266",
      "D:267",
      "D:268",
      "D:269",
      "D:270",
      "D:271",
      "D:272",
      "D:273",
      "D:274",
      "D:275",
      "D:276",
      "D:277",
      "D:278",
      "D:279",
      "D:280",
      "D:281",
      "D:282",
      "D:283",
      "D:284",
      "D:285",
      "D:286",
      "D:287",
      "D:288",
      "D:289",
      "D:290",
      "D:291",
      "D:292",
      "D:293",
      "D:294",
      "D:295",
      "D:296",
      "D:297",
      "D:298",
      "D:299",
      "D:300",
      "D:301",
      "D:302",
      "D:303",
      "D:304",
      "D:305",
      "D:306",
      "D:307",
      "D:308",
      "D:309",
      "D:310",
      "D:311",
      "D:312",
      "D:313",
      "D:314",
      "D:315",
      "D:316",
      "D:317",
      "D:318",
      "D:319",
      "D:320",
      "D:321",
      "D:322",
      "D:323",
      "D:324",
      "D:325",
      "D:326",
      "D:327",
      "D:328",
      "D:329",
      "D:330",
      "D:331",
      "D:332",
      "D:333",
      "D:334",
      "D:335",
      "D:336",
      "D:337",
      "D:338",
      "D:339",
      "D:340",
      "D:341",
      "D:342",
      "D:343",
      "D:344",
      "D:345",
      "D:346",
      "D:347",
      "D:348",
      "D:349",
      "D:350",
      "D:351",
      "D:352",
      "D:353",
      "D:354",
      "D:355",
      "D:356",
      "D:357",
      "D:358",
      "D:359",
      "D:36",
      "D:360",
      "D:37",
      "D:38",
      "D:39",
      "D:40",
      "D:41",
      "D:42",
      "D:43",
      "D:44",
      "D:45",
      "D:46",
      "D:47",
      "D:48",
      "D:49",
      "D:50",
      "D:51",
      "D:52",
      "D:53",
      "D:54",
      "D:55",
      "D:56",
      "D:57",
      "D:58",
      "D:59",
      "D:60",
      "D:61",
      "D:62",
      "D:63",
      "D:64",
      "D:65",
      "D:66",
      "D:67",
      "D:68",
      "D:69",
      "D:70",
      "D:71",
      "D:72",
      "D:73",
      "D:74",
      "D:75",
      "D:76",
      "D:77",
      "D:78",
      "D:79",
      "D:80",
      "D:81",
      "D:82",
      "D:83",
      "D:84",
      "D:85",
      "D:86",
      "D:87",
      "D:88",
      "D:89",
      "D:90",
      "D:91",
      "D:92",
      "D:93",
      "D:94",
      "D:95",
      "D:96",
      "D:97",
      "D:98",
      "D:99"
    ],
    "A:39": [
      "A:100",
      "A:1000",
      "A:101",
      "A:102",
      "A:103",
      "A:104",
      "A:105",
      "A:106",
      "A:107",
      "A:108",
      "A:109",
      "A:110",
      "A:111",
      "A:112",
      "A:113",
      "A:114",
      "A:115",
      "A:116",
      "A:117",
      "A:118",
      "A:119",
      "A:120",
      "A:121",
      "A:122",
      "A:123",
      "A:124",
      "A:125",
      "A:126",
      "A:127",
      "A:128",
      "A:129",
      "A:130",
      "A:131",
      "A:132",
      "A:133",
      "A:134",
      "A:135",
      "A:136",
      "A:137",
      "A:138",
      "A:139",
      "A:140",
      "A:141",
      "A:142",
      "A:143",
      "A:144",
      "A:145",
      "A:146",
      "A:147",
      "A:148",
      "A:149",
      "A:150",
      "A:151",
      "A:152",
      "A:153",
      "A:154",
      "A:155",
      "A:156",
      "A:157",
      "A:158",
      "A:159",
      "A:160",
      "A:161",
      "A:162",
      "A:163",
      "A:164",
      "A:165",
      "A:166",
      "A:167",
      "A:168",
      "A:169",
      "A:170",
      "A:171",
      "A:172",
      "A:173",
      "A:174",
      "A:175",
      "A:176",
      "A:177",
      "A:178",
      "A:179",
      "A:180",
      "A:181",
      "A:182",
      "A:183",
      "A:184",
      "A:185",
      "A:186",
      "A:187",
      "A:188",
      "A:189",
      "A:190",
      "A:191",
      "A:192",
      "A:193",
      "A:194",
      "A:195",
      "A:196",
      "A:197",
      "A:198",
      "A:199",
      "A:200",
      "A:201",
      "A:202",
      "A:203",
      "A:204",
      "A:205",
      "A:206",
      "A:207",
      "A:208",
      "A:209",
      "A:210",
      "A:211",
      "A:212",
      "A:213",
      "A:214",
      "A:215",
      "A:216",
      "A:217",
      "A:218",
      "A:219",
      "A:220",
      "A:221",
      "A:222",
      "A:223",
      "A:224",
      "A:225",
      "A:226",
      "A:227",
      "A:228",
      "A:229",
      "A:230",
      "A:231",
      "A:232",
      "A:233",
      "A:234",
      "A:235",
      "A:236",
      "A:237",
      "A:238",
      "A:239",
      "A:240",
      "A:241",
      "A:242",
      "A:243",
      "A:244",
      "A:245",
      "A:246",
      "A:247",
      "A:248",
      "A:249",
      "A:250",
      "A:251",
      "A:252",
      "A:253",
      "A:254",
      "A:255",
      "A:256",
      "A:257",
      "A:258",
      "A:259",
      "A:260",
      "A:261",
      "A:262",
      "A:263",
      "A:264",
      "A:265",
      "A:266",
      "A:267",
      "A:268",
      "A:269",
      "A:270",
      "A:271",
      "A:272",
      "A:273",
      "A:274",
      "A:275",
      "A:276",
      "A:277",
      "A:278",
      "A:279",
      "A:280",
      "A:281",
      "A:282",
      "A:283",
      "A:284",
      "A:285",
      "A:286",
      "A:287",
      "A:288",
      "A:289",
      "A:290",
      "A:291",
      "A:292",
      "A:293",
      "A:294",
      "A:295",
      "A:296",
      "A:297",
      "A:298",
      "A:299",
      "A:300",
      "A:301",
      "A:302",
      "A:303",
      "A:304",
      "A:305",
      "A:306",
      "A:307",
      "A:308",
      "A:309",
      "A:310",
      "A:311",
      "A:312",
      "A:313",
      "A:314",
      "A:315",
      "A:316",
      "A:317",
      "A:318",
      "A:319",
      "A:320",
      "A:321",
      "A:322",
      "A:323",
      "A:324",
      "A:325",
      "A:326",
      "A:327",
      "A:328",
      "A:329",
      "A:330",
      "A:331",
      "A:332",
      "A:333",
      "A:334",
      "A:335",
      "A:336",
      "A:337",
      "A:338",
      "A:339",
      "A:340",
      "A:341",
      "A:342",
      "A:343",
      "A:344",
      "A:345",
      "A:346",
      "A:347",
      "A:348",
      "A:349",
      "A:350",
      "A:351",
      "A:352",
      "A:353",
      "A:354",
      "A:355",
      "A:356",
      "A:357",
      "A:358",
      "A:359",
      "A:36",
      "A:360",
      "A:37",
      "A:38",
      "A:40",
      "A:41",
      "A:42",
      "A:43",
      "A:44",
      "A:45",
      "A:46",
      "A:47",
      "A:48",
      "A:49",
      "A:50",
      "A:51",
      "A:52",
      "A:53",
      "A:54",
      "A:55",
      "A:56",
      "A:57",
      "A:58",
      "A:59",
      "A:60",
      "A:61",
      "A:62",
      "A:63",
      "A:64",
      "A:65",
      "A:66",
      "A:67",
      "A:68",
      "A:69",
      "A:70",
      "A:71",
      "A:72",
      "A:73",
      "A:74",
      "A:75",
      "A:76",
      "A:77",
      "A:78",
      "A:79",
      "A:80",
      "A:81",
      "A:82",
      "A:83",
      "A:84",
      "A:85",
      "A:86",
      "A:87",
      "A:88",
      "A:89",
      "A:90",
      "A:91",
      "A:92",
      "A:93",
      "A:94",
      "A:95",
      "A:96",
      "A:97",
      "A:98",
      "A:99",
      "B:100",
      "B:1001",
      "B:101",
      "B:102",
      "B:103",
      "B:104",
      "B:105",
      "B:106",
      "B:107",
      "B:108",
      "B:109",
      "B:110",
      "B:111",
      "B:112",
      "B:113",
      "B:114",
      "B:115",
      "B:116",
      "B:117",
      "B:118",
      "B:119",
      "B:120",
      "B:121",
      "B:122",
      "B:123",
      "B:124",
      "B:125",
      "B:126",
      "B:127",
      "B:128",
      "B:129",
      "B:130",
      "B:131",
      "B:132",
      "B:133",
      "B:134",
      "B:135",
      "B:136",
      "B:137",
      "B:138",
      "B:139",
      "B:140",
      "B:141",
      "B:142",
      "B:143",
      "B:144",
      "B:145",
      "B:146",
      "B:147",
      "B:148",
      "B:149",
      "B:150",
      "B:151",
      "B:152",
      "B:153",
      "B:154",
      "B:155",
      "B:156",
      "B:157",
      "B:158",
      "B:159",
      "B:160",
      "B:161",
      "B:162",
      "B:163",
      "B:164",
      "B:165",
      "B:166",
      "B:167",
      "B:168",
      "B:169",
      "B:170",
      "B:171",
      "B:172",
      "B:173",
      "B:174",
      "B:175",
      "B:176",
      "B:177",
      "B:178",
      "B:179",
      "B:180",
      "B:181",
      "B:182",
      "B:183",
      "B:184",
      "B:185",
      "B:186",
      "B:187",
      "B:188",
      "B:189",
      "B:190",
      "B:191",
      "B:192",
      "B:193",
      "B:194",
      "B:195",
      "B:196",
      "B:197",
      "B:198",
      "B:199",
      "B:200",
      "B:201",
      "B:202",
      "B:203",
      "B:204",
      "B:205",
      "B:206",
      "B:207",
      "B:208",
      "B:209",
      "B:210",
      "B:211",
      "B:212",
      "B:213",
      "B:214",
      "B:215",
      "B:216",
      "B:217",
      "B:218",
      "B:219",
      "B:220",
      "B:221",
      "B:222",
      "B:223",
      "B:224",
      "B:225",
      "B:226",
      "B:227",
      "B:228",
      "B:229",
      "B:230",
      "B:231",
      "B:232",
      "B:233",
      "B:234",
      "B:235",
      "B:236",
      "B:237",
      "B:238",
      "B:239",
      "B:240",
      "B:241",
      "B:242",
      "B:243",
      "B:244",
      "B:245",
      "B:246",
      "B:247",
      "B:248",
      "B:249",
      "B:250",
      "B:251",
      "B:252",
      "B:253",
      "B:254",
      "B:255",
      "B:256",
      "B:257",
      "B:258",
      "B:259",
      "B:260",
      "B:261",
      "B:262",
      "B:263",
      "B:264",
      "B:265",
      "B:266",
      "B:267",
      "B:268",
      "B:269",
      "B:270",
      "B:271",
      "B:272",
      "B:273",
      "B:274",
      "B:275",
      "B:276",
      "B:277",
      "B:278",
      "B:279",
      "B:280",
      "B:281",
      "B:282",
      "B:283",
      "B:284",
      "B:285",
      "B:286",
      "B:287",
      "B:288",
      "B:289",
      "B:290",
      "B:291",
      "B:292",
      "B:293",
      "B:294",
      "B:295",
      "B:296",
      "B:297",
      "B:298",
      "B:299",
      "B:300",
      "B:301",
      "B:302",
      "B:303",
      "B:304",
      "B:305",
      "B:306",
      "B:307",
      "B:308",
      "B:309",
      "B:310",
      "B:311",
      "B:312",
      "B:313",
      "B:314",
      "B:315",
      "B:316",
      "B:317",
      "B:318",
      "B:319",
      "B:320",
      "B:321",
      "B:322",
      "B:323",
      "B:324",
      "B:325",
      "B:326",
      "B:327",
      "B:328",
      "B:329",
      "B:330",
      "B:331",
      "B:332",
      "B:333",
      "B:334",
      "B:335",
      "B:336",
      "B:337",
      "B:338",
      "B:339",
      "B:340",
      "B:341",
      "B:342",
      "B:343",
      "B:344",
      "B:345",
      "B:346",
      "B:347",
      "B:348",
      "B:349",
      "B:350",
      "B:351",
      "B:352",
      "B:353",
      "B:354",
      "B:355",
      "B:356",
      "B:357",
      "B:358",
      "B:359",
      "B:36",
      "B:360",
      "B:37",
      "B:38",
      "B:39",
      "B:40",
      "B:41",
      "B:42",
      "B:43",
      "B:44",
      "B:45",
      "B:46",
      "B:47",
      "B:48",
      "B:49",
      "B:50",
      "B:51",
      "B:52",
      "B:53",
      "B:54",
      "B:55",
      "B:56",
      "B:57",
      "B:58",
      "B:59",
      "B:60",
      "B:61",
      "B:62",
      "B:63",
      "B:64",
      "B:65",
      "B:66",
      "B:67",
      "B:68",
      "B:69",
      "B:70",
      "B:71",
      "B:72",
      "B:73",
      "B:74",
      "B:75",
      "B:76",
      "B:77",
      "B:78",
      "B:79",
      "B:80",
      "B:81",
      "B:82",
      "B:83",
      "B:84",
      "B:85",
      "B:86",
      "B:87",
      "B:88",
      "B:89",
      "B:90",
      "B:91",
      "B:92",
      "B:93",
      "B:94",
      "B:95",
      "B:96",
      "B:97",
      "B:98",
      "B:99",
      "C:100",
      "C:1002",
      "C:101",
      "C:102",
      "C:103",
      "C:104",
      "C:105",
      "C:106",
      "C:107",
      "C:108",
      "C:109",
      "C:110",
      "C:111",
      "C:112",
      "C:113",
      "C:114",
      "C:115",
      "C:116",
      "C:117",
      "C:118",
      "C:119",
      "C:120",
      "C:121",
      "C:122",
      "C:123",
      "C:124",
      "C:125",
      "C:126",
      "C:127",
      "C:128",
      "C:129",
      "C:130",
      "C:131",
      "C:132",
      "C:133",
      "C:134",
      "C:135",
      "C:136",
      "C:137",
      "C:138",
      "C:139",
      "C:140",
      "C:141",
      "C:142",
      "C:143",
      "C:144",
      "C:145",
      "C:146",
      "C:147",
      "C:148",
      "C:149",
      "C:150",
      "C:151",
      "C:152",
      "C:153",
      "C:154",
      "C:155",
      "C:156",
      "C:157",
      "C:158",
      "C:159",
      "C:160",
      "C:161",
      "C:162",
      "C:163",
      "C:164",
      "C:165",
      "C:166",
      "C:167",
      "C:168",
      "C:169",
      "C:170",
      "C:171",
      "C:172",
      "C:173",
      "C:174",
      "C:175",
      "C:176",
      "C:177",
      "C:178",
      "C:179",
      "C:180",
      "C:181",
      "C:182",
      "C:183",
      "C:184",
      "C:185",
      "C:186",
      "C:187",
      "C:188",
      "C:189",
      "C:190",
      "C:191",
      "C:192",
      "C:193",
      "C:194",
      "C:195",
      "C:196",
      "C:197",
      "C:198",
      "C:199",
      "C:200",
      "C:201",
      "C:202",
      "C:203",
      "C:204",
      "C:205",
      "C:206",
      "C:207",
      "C:208",
      "C:209",
      "C:210",
      "C:211",
      "C:212",
      "C:213",
      "C:214",
      "C:215",
      "C:216",
      "C:217",
      "C:218",
      "C:219",
      "C:220",
      "C:221",
      "C:222",
      "C:223",
      "C:224",
      "C:225",
      "C:226",
      "C:227",
      "C:228",
      "C:229",
      "C:230",
      "C:231",
      "C:232",
      "C:233",
      "C:234",
      "C:235",
      "C:236",
      "C:237",
      "C:238",
      "C:239",
      "C:240",
      "C:241",
      "C:242",
      "C:243",
      "C:244",
      "C:245",
      "C:246",
      "C:247",
      "C:248",
      "C:249",
      "C:250",
      "C:251",
      "C:252",
      "C:253",
      "C:254",
      "C:255",
      "C:256",
      "C:257",
      "C:258",
      "C:259",
      "C:260",
      "C:261",
      "C:262",
      "C:263",
      "C:264",
      "C:265",
      "C:266",
      "C:267",
      "C:268",
      "C:269",
      "C:270",
      "C:271",
      "C:272",
      "C:273",
      "C:274",
      "C:275",
      "C:276",
      "C:277",
      "C:278",
      "C:279",
      "C:280",
      "C:281",
      "C:282",
      "C:283",
      "C:284",
      "C:285",
      "C:286",
      "C:287",
      "C:288",
      "C:289",
      "C:290",
      "C:291",
      "C:292",
      "C:293",
      "C:294",
      "C:295",
      "C:296",
      "C:297",
      "C:298",
      "C:299",
      "C:300",
      "C:301",
      "C:302",
      "C:303",
      "C:304",
      "C:305",
      "C:306",
      "C:307",
      "C:308",
      "C:309",
      "C:310",
      "C:311",
      "C:312",
      "C:313",
      "C:314",
      "C:315",
      "C:316",
      "C:317",
      "C:318",
      "C:319",
      "C:320",
      "C:321",
      "C:322",
      "C:323",
      "C:324",
      "C:325",
      "C:326",
      "C:327",
      "C:328",
      "C:329",
      "C:330",
      "C:331",
      "C:332",
      "C:333",
      "C:334",
      "C:335",
      "C:336",
      "C:337",
      "C:338",
      "C:339",
      "C:340",
      "C:341",
      "C:342",
      "C:343",
      "C:344",
      "C:345",
      "C:346",
      "C:347",
      "C:348",
      "C:349",
      "C:350",
      "C:351",
      "C:352",
      "C:353",
      "C:354",
      "C:355",
      "C:356",
      "C:357",
      "C:358",
      "C:359",
      "C:36",
      "C:360",
      "C:37",
      "C:38",
      "C:39",
      "C:40",
      "C:41",
      "C:42",
      "C:43",
      "C:44",
      "C:45",
      "C:46",
      "C:47",
      "C:48",
      "C:49",
      "C:50",
      "C:51",
      "C:52",
      "C:53",
      "C:54",
      "C:55",
      "C:56",
      "C:57",
      "C:58",
      "C:59",
      "C:60",
      "C:61",
      "C:62",
      "C:63",
      "C:64",
      "C:65",
      "C:66",
      "C:67",
      "C:68",
      "C:69",
      "C:70",
      "C:71",
      "C:72",
      "C:73",
      "C:74",
      "C:75",
      "C:76",
      "C:77",
      "C:78",
      "C:79",
      "C:80",
      "C:81",
      "C:82",
      "C:83",
      "C:84",
      "C:85",
      "C:86",
      "C:87",
      "C:88",
      "C:89",
      "C:90",
      "C:91",
      "C:92",
      "C:93",
      "C:94",
      "C:95",
      "C:96",
      "C:97",
      "C:98",
      "C:99",
      "D:100",
      "D:1003",
      "D:101",
      "D:102",
      "D:103",
      "D:104",
      "D:105",
      "D:106",
      "D:107",
      "D:108",
      "D:109",
      "D:110",
      "D:111",
      "D:112",
      "D:113",
      "D:114",
      "D:115",
      "D:116",
      "D:117",
      "D:118",
      "D:119",
      "D:120",
      "D:121",
      "D:122",
      "D:123",
      "D:124",
      "D:125",
      "D:126",
      "D:127",
      "D:128",
      "D:129",
      "D:130",
      "D:131",
      "D:132",
      "D:133",
      "D:134",
      "D:135",
      "D:136",
      "D:137",
      "D:138",
      "D:139",
      "D:140",
      "D:141",
      "D:142",
      "D:143",
      "D:144",
      "D:145",
      "D:146",
      "D:147",
      "D:148",
      "D:149",
      "D:150",
      "D:151",
      "D:152",
      "D:153",
      "D:154",
      "D:155",
      "D:156",
      "D:157",
      "D:158",
      "D:159",
      "D:160",
      "D:161",
      "D:162",
      "D:163",
      "D:164",
      "D:165",
      "D:166",
      "D:167",
      "D:168",
      "D:169",
      "D:170",
      "D:171",
      "D:172",
      "D:173",
      "D:174",
      "D:175",
      "D:176",
      "D:177",
      "D:178",
      "D:179",
      "D:180",
      "D:181",
      "D:182",
      "D:183",
      "D:184",
      "D:185",
      "D:186",
      "D:187",
      "D:188",
      "D:189",
      "D:190",
      "D:191",
      "D:192",
      "D:193",
      "D:194",
      "D:195",
      "D:196",
      "D:197",
      "D:198",
      "D:199",
      "D:200",
      "D:201",
      "D:202",
      "D:203",
      "D:204",
      "D:205",
      "D:206",
      "D:207",
      "D:208",
      "D:209",
      "D:210",
      "D:211",
      "D:212",
      "D:213",
      "D:214",
      "D:215",
      "D:216",
      "D:217",
      "D:218",
      "D:219",
      "D:220",
      "D:221",
      "D:222",
      "D:223",
      "D:224",
      "D:225",
      "D:226",
      "D:227",
      "D:228",
      "D:229",
      "D:230",
      "D:231",
      "D:232",
      "D:233",
      "D:234",
      "D:235",
      "D:236",
      "D:237",
      "D:238",
      "D:239",
      "D:240",
      "D:241",
      "D:242",
      "D:243",
      "D:244",
      "D:245",
      "D:246",
      "D:247",
      "D:248",
      "D:249",
      "D:250",
      "D:251",
      "D:252",
      "D:253",
      "D:254",
      "D:255",
      "D:256",
      "D:257",
      "D:258",
      "D:259",
      "D:260",
      "D:261",
      "D:262",
      "D:263",
      "D:264",
      "D:265",
      "D:266",
      "D:267",
      "D:268",
      "D:269",
      "D:270",
      "D:271",
      "D:272",
      "D:273",
      "D:274",
      "D:275",
      "D:276",
      "D:277",
      "D:278",
      "D:279",
      "D:280",
      "D:281",
      "D:282",
      "D:283",
      "D:284",
      "D:285",
      "D:286",
      "D:287",
      "D:288",
      "D:289",
      "D:290",
      "D:291",
      "D:292",
      "D:293",
      "D:294",
      "D:295",
      "D:296",
      "D:297",
      "D:298",
      "D:299",
      "D:300",
      "D:301",
      "D:302",
      "D:303",
      "D:304",
      "D:305",
      "D:306",
      "D:307",
      "D:308",
      "D:309",
      "D:310",
      "D:311",
      "D:312",
      "D:313",
      "D:314",
      "D:315",
      "D:316",
      "D:317",
      "D:318",
      "D:319",
      "D:320",
      "D:321",
      "D:322",
      "D:323",
      "D:324",
      "D:325",
      "D:326",
      "D:327",
      "D:328",
      "D:329",
      "D:330",
      "D:331",
      "D:332",
      "D:333",
      "D:334",
      "D:335",
      "D:336",
      "D:337",
      "D:338",
      "D:339",
      "D:340",
      "D:341",
      "D:342",
      "D:343",
      "D:344",
      "D:345",
      "D:346",
      "D:347",
      "D:348",
      "D:349",
      "D:350",
      "D:351",
      "D:352",
      "D:353",
      "D:354",
      "D:355",
      "D:356",
      "D:357",
      "D:358",
      "D:359",
      "D:36",
      "D:360",
      "D:37",
      "D:38",
      "D:39",
      "D:40",
      "D:41",
      "D:42",
      "D:43",
      "D:44",
      "D:45",
      "D:46",
      "D:47",
      "D:48",
      "D:49",
      "D:50",
      "D:51",
      "D:52",
      "D:53",
      "D:54",
      "D:55",
      "D:56",
      "D:57",
      "D:58",
      "D:59",
      "D:60",
      "D:61",
      "D:62",
      "D:63",
      "D:64",
      "D:65",
      "D:66",
      "D:67",
      "D:68",
      "D:69",
      "D:70",
      "D:71",
      "D:72",
      "D:73",
      "D:74",
      "D:75",
      "D:76",
      "D:77",
      "D:78",
      "D:79",
      "D:80",
      "D:81",
      "D:82",
      "D:83",
      "D:84",
      "D:85",
      "D:86",
      "D:87",
      "D:88",
      "D:89",
      "D:90",
      "D:91",
      "D:92",
      "D:93",
      "D:94",
      "D:95",
      "D:96",
      "D:97",
      "D:98",
      "D:99"
    ],
    "A:40": [
      "A:100",
      "A:1000",
      "A:101",
      "A:102",
      "A:103",
      "A:104",
      "A:105",
      "A:106",
      "A:107",
      "A:108",
      "A:109",
      "A:110",
      "A:111",
      "A:112",
      "A:113",
      "A:114",
      "A:115",
      "A:116",
      "A:117",
      "A:118",
      "A:119",
      "A:120",
      "A:121",
      "A:122",
      "A:123",
      "A:124",
      "A:125",
      "A:126",
      "A:127",
      "A:128",
      "A:129",
      "A:130",
      "A:131",
      "A:132",
      "A:133",
      "A:134",
      "A:135",
      "A:136",
      "A:137",
      "A:138",
      "A:139",
      "A:140",
      "A:141",
      "A:142",
      "A:143",
      "A:144",
      "A:145",
      "A:146",
      "A:147",
      "A:148",
      "A:149",
      "A:150",
      "A:151",
      "A:152",
      "A:153",
      "A:154",
      "A:155",
      "A:156",
      "A:157",
      "A:158",
      "A:159",
      "A:160",
      "A:161",
      "A:162",
      "A:163",
      "A:164",
      "A:165",
      "A:166",
      "A:167",
      "A:168",
      "A:169",
      "A:170",
      "A:171",
      "A:172",
      "A:173",
      "A:174",
      "A:175",
      "A:176",
      "A:177",
      "A:178",
      "A:179",
      "A:180",
      "A:181",
      "A:182",
      "A:183",
      "A:184",
      "A:185",
      "A:186",
      "A:187",
      "A:188",
      "A:189",
      "A:190",
      "A:191",
      "A:192",
      "A:193",
      "A:194",
      "A:195",
      "A:196",
      "A:197",
      "A:198",
      "A:199",
      "A:200",
      "A:201",
      "A:202",
      "A:203",
      "A:204",
      "A:205",
      "A:206",
      "A:207",
      "A:208",
      "A:209",
      "A:210",
      "A:211",
      "A:212",
      "A:213",
      "A:214",
      "A:215",
      "A:216",
      "A:217",
      "A:218",
      "A:219",
      "A:220",
      "A:221",
      "A:222",
      "A:223",
      "A:224",
      "A:225",
      "A:226",
      "A:227",
      "A:228",
      "A:229",
      "A:230",
      "A:231",
      "A:232",
      "A:233",
      "A:234",
      "A:235",
      "A:236",
      "A:237",
      "A:238",
      "A:239",
      "A:240",
      "A:241",
      "A:242",
      "A:243",
      "A:244",
      "A:245",
      "A:246",
      "A:247",
      "A:248",
      "A:249",
      "A:250",
      "A:251",
      "A:252",
      "A:253",
      "A:254",
      "A:255",
      "A:256",
      "A:257",
      "A:258",
      "A:259",
      "A:260",
      "A:261",
      "A:262",
      "A:263",
      "A:264",
      "A:265",
      "A:266",
      "A:267",
      "A:268",
      "A:269",
      "A:270",
      "A:271",
      "A:272",
      "A:273",
      "A:274",
      "A:275",
      "A:276",
      "A:277",
      "A:278",
      "A:279",
      "A:280",
      "A:281",
      "A:282",
      "A:283",
      "A:284",
      "A:285",
      "A:286",
      "A:287",
      "A:288",
      "A:289",
      "A:290",
      "A:291",
      "A:292",
      "A:293",
      "A:294",
      "A:295",
      "A:296",
      "A:297",
      "A:298",
      "A:299",
      "A:300",
      "A:301",
      "A:302",
      "A:303",
      "A:304",
      "A:305",
      "A:306",
      "A:307",
      "A:308",
      "A:309",
      "A:310",
      "A:311",
      "A:312",
      "A:313",
      "A:314",
      "A:315",
      "A:316",
      "A:317",
      "A:318",
      "A:319",
      "A:320",
      "A:321",
      "A:322",
      "A:323",
      "A:324",
      "A:325",
      "A:326",
      "A:327",
      "A:328",
      "A:329",
      "A:330",
      "A:331",
      "A:332",
      "A:333",
      "A:334",
      "A:335",
      "A:336",
      "A:337",
      "A:338",
      "A:339",
      "A:340",
      "A:341",
      "A:342",
      "A:343",
      "A:344",
      "A:345",
      "A:346",
      "A:347",
      "A:348",
      "A:349",
      "A:350",
      "A:351",
      "A:352",
      "A:353",
      "A:354",
      "A:355",
      "A:356",
      "A:357",
      "A:358",
      "A:359",
      "A:36",
      "A:360",
      "A:37",
      "A:38",
      "A:39",
      "A:41",
      "A:42",
      "A:43",
      "A:44",
      "A:45",
      "A:46",
      "A:47",
      "A:48",
      "A:49",
      "A:50",
      "A:51",
      "A:52",
      "A:53",
      "A:54",
      "A:55",
      "A:56",
      "A:57",
      "A:58",
      "A:59",
      "A:60",
      "A:61",
      "A:62",
      "A:63",
      "A:64",
      "A:65",
      "A:66",
      "A:67",
      "A:68",
      "A:69",
      "A:70",
      "A:71",
      "A:72",
      "A:73",
      "A:74",
      "A:75",
      "A:76",
      "A:77",
      "A:78",
      "A:79",
      "A:80",
      "A:81",
      "A:82",
      "A:83",
      "A:84",
      "A:85",
      "A:86",
      "A:87",
      "A:88",
      "A:89",
      "A:90",
      "A:91",
      "A:92",
      "A:93",
      "A:94",
      "A:95",
      "A:96",
      "A:97",
      "A:98",
      "A:99",
      "B:100",
      "B:1001",
      "B:101",
      "B:102",
      "B:103",
      "B:104",
      "B:105",
      "B:106",
      "B:107",
      "B:108",
      "B:109",
      "B:110",
      "B:111",
      "B:112",
      "B:113",
      "B:114",
      "B:115",
      "B:116",
      "B:117",
      "B:118",
      "B:119",
      "B:120",
      "B:121",
      "B:122",
      "B:123",
      "B:124",
      "B:125",
      "B:126",
      "B:127",
      "B:128",
      "B:129",
      "B:130",
      "B:131",
      "B:132",
      "B:133",
      "B:134",
      "B:135",
      "B:136",
      "B:137",
      "B:138",
      "B:139",
      "B:140",
      "B:141",
      "B:142",
      "B:143",
      "B:144",
      "B:145",
      "B:146",
      "B:147",
      "B:148",
      "B:149",
      "B:150",
      "B:151",
      "B:152",
      "B:153",
      "B:154",
      "B:155",
      "B:156",
      "B:157",
      "B:158",
      "B:159",
      "B:160",
      "B:161",
      "B:162",
      "B:163",
      "B:164",
      "B:165",
      "B:166",
      "B:167",
      "B:168",
      "B:169",
      "B:170",
      "B:171",
      "B:172",
      "B:173",
      "B:174",
      "B:175",
      "B:176",
      "B:177",
      "B:178",
      "B:179",
      "B:180",
      "B:181",
      "B:182",
      "B:183",
      "B:184",
      "B:185",
      "B:186",
      "B:187",
      "B:188",
      "B:189",
      "B:190",
      "B:191",
      "B:192",
      "B:193",
      "B:194",
      "B:195",
      "B:196",
      "B:197",
      "B:198",
      "B:199",
      "B:200",
      "B:201",
      "B:202",
      "B:203",
      "B:204",
      "B:205",
      "B:206",
      "B:207",
      "B:208",
      "B:209",
      "B:210",
      "B:211",
      "B:212",
      "B:213",
      "B:214",
      "B:215",
      "B:216",
      "B:217",
      "B:218",
      "B:219",
      "B:220",
      "B:221",
      "B:222",
      "B:223",
      "B:224",
      "B:225",
      "B:226",
      "B:227",
      "B:228",
      "B:229",
      "B:230",
      "B:231",
      "B:232",
      "B:233",
      "B:234",
      "B:235",
      "B:236",
      "B:237",
      "B:238",
      "B:239",
      "B:240",
      "B:241",
      "B:242",
      "B:243",
      "B:244",
      "B:245",
      "B:246",
      "B:247",
      "B:248",
      "B:249",
      "B:250",
      "B:251",
      "B:252",
      "B:253",
      "B:254",
      "B:255",
      "B:256",
      "B:257",
      "B:258",
      "B:259",
      "B:260",
      "B:261",
      "B:262",
      "B:263",
      "B:264",
      "B:265",
      "B:266",
      "B:267",
      "B:268",
      "B:269",
      "B:270",
      "B:271",
      "B:272",
      "B:273",
      "B:274",
      "B:275",
      "B:276",
      "B:277",
      "B:278",
      "B:279",
      "B:280",
      "B:281",
      "B:282",
      "B:283",
      "B:284",
      "B:285",
      "B:286",
      "B:287",
      "B:288",
      "B:289",
      "B:290",
      "B:291",
      "B:292",
      "B:293",
      "B:294",
      "B:295",
      "B:296",
      "B:297",
      "B:298",
      "B:299",
      "B:300",
      "B:301",
      "B:302",
      "B:303",
      "B:304",
      "B:305",
      "B:306",
      "B:307",
      "B:308",
      "B:309",
      "B:310",
      "B:311",
      "B:312",
      "B:313",
      "B:314",
      "B:315",
      "B:316",
      "B:317",
      "B:318",
      "B:319",
      "B:320",
      "B:321",
      "B:322",
      "B:323",
      "B:324",
      "B:325",
      "B:326",
      "B:327",
      "B:328",
      "B:329",
      "B:330",
      "B:331",
      "B:332",
      "B:333",
      "B:334",
      "B:335",
      "B:336",
      "B:337",
      "B:338",
      "B:339",
      "B:340",
      "B:341",
      "B:342",
      "B:343",
      "B:344",
      "B:345",
      "B:346",
      "B:347",
      "B:348",
      "B:349",
      "B:350",
      "B:351",
      "B:352",
      "B:353",
      "B:354",
      "B:355",
      "B:356",
      "B:357",
      "B:358",
      "B:359",
      "B:36",
      "B:360",
      "B:37",
      "B:38",
      "B:39",
      "B:40",
      "B:41",
      "B:42",
      "B:43",
      "B:44",
      "B:45",
      "B:46",
      "B:47",
      "B:48",
      "B:49",
      "B:50",
      "B:51",
      "B:52",
      "B:53",
      "B:54",
      "B:55",
      "B:56",
      "B:57",
      "B:58",
      "B:59",
      "B:60",
      "B:61",
      "B:62",
      "B:63",
      "B:64",
      "B:65",
      "B:66",
      "B:67",
      "B:68",
      "B:69",
      "B:70",
      "B:71",
      "B:72",
      "B:73",
      "B:74",
      "B:75",
      "B:76",
      "B:77",
      "B:78",
      "B:79",
      "B:80",
      "B:81",
      "B:82",
      "B:83",
      "B:84",
      "B:85",
      "B:86",
      "B:87",
      "B:88",
      "B:89",
      "B:90",
      "B:91",
      "B:92",
      "B:93",
      "B:94",
      "B:95",
      "B:96",
      "B:97",
      "B:98",
      "B:99",
      "C:100",
      "C:1002",
      "C:101",
      "C:102",
      "C:103",
      "C:104",
      "C:105",
      "C:106",
      "C:107",
      "C:108",
      "C:109",
      "C:110",
      "C:111",
      "C:112",
      "C:113",
      "C:114",
      "C:115",
      "C:116",
      "C:117",
      "C:118",
      "C:119",
      "C:120",
      "C:121",
      "C:122",
      "C:123",
      "C:124",
      "C:125",
      "C:126",
      "C:127",
      "C:128",
      "C:129",
      "C:130",
      "C:131",
      "C:132",
      "C:133",
      "C:134",
      "C:135",
      "C:136",
      "C:137",
      "C:138",
      "C:139",
      "C:140",
      "C:141",
      "C:142",
      "C:143",
      "C:144",
      "C:145",
      "C:146",
      "C:147",
      "C:148",
      "C:149",
      "C:150",
      "C:151",
      "C:152",
      "C:153",
      "C:154",
      "C:155",
      "C:156",
      "C:157",
      "C:158",
      "C:159",
      "C:160",
      "C:161",
      "C:162",
      "C:163",
      "C:164",
      "C:165",
      "C:166",
      "C:167",
      "C:168",
      "C:169",
      "C:170",
      "C:171",
      "C:172",
      "C:173",
      "C:174",
      "C:175",
      "C:176",
      "C:177",
      "C:178",
      "C:179",
      "C:180",
      "C:181",
      "C:182",
      "C:183",
      "C:184",
      "C:185",
      "C:186",
      "C:187",
      "C:188",
      "C:189",
      "C:190",
      "C:191",
      "C:192",
      "C:193",
      "C:194",
      "C:195",
      "C:196",
      "C:197",
      "C:198",
      "C:199",
      "C:200",
      "C:201",
      "C:202",
      "C:203",
      "C:204",
      "C:205",
      "C:206",
      "C:207",
      "C:208",
      "C:209",
      "C:210",
      "C:211",
      "C:212",
      "C:213",
      "C:214",
      "C:215",
      "C:216",
      "C:217",
      "C:218",
      "C:219",
      "C:220",
      "C:221",
      "C:222",
      "C:223",
      "C:224",
      "C:225",
      "C:226",
      "C:227",
      "C:228",
      "C:229",
      "C:230",
      "C:231",
      "C:232",
      "C:233",
      "C:234",
      "C:235",
      "C:236",
      "C:237",
      "C:238",
      "C:239",
      "C:240",
      "C:241",
      "C:242",
      "C:243",
      "C:244",
      "C:245",
      "C:246",
      "C:247",
      "C:248",
      "C:249",
      "C:250",
      "C:251",
      "C:252",
      "C:253",
      "C:254",
      "C:255",
      "C:256",
      "C:257",
      "C:258",
      "C:259",
      "C:260",
      "C:261",
      "C:262",
      "C:263",
      "C:264",
      "C:265",
      "C:266",
      "C:267",
      "C:268",
      "C:269",
      "C:270",
      "C:271",
      "C:272",
      "C:273",
      "C:274",
      "C:275",
      "C:276",
      "C:277",
      "C:278",
      "C:279",
      "C:280",
      "C:281",
      "C:282",
      "C:283",
      "C:284",
      "C:285",
      "C:286",
      "C:287",
      "C:288",
      "C:289",
      "C:290",
      "C:291",
      "C:292",
      "C:293",
      "C:294",
      "C:295",
      "C:296",
      "C:297",
      "C:298",
      "C:299",
      "C:300",
      "C:301",
      "C:302",
      "C:303",
      "C:304",
      "C:305",
      "C:306",
      "C:307",
      "C:308",
      "C:309",
      "C:310",
      "C:311",
      "C:312",
      "C:313",
      "C:314",
      "C:315",
      "C:316",
      "C:317",
      "C:318",
      "C:319",
      "C:320",
      "C:321",
      "C:322",
      "C:323",
      "C:324",
      "C:325",
      "C:326",
      "C:327",
      "C:328",
      "C:329",
      "C:330",
      "C:331",
      "C:332",
      "C:333",
      "C:334",
      "C:335",
      "C:336",
      "C:337",
      "C:338",
      "C:339",
      "C:340",
      "C:341",
      "C:342",
      "C:343",
      "C:344",
      "C:345",
      "C:346",
      "C:347",
      "C:348",
      "C:349",
      "C:350",
      "C:351",
      "C:352",
      "C:353",
      "C:354",
      "C:355",
      "C:356",
      "C:357",
      "C:358",
      "C:359",
      "C:36",
      "C:360",
      "C:37",
      "C:38",
      "C:39",
      "C:40",
      "C:41",
      "C:42",
      "C:43",
      "C:44",
      "C:45",
      "C:46",
      "C:47",
      "C:48",
      "C:49",
      "C:50",
      "C:51",
      "C:52",
      "C:53",
      "C:54",
      "C:55",
      "C:56",
      "C:57",
      "C:58",
      "C:59",
      "C:60",
      "C:61",
      "C:62",
      "C:63",
      "C:64",
      "C:65",
      "C:66",
      "C:67",
      "C:68",
      "C:69",
      "C:70",
      "C:71",
      "C:72",
      "C:73",
      "C:74",
      "C:75",
      "C:76",
      "C:77",
      "C:78",
      "C:79",
      "C:80",
      "C:81",
      "C:82",
      "C:83",
      "C:84",
      "C:85",
      "C:86",
      "C:87",
      "C:88",
      "C:89",
      "C:90",
      "C:91",
      "C:92",
      "C:93",
      "C:94",
      "C:95",
      "C:96",
      "C:97",
      "C:98",
      "C:99",
      "D:100",
      "D:1003",
      "D:101",
      "D:102",
      "D:103",
      "D:104",
      "D:105",
      "D:106",
      "D:107",
      "D:108",
      "D:109",
      "D:110",
      "D:111",
      "D:112",
      "D:113",
      "D:114",
      "D:115",
      "D:116",
      "D:117",
      "D:118",
      "D:119",
      "D:120",
      "D:121",
      "D:122",
      "D:123",
      "D:124",
      "D:125",
      "D:126",
      "D:127",
      "D:128",
      "D:129",
      "D:130",
      "D:131",
      "D:132",
      "D:133",
      "D:134",
      "D:135",
      "D:136",
      "D:137",
      "D:138",
      "D:139",
      "D:140",
      "D:141",
      "D:142",
      "D:143",
      "D:144",
      "D:145",
      "D:146",
      "D:147",
      "D:148",
      "D:149",
      "D:150",
      "D:151",
      "D:152",
      "D:153",
      "D:154",
      "D:155",
      "D:156",
      "D:157",
      "D:158",
      "D:159",
      "D:160",
      "D:161",
      "D:162",
      "D:163",
      "D:164",
      "D:165",
      "D:166",
      "D:167",
      "D:168",
      "D:169",
      "D:170",
      "D:171",
      "D:172",
      "D:173",
      "D:174",
      "D:175",
      "D:176",
      "D:177",
      "D:178",
      "D:179",
      "D:180",
      "D:181",
      "D:182",
      "D:183",
      "D:184",
      "D:185",
      "D:186",
      "D:187",
      "D:188",
      "D:189",
      "D:190",
      "D:191",
      "D:192",
      "D:193",
      "D:194",
      "D:195",
      "D:196",
      "D:197",
      "D:198",
      "D:199",
      "D:200",
      "D:201",
      "D:202",
      "D:203",
      "D:204",
      "D:205",
      "D:206",
      "D:207",
      "D:208",
      "D:209",
      "D:210",
      "D:211",
      "D:212",
      "D:213",
      "D:214",
      "D:215",
      "D:216",
      "D:217",
      "D:218",
      "D:219",
      "D:220",
      "D:221",
      "D:222",
      "D:223",
      "D:224",
      "D:225",
      "D:226",
      "D:227",
      "D:228",
      "D:229",
      "D:230",
      "D:231",
      "D:232",
      "D:233",
      "D:234",
      "D:235",
      "D:236",
      "D:237",
      "D:238",
      "D:239",
      "D:240",
      "D:241",
      "D:242",
      "D:243",
      "D:244",
      "D:245",
      "D:246",
      "D:247",
      "D:248",
      "D:249",
      "D:250",
      "D:251",
      "D:252",
      "D:253",
      "D:254",
      "D:255",
      "D:256",
      "D:257",
      "D:258",
      "D:259",
      "D:260",
      "D:261",
      "D:262",
      "D:263",
      "D:264",
      "D:265",
      "D:266",
      "D:267",
      "D:268",
      "D:269",
      "D:270",
      "D:271",
      "D:272",
      "D:273",
      "D:274",
      "D:275",
      "D:276",
      "D:277",
      "D:278",
      "D:279",
      "D:280",
      "D:281",
      "D:282",
      "D:283",
      "D:284",
      "D:285",
      "D:286",
      "D:287",
      "D:288",
      "D:289",
      "D:290",
      "D:291",
      "D:292",
      "D:293",
      "D:294",
      "D:295",
      "D:296",
      "D:297",
      "D:298",
      "D:299",
      "D:300",
      "D:301",
      "D:302",
      "D:303",
      "D:304",
      "D:305",
      "D:306",
      "D:307",
      "D:308",
      "D:309",
      "D:310",
      "D:311",
      "D:312",
      "D:313",
      "D:314",
      "D:315",
      "D:316",
      "D:317",
      "D:318",
      "D:319",
      "D:320",
      "D:321",
      "D:322",
      "D:323",
      "D:324",
      "D:325",
      "D:326",
      "D:327",
      "D:328",
      "D:329",
      "D:330",
      "D:331",
      "D:332",
      "D:333",
      "D:334",
      "D:335",
      "D:336",
      "D:337",
      "D:338",
      "D:339",
      "D:340",
      "D:341",
      "D:342",
      "D:343",
      "D:344",
      "D:345",
      "D:346",
      "D:347",
      "D:348",
      "D:349",
      "D:350",
      "D:351",
      "D:352",
      "D:353",
      "D:354",
      "D:355",
      "D:356",
      "D:357",
      "D:358",
      "D:359",
      "D:36",
      "D:360",
      "D:37",
      "D:38",
      "D:39",
      "D:40",
      "D:41",
      "D:42",
      "D:43",
      "D:44",
      "D:45",
      "D:46",
      "D:47",
      "D:48",
      "D:49",
      "D:50",
      "D:51",
      "D:52",
      "D:53",
      "D:54",
      "D:55",
      "D:56",
      "D:57",
      "D:58",
      "D:59",
      "D:60",
      "D:61",
      "D:62",
      "D:63",
      "D:64",
      "D:65",
      "D:66",
      "D:67",
      "D:68",
      "D:69",
      "D:70",
      "D:71",
      "D:72",
      "D:73",
      "D:74",
      "D:75",
      "D:76",
      "D:77",
      "D:78",
      "D:79",
      "D:80",
      "D:81",
      "D:82",
      "D:83",
      "D:84",
      "D:85",
      "D:86",
      "D:87",
      "D:88",
      "D:89",
      "D:90",
      "D:91",
      "D:92",
      "D:93",
      "D:94",
      "D:95",
      "D:96",
      "D:97",
      "D:98",
      "D:99"
    ],
    "A:41": [
      "A:100",
      "A:1000",
      "A:101",
      "A:102",
      "A:103",
      "A:104",
      "A:105",
      "A:106",
      "A:107",
      "A:108",
      "A:109",
      "A:110",
      "A:111",
      "A:112",
      "A:113",
      "A:114",
      "A:115",
      "A:116",
      "A:117",
      "A:118",
      "A:119",
      "A:120",
      "A:121",
      "A:122",
      "A:123",
      "A:124",
      "A:125",
      "A:126",
      "A:127",
      "A:128",
      "A:129",
      "A:130",
      "A:131",
      "A:132",
      "A:133",
      "A:134",
      "A:135",
      "A:136",
      "A:137",
      "A:138",
      "A:139",
      "A:140",
      "A:141",
      "A:142",
      "A:143",
      "A:144",
      "A:145",
      "A:146",
      "A:147",
      "A:148",
      "A:149",
      "A:150",
      "A:151",
      "A:152",
      "A:153",
      "A:154",
      "A:155",
      "A:156",
      "A:157",
      "A:158",
      "A:159",
      "A:160",
      "A:161",
      "A:162",
      "A:163",
      "A:164",
      "A:165",
      "A:166",
      "A:167",
      "A:168",
      "A:169",
      "A:170",
      "A:171",
      "A:172",
      "A:173",
      "A:174",
      "A:175",
      "A:176",
      "A:177",
      "A:178",
      "A:179",
      "A:180",
      "A:181",
      "A:182",
      "A:183",
      "A:184",
      "A:185",
      "A:186",
      "A:187",
      "A:188",
      "A:189",
      "A:190",
      "A:191",
      "A:192",
      "A:193",
      "A:194",
      "A:195",
      "A:196",
      "A:197",
      "A:198",
      "A:199",
      "A:200",
      "A:201",
      "A:202",
      "A:203",
      "A:204",
      "A:205",
      "A:206",
      "A:207",
      "A:208",
      "A:209",
      "A:210",
      "A:211",
      "A:212",
      "A:213",
      "A:214",
      "A:215",
      "A:216",
      "A:217",
      "A:218",
      "A:219",
      "A:220",
      "A:221",
      "A:222",
      "A:223",
      "A:224",
      "A:225",
      "A:226",
      "A:227",
      "A:228",
      "A:229",
      "A:230",
      "A:231",
      "A:232",
      "A:233",
      "A:234",
      "A:235",
      "A:236",
      "A:237",
      "A:238",
      "A:239",
      "A:240",
      "A:241",
      "A:242",
      "A:243",
      "A:244",
      "A:245",
      "A:246",
      "A:247",
      "A:248",
      "A:249",
      "A:250",
      "A:251",
      "A:252",
      "A:253",
      "A:254",
      "A:255",
      "A:256",
      "A:257",
      "A:258",
      "A:259",
      "A:260",
      "A:261",
      "A:262",
      "A:263",
      "A:264",
      "A:265",
      "A:266",
      "A:267",
      "A:268",
      "A:269",
      "A:270",
      "A:271",
      "A:272",
      "A:273",
      "A:274",
      "A:275",
      "A:276",
      "A:277",
      "A:278",
      "A:279",
      "A:280",
      "A:281",
      "A:282",
      "A:283",
      "A:284",
      "A:285",
      "A:286",
      "A:287",
      "A:288",
      "A:289",
      "A:290",
      "A:291",
      "A:292",
      "A:293",
      "A:294",
      "A:295",
      "A:296",
      "A:297",
      "A:298",
      "A:299",
      "A:300",
      "A:301",
      "A:302",
      "A:303",
      "A:304",
      "A:305",
      "A:306",
      "A:307",
      "A:308",
      "A:309",
      "A:310",
      "A:311",
      "A:312",
      "A:313",
      "A:314",
      "A:315",
      "A:316",
      "A:317",
      "A:318",
      "A:319",
      "A:320",
      "A:321",
      "A:322",
      "A:323",
      "A:324",
      "A:325",
      "A:326",
      "A:327",
      "A:328",
      "A:329",
      "A:330",
      "A:331",
      "A:332",
      "A:333",
      "A:334",
      "A:335",
      "A:336",
      "A:337",
      "A:338",
      "A:339",
      "A:340",
      "A:341",
      "A:342",
      "A:343",
      "A:344",
      "A:345",
      "A:346",
      "A:347",
      "A:348",
      "A:349",
      "A:350",
      "A:351",
      "A:352",
      "A:353",
      "A:354",
      "A:355",
      "A:356",
      "A:357",
      "A:358",
      "A:359",
      "A:36",
      "A:360",
      "A:37",
      "A:38",
      "A:39",
      "A:40",
      "A:42",
      "A:43",
      "A:44",
      "A:45",
      "A:46",
      "A:47",
      "A:48",
      "A:49",
      "A:50",
      "A:51",
      "A:52",
      "A:53",
      "A:54",
      "A:55",
      "A:56",
      "A:57",
      "A:58",
      "A:59",
      "A:60",
      "A:61",
      "A:62",
      "A:63",
      "A:64",
      "A:65",
      "A:66",
      "A:67",
      "A:68",
      "A:69",
      "A:70",
      "A:71",
      "A:72",
      "A:73",
      "A:74",
      "A:75",
      "A:76",
      "A:77",
      "A:78",
      "A:79",
      "A:80",
      "A:81",
      "A:82",
      "A:83",
      "A:84",
      "A:85",
      "A:86",
      "A:87",
      "A:88",
      "A:89",
      "A:90",
      "A:91",
      "A:92",
      "A:93",
      "A:94",
      "A:95",
      "A:96",
      "A:97",
      "A:98",
      "A:99",
      "B:100",
      "B:1001",
      "B:101",
      "B:102",
      "B:103",
      "B:104",
      "B:105",
      "B:106",
      "B:107",
      "B:108",
      "B:109",
      "B:110",
      "B:111",
      "B:112",
      "B:113",
      "B:114",
      "B:115",
      "B:116",
      "B:117",
      "B:118",
      "B:119",
      "B:120",
      "B:121",
      "B:122",
      "B:123",
      "B:124",
      "B:125",
      "B:126",
      "B:127",
      "B:128",
      "B:129",
      "B:130",
      "B:131",
      "B:132",
      "B:133",
      "B:134",
      "B:135",
      "B:136",
      "B:137",
      "B:138",
      "B:139",
      "B:140",
      "B:141",
      "B:142",
      "B:143",
      "B:144",
      "B:145",
      "B:146",
      "B:147",
      "B:148",
      "B:149",
      "B:150",
      "B:151",
      "B:152",
      "B:153",
      "B:154",
      "B:155",
      "B:156",
      "B:157",
      "B:158",
      "B:159",
      "B:160",
      "B:161",
      "B:162",
      "B:163",
      "B:164",
      "B:165",
      "B:166",
      "B:167",
      "B:168",
      "B:169",
      "B:170",
      "B:171",
      "B:172",
      "B:173",
      "B:174",
      "B:175",
      "B:176",
      "B:177",
      "B:178",
      "B:179",
      "B:180",
      "B:181",
      "B:182",
      "B:183",
      "B:184",
      "B:185",
      "B:186",
      "B:187",
      "B:188",
      "B:189",
      "B:190",
      "B:191",
      "B:192",
      "B:193",
      "B:194",
      "B:195",
      "B:196",
      "B:197",
      "B:198",
      "B:199",
      "B:200",
      "B:201",
      "B:202",
      "B:203",
      "B:204",
      "B:205",
      "B:206",
      "B:207",
      "B:208",
      "B:209",
      "B:210",
      "B:211",
      "B:212",
      "B:213",
      "B:214",
      "B:215",
      "B:216",
      "B:217",
      "B:218",
      "B:219",
      "B:220",
      "B:221",
      "B:222",
      "B:223",
      "B:224",
      "B:225",
      "B:226",
      "B:227",
      "B:228",
      "B:229",
      "B:230",
      "B:231",
      "B:232",
      "B:233",
      "B:234",
      "B:235",
      "B:236",
      "B:237",
      "B:238",
      "B:239",
      "B:240",
      "B:241",
      "B:242",
      "B:243",
      "B:244",
      "B:245",
      "B:246",
      "B:247",
      "B:248",
      "B:249",
      "B:250",
      "B:251",
      "B:252",
      "B:253",
      "B:254",
      "B:255",
      "B:256",
      "B:257",
      "B:258",
      "B:259",
      "B:260",
      "B:261",
      "B:262",
      "B:263",
      "B:264",
      "B:265",
      "B:266",
      "B:267",
      "B:268",
      "B:269",
      "B:270",
      "B:271",
      "B:272",
      "B:273",
      "B:274",
      "B:275",
      "B:276",
      "B:277",
      "B:278",
      "B:279",
      "B:280",
      "B:281",
      "B:282",
      "B:283",
      "B:284",
      "B:285",
      "B:286",
      "B:287",
      "B:288",
      "B:289",
      "B:290",
      "B:291",
      "B:292",
      "B:293",
      "B:294",
      "B:295",
      "B:296",
      "B:297",
      "B:298",
      "B:299",
      "B:300",
      "B:301",
      "B:302",
      "B:303",
      "B:304",
      "B:305",
      "B:306",
      "B:307",
      "B:308",
      "B:309",
      "B:310",
      "B:311",
      "B:312",
      "B:313",
      "B:314",
      "B:315",
      "B:316",
      "B:317",
      "B:318",
      "B:319",
      "B:320",
      "B:321",
      "B:322",
      "B:323",
      "B:324",
      "B:325",
      "B:326",
      "B:327",
      "B:328",
      "B:329",
      "B:330",
      "B:331",
      "B:332",
      "B:333",
      "B:334",
      "B:335",
      "B:336",
      "B:337",
      "B:338",
      "B:339",
      "B:340",
      "B:341",
      "B:342",
      "B:343",
      "B:344",
      "B:345",
      "B:346",
      "B:347",
      "B:348",
      "B:349",
      "B:350",
      "B:351",
      "B:352",
      "B:353",
      "B:354",
      "B:355",
      "B:356",
      "B:357",
      "B:358",
      "B:359",
      "B:36",
      "B:360",
      "B:37",
      "B:38",
      "B:39",
      "B:40",
      "B:41",
      "B:42",
      "B:43",
      "B:44",
      "B:45",
      "B:46",
      "B:47",
      "B:48",
      "B:49",
      "B:50",
      "B:51",
      "B:52",
      "B:53",
      "B:54",
      "B:55",
      "B:56",
      "B:57",
      "B:58",
      "B:59",
      "B:60",
      "B:61",
      "B:62",
      "B:63",
      "B:64",
      "B:65",
      "B:66",
      "B:67",
      "B:68",
      "B:69",
      "B:70",
      "B:71",
      "B:72",
      "B:73",
      "B:74",
      "B:75",
      "B:76",
      "B:77",
      "B:78",
      "B:79",
      "B:80",
      "B:81",
      "B:82",
      "B:83",
      "B:84",
      "B:85",
      "B:86",
      "B:87",
      "B:88",
      "B:89",
      "B:90",
      "B:91",
      "B:92",
      "B:93",
      "B:94",
      "B:95",
      "B:96",
      "B:97",
      "B:98",
      "B:99",
      "C:100",
      "C:1002",
      "C:101",
      "C:102",
      "C:103",
      "C:104",
      "C:105",
      "C:106",
      "C:107",
      "C:108",
      "C:109",
      "C:110",
      "C:111",
      "C:112",
      "C:113",
      "C:114",
      "C:115",
      "C:116",
      "C:117",
      "C:118",
      "C:119",
      "C:120",
      "C:121",
      "C:122",
      "C:123",
      "C:124",
      "C:125",
      "C:126",
      "C:127",
      "C:128",
      "C:129",
      "C:130",
      "C:131",
      "C:132",
      "C:133",
      "C:134",
      "C:135",
      "C:136",
      "C:137",
      "C:138",
      "C:139",
      "C:140",
      "C:141",
      "C:142",
      "C:143",
      "C:144",
      "C:145",
      "C:146",
      "C:147",
      "C:148",
      "C:149",
      "C:150",
      "C:151",
      "C:152",
      "C:153",
      "C:154",
      "C:155",
      "C:156",
      "C:157",
      "C:158",
      "C:159",
      "C:160",
      "C:161",
      "C:162",
      "C:163",
      "C:164",
      "C:165",
      "C:166",
      "C:167",
      "C:168",
      "C:169",
      "C:170",
      "C:171",
      "C:172",
      "C:173",
      "C:174",
      "C:175",
      "C:176",
      "C:177",
      "C:178",
      "C:179",
      "C:180",
      "C:181",
      "C:182",
      "C:183",
      "C:184",
      "C:185",
      "C:186",
      "C:187",
      "C:188",
      "C:189",
      "C:190",
      "C:191",
      "C:192",
      "C:193",
      "C:194",
      "C:195",
      "C:196",
      "C:197",
      "C:198",
      "C:199",
      "C:200",
      "C:201",
      "C:202",
      "C:203",
      "C:204",
      "C:205",
      "C:206",
      "C:207",
      "C:208",
      "C:209",
      "C:210",
      "C:211",
      "C:212",
      "C:213",
      "C:214",
      "C:215",
      "C:216",
      "C:217",
      "C:218",
      "C:219",
      "C:220",
      "C:221",
      "C:222",
      "C:223",
      "C:224",
      "C:225",
      "C:226",
      "C:227",
      "C:228",
      "C:229",
      "C:230",
      "C:231",
      "C:232",
      "C:233",
      "C:234",
      "C:235",
      "C:236",
      "C:237",
      "C:238",
      "C:239",
      "C:240",
      "C:241",
      "C:242",
      "C:243",
      "C:244",
      "C:245",
      "C:246",
      "C:247",
      "C:248",
      "C:249",
      "C:250",
      "C:251",
      "C:252",
      "C:253",
      "C:254",
      "C:255",
      "C:256",
      "C:257",
      "C:258",
      "C:259",
      "C:260",
      "C:261",
      "C:262",
      "C:263",
      "C:264",
      "C:265",
      "C:266",
      "C:267",
      "C:268",
      "C:269",
      "C:270",
      "C:271",
      "C:272",
      "C:273",
      "C:274",
      "C:275",
      "C:276",
      "C:277",
      "C:278",
      "C:279",
      "C:280",
      "C:281",
      "C:282",
      "C:283",
      "C:284",
      "C:285",
      "C:286",
      "C:287",
      "C:288",
      "C:289",
      "C:290",
      "C:291",
      "C:292",
      "C:293",
      "C:294",
      "C:295",
      "C:296",
      "C:297",
      "C:298",
      "C:299",
      "C:300",
      "C:301",
      "C:302",
      "C:303",
      "C:304",
      "C:305",
      "C:306",
      "C:307",
      "C:308",
      "C:309",
      "C:310",
      "C:311",
      "C:312",
      "C:313",
      "C:314",
      "C:315",
      "C:316",
      "C:317",
      "C:318",
      "C:319",
      "C:320",
      "C:321",
      "C:322",
      "C:323",
      "C:324",
      "C:325",
      "C:326",
      "C:327",
      "C:328",
      "C:329",
      "C:330",
      "C:331",
      "C:332",
      "C:333",
      "C:334",
      "C:335",
      "C:336",
      "C:337",
      "C:338",
      "C:339",
      "C:340",
      "C:341",
      "C:342",
      "C:343",
      "C:344",
      "C:345",
      "C:346",
      "C:347",
      "C:348",
      "C:349",
      "C:350",
      "C:351",
      "C:352",
      "C:353",
      "C:354",
      "C:355",
      "C:356",
      "C:357",
      "C:358",
      "C:359",
      "C:36",
      "C:360",
      "C:37",
      "C:38",
      "C:39",
      "C:40",
      "C:41",
      "C:42",
      "C:43",
      "C:44",
      "C:45",
      "C:46",
      "C:47",
      "C:48",
      "C:49",
      "C:50",
      "C:51",
      "C:52",
      "C:53",
      "C:54",
      "C:55",
      "C:56",
      "C:57",
      "C:58",
      "C:59",
      "C:60",
      "C:61",
      "C:62",
      "C:63",
      "C:64",
      "C:65",
      "C:66",
      "C:67",
      "C:68",
      "C:69",
      "C:70",
      "C:71",
      "C:72",
      "C:73",
      "C:74",
      "C:75",
      "C:76",
      "C:77",
      "C:78",
      "C:79",
      "C:80",
      "C:81",
      "C:82",
      "C:83",
      "C:84",
      "C:85",
      "C:86",
      "C:87",
      "C:88",
      "C:89",
      "C:90",
      "C:91",
      "C:92",
      "C:93",
      "C:94",
      "C:95",
      "C:96",
      "C:97",
      "C:98",
      "C:99",
      "D:100",
      "D:1003",
      "D:101",
      "D:102",
      "D:103",
      "D:104",
      "D:105",
      "D:106",
      "D:107",
      "D:108",
      "D:109",
      "D:110",
      "D:111",
      "D:112",
      "D:113",
      "D:114",
      "D:115",
      "D:116",
      "D:117",
      "D:118",
      "D:119",
      "D:120",
      "D:121",
      "D:122",
      "D:123",
      "D:124",
      "D:125",
      "D:126",
      "D:127",
      "D:128",
      "D:129",
      "D:130",
      "D:131",
      "D:132",
      "D:133",
      "D:134",
      "D:135",
      "D:136",
      "D:137",
      "D:138",
      "D:139",
      "D:140",
      "D:141",
      "D:142",
      "D:143",
      "D:144",
      "D:145",
      "D:146",
      "D:147",
      "D:148",
      "D:149",
      "D:150",
      "D:151",
      "D:152",
      "D:153",
      "D:154",
      "D:155",
      "D:156",
      "D:157",
      "D:158",
      "D:159",
      "D:160",
      "D:161",
      "D:162",
      "D:163",
      "D:164",
      "D:165",
      "D:166",
      "D:167",
      "D:168",
      "D:169",
      "D:170",
      "D:171",
      "D:172",
      "D:173",
      "D:174",
      "D:175",
      "D:176",
      "D:177",
      "D:178",
      "D:179",
      "D:180",
      "D:181",
      "D:182",
      "D:183",
      "D:184",
      "D:185",
      "D:186",
      "D:187",
      "D:188",
      "D:189",
      "D:190",
      "D:191",
      "D:192",
      "D:193",
      "D:194",
      "D:195",
      "D:196",
      "D:197",
      "D:198",
      "D:199",
      "D:200",
      "D:201",
      "D:202",
      "D:203",
      "D:204",
      "D:205",
      "D:206",
      "D:207",
      "D:208",
      "D:209",
      "D:210",
      "D:211",
      "D:212",
      "D:213",
      "D:214",
      "D:215",
      "D:216",
      "D:217",
      "D:218",
      "D:219",
      "D:220",
      "D:221",
      "D:222",
      "D:223",
      "D:224",
      "D:225",
      "D:226",
      "D:227",
      "D:228",
      "D:229",
      "D:230",
      "D:231",
      "D:232",
      "D:233",
      "D:234",
      "D:235",
      "D:236",
      "D:237",
      "D:238",
      "D:239",
      "D:240",
      "D:241",
      "D:242",
      "D:243",
      "D:244",
      "D:245",
      "D:246",
      "D:247",
      "D:248",
      "D:249",
      "D:250",
      "D:251",
      "D:252",
      "D:253",
      "D:254",
      "D:255",
      "D:256",
      "D:257",
      "D:258",
      "D:259",
      "D:260",
      "D:261",
      "D:262",
      "D:263",
      "D:264",
      "D:265",
      "D:266",
      "D:267",
      "D:268",
      "D:269",
      "D:270",
      "D:271",
      "D:272",
      "D:273",
      "D:274",
      "D:275",
      "D:276",
      "D:277",
      "D:278",
      "D:279",
      "D:280",
      "D:281",
      "D:282",
      "D:283",
      "D:284",
      "D:285",
      "D:286",
      "D:287",
      "D:288",
      "D:289",
      "D:290",
      "D:291",
      "D:292",
      "D:293",
      "D:294",
      "D:295",
      "D:296",
      "D:297",
      "D:298",
      "D:299",
      "D:300",
      "D:301",
      "D:302",
      "D:303",
      "D:304",
      "D:305",
      "D:306",
      "D:307",
      "D:308",
      "D:309",
      "D:310",
      "D:311",
      "D:312",
      "D:313",
      "D:314",
      "D:315",
      "D:316",
      "D:317",
      "D:318",
      "D:319",
      "D:320",
      "D:321",
      "D:322",
      "D:323",
      "D:324",
      "D:325",
      "D:326",
      "D:327",
      "D:328",
      "D:329",
      "D:330",
      "D:331",
      "D:332",
      "D:333",
      "D:334",
      "D:335",
      "D:336",
      "D:337",
      "D:338",
      "D:339",
      "D:340",
      "D:341",
      "D:342",
      "D:343",
      "D:344",
      "D:345",
      "D:346",
      "D:347",
      "D:348",
      "D:349",
      "D:350",
      "D:351",
      "D:352",
      "D:353",
      "D:354",
      "D:355",
      "D:356",
      "D:357",
      "D:358",
      "D:359",
      "D:36",
      "D:360",
      "D:37",
      "D:38",
      "D:39",
      "D:40",
      "D:41",
      "D:42",
      "D:43",
      "D:44",
      "D:45",
      "D:46",
      "D:47",
      "D:48",
      "D:49",
      "D:50",
      "D:51",
      "D:52",
      "D:53",
      "D:54",
      "D:55",
      "D:56",
      "D:57",
      "D:58",
      "D:59",
      "D:60",
      "D:61",
      "D:62",
      "D:63",
      "D:64",
      "D:65",
      "D:66",
      "D:67",
      "D:68",
      "D:69",
      "D:70",
      "D:71",
      "D:72",
      "D:73",
      "D:74",
      "D:75",
      "D:76",
      "D:77",
      "D:78",
      "D:79",
      "D:80",
      "D:81",
      "D:82",
      "D:83",
      "D:84",
      "D:85",
      "D:86",
      "D:87",
      "D:88",
      "D:89",
      "D:90",
      "D:91",
      "D:92",
      "D:93",
      "D:94",
      "D:95",
      "D:96",
      "D:97",
      "D:98",
      "D:99"
    ],
    "A:42": [
      "A:100",
      "A:1000",
      "A:101",
      "A:102",
      "A:103",
      "A:104",
      "A:105",
      "A:106",
      "A:107",
      "A:108",
      "A:109",
      "A:110",
      "A:111",
      "A:112",
      "A:113",
      "A:114",
      "A:115",
      "A:116",
      "A:117",
      "A:118",
      "A:119",
      "A:120",
      "A:121",
      "A:122",
      "A:123",
      "A:124",
      "A:125",
      "A:126",
      "A:127",
      "A:128",
      "A:129",
      "A:130",
      "A:131",
      "A:132",
      "A:133",
      "A:134",
      "A:135",
      "A:136",
      "A:137",
      "A:138",
      "A:139",
      "A:140",
      "A:141",
      "A:142",
      "A:143",
      "A:144",
      "A:145",
      "A:146",
      "A:147",
      "A:148",
      "A:149",
      "A:150",
      "A:151",
      "A:152",
      "A:153",
      "A:154",
      "A:155",
      "A:156",
      "A:157",
      "A:158",
      "A:159",
      "A:160",
      "A:161",
      "A:162",
      "A:163",
      "A:164",
      "A:165",
      "A:166",
      "A:167",
      "A:168",
      "A:169",
      "A:170",
      "A:171",
      "A:172",
      "A:173",
      "A:174",
      "A:175",
      "A:176",
      "A:177",
      "A:178",
      "A:179",
      "A:180",
      "A:181",
      "A:182",
      "A:183",
      "A:184",
      "A:185",
      "A:186",
      "A:187",
      "A:188",
      "A:189",
      "A:190",
      "A:191",
      "A:192",
      "A:193",
      "A:194",
      "A:195",
      "A:196",
      "A:197",
      "A:198",
      "A:199",
      "A:200",
      "A:201",
      "A:202",
      "A:203",
      "A:204",
      "A:205",
      "A:206",
      "A:207",
      "A:208",
      "A:209",
      "A:210",
      "A:211",
      "A:212",
      "A:213",
      "A:214",
      "A:215",
      "A:216",
      "A:217",
      "A:218",
      "A:219",
      "A:220",
      "A:221",
      "A:222",
      "A:223",
      "A:224",
      "A:225",
      "A:226",
      "A:227",
      "A:228",
      "A:229",
      "A:230",
      "A:231",
      "A:232",
      "A:233",
      "A:234",
      "A:235",
      "A:236",
      "A:237",
      "A:238",
      "A:239",
      "A:240",
      "A:241",
      "A:242",
      "A:243",
      "A:244",
      "A:245",
      "A:246",
      "A:247",
      "A:248",
      "A:249",
      "A:250",
      "A:251",
      "A:252",
      "A:253",
      "A:254",
      "A:255",
      "A:256",
      "A:257",
      "A:258",
      "A:259",
      "A:260",
      "A:261",
      "A:262",
      "A:263",
      "A:264",
      "A:265",
      "A:266",
      "A:267",
      "A:268",
      "A:269",
      "A:270",
      "A:271",
      "A:272",
      "A:273",
      "A:274",
      "A:275",
      "A:276",
      "A:277",
      "A:278",
      "A:279",
      "A:280",
      "A:281",
      "A:282",
      "A:283",
      "A:284",
      "A:285",
      "A:286",
      "A:287",
      "A:288",
      "A:289",
      "A:290",
      "A:291",
      "A:292",
      "A:293",
      "A:294",
      "A:295",
      "A:296",
      "A:297",
      "A:298",
      "A:299",
      "A:300",
      "A:301",
      "A:302",
      "A:303",
      "A:304",
      "A:305",
      "A:306",
      "A:307",
      "A:308",
      "A:309",
      "A:310",
      "A:311",
      "A:312",
      "A:313",
      "A:314",
      "A:315",
      "A:316",
      "A:317",
      "A:318",
      "A:319",
      "A:320",
      "A:321",
      "A:322",
      "A:323",
      "A:324",
      "A:325",
      "A:326",
      "A:327",
      "A:328",
      "A:329",
      "A:330",
      "A:331",
      "A:332",
      "A:333",
      "A:334",
      "A:335",
      "A:336",
      "A:337",
      "A:338",
      "A:339",
      "A:340",
      "A:341",
      "A:342",
      "A:343",
      "A:344",
      "A:345",
      "A:346",
      "A:347",
      "A:348",
      "A:349",
      "A:350",
      "A:351",
      "A:352",
      "A:353",
      "A:354",
      "A:355",
      "A:356",
      "A:357",
      "A:358",
      "A:359",
      "A:36",
      "A:360",
      "A:37",
      "A:38",
      "A:39",
      "A:40",
      "A:41",
      "A:43",
      "A:44",
      "A:45",
      "A:46",
      "A:47",
      "A:48",
      "A:49",
      "A:50",
      "A:51",
      "A:52",
      "A:53",
      "A:54",
      "A:55",
      "A:56",
      "A:57",
      "A:58",
      "A:59",
      "A:60",
      "A:61",
      "A:62",
      "A:63",
      "A:64",
      "A:65",
      "A:66",
      "A:67",
      "A:68",
      "A:69",
      "A:70",
      "A:71",
      "A:72",
      "A:73",
      "A:74",
      "A:75",
      "A:76",
      "A:77",
      "A:78",
      "A:79",
      "A:80",
      "A:81",
      "A:82",
      "A:83",
      "A:84",
      "A:85",
      "A:86",
      "A:87",
      "A:88",
      "A:89",
      "A:90",
      "A:91",
      "A:92",
      "A:93",
      "A:94",
      "A:95",
      "A:96",
      "A:97",
      "A:98",
      "A:99",
      "B:100",
      "B:1001",
      "B:101",
      "B:102",
      "B:103",
      "B:104",
      "B:105",
      "B:106",
      "B:107",
      "B:108",
      "B:109",
      "B:110",
      "B:111",
      "B:112",
      "B:113",
      "B:114",
      "B:115",
      "B:116",
      "B:117",
      "B:118",
      "B:119",
      "B:120",
      "B:121",
      "B:122",
      "B:123",
      "B:124",
      "B:125",
      "B:126",
      "B:127",
      "B:128",
      "B:129",
      "B:130",
      "B:131",
      "B:132",
      "B:133",
      "B:134",
      "B:135",
      "B:136",
      "B:137",
      "B:138",
      "B:139",
      "B:140",
      "B:141",
      "B:142",
      "B:143",
      "B:144",
      "B:145",
      "B:146",
      "B:147",
      "B:148",
      "B:149",
      "B:150",
      "B:151",
      "B:152",
      "B:153",
      "B:154",
      "B:155",
      "B:156",
      "B:157",
      "B:158",
      "B:159",
      "B:160",
      "B:161",
      "B:162",
      "B:163",
      "B:164",
      "B:165",
      "B:166",
      "B:167",
      "B:168",
      "B:169",
      "B:170",
      "B:171",
      "B:172",
      "B:173",
      "B:174",
      "B:175",
      "B:176",
      "B:177",
      "B:178",
      "B:179",
      "B:180",
      "B:181",
      "B:182",
      "B:183",
      "B:184",
      "B:185",
      "B:186",
      "B:187",
      "B:188",
      "B:189",
      "B:190",
      "B:191",
      "B:192",
      "B:193",
      "B:194",
      "B:195",
      "B:196",
      "B:197",
      "B:198",
      "B:199",
      "B:200",
      "B:201",
      "B:202",
      "B:203",
      "B:204",
      "B:205",
      "B:206",
      "B:207",
      "B:208",
      "B:209",
      "B:210",
      "B:211",
      "B:212",
      "B:213",
      "B:214",
      "B:215",
      "B:216",
      "B:217",
      "B:218",
      "B:219",
      "B:220",
      "B:221",
      "B:222",
      "B:223",
      "B:224",
      "B:225",
      "B:226",
      "B:227",
      "B:228",
      "B:229",
      "B:230",
      "B:231",
      "B:232",
      "B:233",
      "B:234",
      "B:235",
      "B:236",
      "B:237",
      "B:238",
      "B:239",
      "B:240",
      "B:241",
      "B:242",
      "B:243",
      "B:244",
      "B:245",
      "B:246",
      "B:247",
      "B:248",
      "B:249",
      "B:250",
      "B:251",
      "B:252",
      "B:253",
      "B:254",
      "B:255",
      "B:256",
      "B:257",
      "B:258",
      "B:259",
      "B:260",
      "B:261",
      "B:262",
      "B:263",
      "B:264",
      "B:265",
      "B:266",
      "B:267",
      "B:268",
      "B:269",
      "B:270",
      "B:271",
      "B:272",
      "B:273",
      "B:274",
      "B:275",
      "B:276",
      "B:277",
      "B:278",
      "B:279",
      "B:280",
      "B:281",
      "B:282",
      "B:283",
      "B:284",
      "B:285",
      "B:286",
      "B:287",
      "B:288",
      "B:289",
      "B:290",
      "B:291",
      "B:292",
      "B:293",
      "B:294",
      "B:295",
      "B:296",
      "B:297",
      "B:298",
      "B:299",
      "B:300",
      "B:301",
      "B:302",
      "B:303",
      "B:304",
      "B:305",
      "B:306",
      "B:307",
      "B:308",
      "B:309",
      "B:310",
      "B:311",
      "B:312",
      "B:313",
      "B:314",
      "B:315",
      "B:316",
      "B:317",
      "B:318",
      "B:319",
      "B:320",
      "B:321",
      "B:322",
      "B:323",
      "B:324",
      "B:325",
      "B:326",
      "B:327",
      "B:328",
      "B:329",
      "B:330",
      "B:331",
      "B:332",
      "B:333",
      "B:334",
      "B:335",
      "B:336",
      "B:337",
      "B:338",
      "B:339",
      "B:340",
      "B:341",
      "B:342",
      "B:343",
      "B:344",
      "B:345",
      "B:346",
      "B:347",
      "B:348",
      "B:349",
      "B:350",
      "B:351",
      "B:352",
      "B:353",
      "B:354",
      "B:355",
      "B:356",
      "B:357",
      "B:358",
      "B:359",
      "B:36",
      "B:360",
      "B:37",
      "B:38",
      "B:39",
      "B:40",
      "B:41",
      "B:42",
      "B:43",
      "B:44",
      "B:45",
      "B:46",
      "B:47",
      "B:48",
      "B:49",
      "B:50",
      "B:51",
      "B:52",
      "B:53",
      "B:54",
      "B:55",
      "B:56",
      "B:57",
      "B:58",
      "B:59",
      "B:60",
      "B:61",
      "B:62",
      "B:63",
      "B:64",
      "B:65",
      "B:66",
      "B:67",
      "B:68",
      "B:69",
      "B:70",
      "B:71",
      "B:72",
      "B:73",
      "B:74",
      "B:75",
      "B:76",
      "B:77",
      "B:78",
      "B:79",
      "B:80",
      "B:81",
      "B:82",
      "B:83",
      "B:84",
      "B:85",
      "B:86",
      "B:87",
      "B:88",
      "B:89",
      "B:90",
      "B:91",
      "B:92",
      "B:93",
      "B:94",
      "B:95",
      "B:96",
      "B:97",
      "B:98",
      "B:99",
      "C:100",
      "C:1002",
      "C:101",
      "C:102",
      "C:103",
      "C:104",
      "C:105",
      "C:106",
      "C:107",
      "C:108",
      "C:109",
      "C:110",
      "C:111",
      "C:112",
      "C:113",
      "C:114",
      "C:115",
      "C:116",
      "C:117",
      "C:118",
      "C:119",
      "C:120",
      "C:121",
      "C:122",
      "C:123",
      "C:124",
      "C:125",
      "C:126",
      "C:127",
      "C:128",
      "C:129",
      "C:130",
      "C:131",
      "C:132",
      "C:133",
      "C:134",
      "C:135",
      "C:136",
      "C:137",
      "C:138",
      "C:139",
      "C:140",
      "C:141",
      "C:142",
      "C:143",
      "C:144",
      "C:145",
      "C:146",
      "C:147",
      "C:148",
      "C:149",
      "C:150",
      "C:151",
      "C:152",
      "C:153",
      "C:154",
      "C:155",
      "C:156",
      "C:157",
      "C:158",
      "C:159",
      "C:160",
      "C:161",
      "C:162",
      "C:163",
      "C:164",
      "C:165",
      "C:166",
      "C:167",
      "C:168",
      "C:169",
      "C:170",
      "C:171",
      "C:172",
      "C:173",
      "C:174",
      "C:175",
      "C:176",
      "C:177",
      "C:178",
      "C:179",
      "C:180",
      "C:181",
      "C:182",
      "C:183",
      "C:184",
      "C:185",
      "C:186",
      "C:187",
      "C:188",
      "C:189",
      "C:190",
      "C:191",
      "C:192",
      "C:193",
      "C:194",
      "C:195",
      "C:196",
      "C:197",
      "C:198",
      "C:199",
      "C:200",
      "C:201",
      "C:202",
      "C:203",
      "C:204",
      "C:205",
      "C:206",
      "C:207",
      "C:208",
      "C:209",
      "C:210",
      "C:211",
      "C:212",
      "C:213",
      "C:214",
      "C:215",
      "C:216",
      "C:217",
      "C:218",
      "C:219",
      "C:220",
      "C:221",
      "C:222",
      "C:223",
      "C:224",
      "C:225",
      "C:226",
      "C:227",
      "C:228",
      "C:229",
      "C:230",
      "C:231",
      "C:232",
      "C:233",
      "C:234",
      "C:235",
      "C:236",
      "C:237",
      "C:238",
      "C:239",
      "C:240",
      "C:241",
      "C:242",
      "C:243",
      "C:244",
      "C:245",
      "C:246",
      "C:247",
      "C:248",
      "C:249",
      "C:250",
      "C:251",
      "C:252",
      "C:253",
      "C:254",
      "C:255",
      "C:256",
      "C:257",
      "C:258",
      "C:259",
      "C:260",
      "C:261",
      "C:262",
      "C:263",
      "C:264",
      "C:265",
      "C:266",
      "C:267",
      "C:268",
      "C:269",
      "C:270",
      "C:271",
      "C:272",
      "C:273",
      "C:274",
      "C:275",
      "C:276",
      "C:277",
      "C:278",
      "C:279",
      "C:280",
      "C:281",
      "C:282",
      "C:283",
      "C:284",
      "C:285",
      "C:286",
      "C:287",
      "C:288",
      "C:289",
      "C:290",
      "C:291",
      "C:292",
      "C:293",
      "C:294",
      "C:295",
      "C:296",
      "C:297",
      "C:298",
      "C:299",
      "C:300",
      "C:301",
      "C:302",
      "C:303",
      "C:304",
      "C:305",
      "C:306",
      "C:307",
      "C:308",
      "C:309",
      "C:310",
      "C:311",
      "C:312",
      "C:313",
      "C:314",
      "C:315",
      "C:316",
      "C:317",
      "C:318",
      "C:319",
      "C:320",
      "C:321",
      "C:322",
      "C:323",
      "C:324",
      "C:325",
      "C:326",
      "C:327",
      "C:328",
      "C:329",
      "C:330",
      "C:331",
      "C:332",
      "C:333",
      "C:334",
      "C:335",
      "C:336",
      "C:337",
      "C:338",
      "C:339",
      "C:340",
      "C:341",
      "C:342",
      "C:343",
      "C:344",
      "C:345",
      "C:346",
      "C:347",
      "C:348",
      "C:349",
      "C:350",
      "C:351",
      "C:352",
      "C:353",
      "C:354",
      "C:355",
      "C:356",
      "C:357",
      "C:358",
      "C:359",
      "C:36",
      "C:360",
      "C:37",
      "C:38",
      "C:39",
      "C:40",
      "C:41",
      "C:42",
      "C:43",
      "C:44",
      "C:45",
      "C:46",
      "C:47",
      "C:48",
      "C:49",
      "C:50",
      "C:51",
      "C:52",
      "C:53",
      "C:54",
      "C:55",
      "C:56",
      "C:57",
      "C:58",
      "C:59",
      "C:60",
      "C:61",
      "C:62",
      "C:63",
      "C:64",
      "C:65",
      "C:66",
      "C:67",
      "C:68",
      "C:69",
      "C:70",
      "C:71",
      "C:72",
      "C:73",
      "C:74",
      "C:75",
      "C:76",
      "C:77",
      "C:78",
      "C:79",
      "C:80",
      "C:81",
      "C:82",
      "C:83",
      "C:84",
      "C:85",
      "C:86",
      "C:87",
      "C:88",
      "C:89",
      "C:90",
      "C:91",
      "C:92",
      "C:93",
      "C:94",
      "C:95",
      "C:96",
      "C:97",
      "C:98",
      "C:99",
      "D:100",
      "D:1003",
      "D:101",
      "D:102",
      "D:103",
      "D:104",
      "D:105",
      "D:106",
      "D:107",
      "D:108",
      "D:109",
      "D:110",
      "D:111",
      "D:112",
      "D:113",
      "D:114",
      "D:115",
      "D:116",
      "D:117",
      "D:118",
      "D:119",
      "D:120",
      "D:121",
      "D:122",
      "D:123",
      "D:124",
      "D:125",
      "D:126",
      "D:127",
      "D:128",
      "D:129",
      "D:130",
      "D:131",
      "D:132",
      "D:133",
      "D:134",
      "D:135",
      "D:136",
      "D:137",
      "D:138",
      "D:139",
      "D:140",
      "D:141",
      "D:142",
      "D:143",
      "D:144",
      "D:145",
      "D:146",
      "D:147",
      "D:148",
      "D:149",
      "D:150",
      "D:151",
      "D:152",
      "D:153",
      "D:154",
      "D:155",
      "D:156",
      "D:157",
      "D:158",
      "D:159",
      "D:160",
      "D:161",
      "D:162",
      "D:163",
      "D:164",
      "D:165",
      "D:166",
      "D:167",
      "D:168",
      "D:169",
      "D:170",
      "D:171",
      "D:172",
      "D:173",
      "D:174",
      "D:175",
      "D:176",
      "D:177",
      "D:178",
      "D:179",
      "D:180",
      "D:181",
      "D:182",
      "D:183",
      "D:184",
      "D:185",
      "D:186",
      "D:187",
      "D:188",
      "D:189",
      "D:190",
      "D:191",
      "D:192",
      "D:193",
      "D:194",
      "D:195",
      "D:196",
      "D:197",
      "D:198",
      "D:199",
      "D:200",
      "D:201",
      "D:202",
      "D:203",
      "D:204",
      "D:205",
      "D:206",
      "D:207",
      "D:208",
      "D:209",
      "D:210",
      "D:211",
      "D:212",
      "D:213",
      "D:214",
      "D:215",
      "D:216",
      "D:217",
      "D:218",
      "D:219",
      "D:220",
      "D:221",
      "D:222",
      "D:223",
      "D:224",
      "D:225",
      "D:226",
      "D:227",
      "D:228",
      "D:229",
      "D:230",
      "D:231",
      "D:232",
      "D:233",
      "D:234",
      "D:235",
      "D:236",
      "D:237",
      "D:238",
      "D:239",
      "D:240",
      "D:241",
      "D:242",
      "D:243",
      "D:244",
      "D:245",
      "D:246",
      "D:247",
      "D:248",
      "D:249",
      "D:250",
      "D:251",
      "D:252",
      "D:253",
      "D:254",
      "D:255",
      "D:256",
      "D:257",
      "D:258",
      "D:259",
      "D:260",
      "D:261",
      "D:262",
      "D:263",
      "D:264",
      "D:265",
      "D:266",
      "D:267",
      "D:268",
      "D:269",
      "D:270",
      "D:271",
      "D:272",
      "D:273",
      "D:274",
      "D:275",
      "D:276",
      "D:277",
      "D:278",
      "D:279",
      "D:280",
      "D:281",
      "D:282",
      "D:283",
      "D:284",
      "D:285",
      "D:286",
      "D:287",
      "D:288",
      "D:289",
      "D:290",
      "D:291",
      "D:292",
      "D:293",
      "D:294",
      "D:295",
      "D:296",
      "D:297",
      "D:298",
      "D:299",
      "D:300",
      "D:301",
      "D:302",
      "D:303",
      "D:304",
      "D:305",
      "D:306",
      "D:307",
      "D:308",
      "D:309",
      "D:310",
      "D:311",
      "D:312",
      "D:313",
      "D:314",
      "D:315",
      "D:316",
      "D:317",
      "D:318",
      "D:319",
      "D:320",
      "D:321",
      "D:322",
      "D:323",
      "D:324",
      "D:325",
      "D:326",
      "D:327",
      "D:328",
      "D:329",
      "D:330",
      "D:331",
      "D:332",
      "D:333",
      "D:334",
      "D:335",
      "D:336",
      "D:337",
      "D:338",
      "D:339",
      "D:340",
      "D:341",
      "D:342",
      "D:343",
      "D:344",
      "D:345",
      "D:346",
      "D:347",
      "D:348",
      "D:349",
      "D:350",
      "D:351",
      "D:352",
      "D:353",
      "D:354",
      "D:355",
      "D:356",
      "D:357",
      "D:358",
      "D:359",
      "D:36",
      "D:360",
      "D:37",
      "D:38",
      "D:39",
      "D:40",
      "D:41",
      "D:42",
      "D:43",
      "D:44",
      "D:45",
      "D:46",
      "D:47",
      "D:48",
      "D:49",
      "D:50",
      "D:51",
      "D:52",
      "D:53",
      "D:54",
      "D:55",
      "D:56",
      "D:57",
      "D:58",
      "D:59",
      "D:60",
      "D:61",
      "D:62",
      "D:63",
      "D:64",
      "D:65",
      "D:66",
      "D:67",
      "D:68",
      "D:69",
      "D:70",
      "D:71",
      "D:72",
      "D:73",
      "D:74",
      "D:75",
      "D:76",
      "D:77",
      "D:78",
      "D:79",
      "D:80",
      "D:81",
      "D:82",
      "D:83",
      "D:84",
      "D:85",
      "D:86",
      "D:87",
      "D:88",
      "D:89",
      "D:90",
      "D:91",
      "D:92",
      "D:93",
      "D:94",
      "D:95",
      "D:96",
      "D:97",
      "D:98",
      "D:99"
    ],
    "A:43": [
      "A:100",
      "A:1000",
      "A:101",
      "A:102",
      "A:103",
      "A:104",
      "A:105",
      "A:106",
      "A:107",
      "A:108",
      "A:109",
      "A:110",
      "A:111",
      "A:112",
      "A:113",
      "A:114",
      "A:115",
      "A:116",
      "A:117",
      "A:118",
      "A:119",
      "A:120",
      "A:121",
      "A:122",
      "A:123",
      "A:124",
      "A:125",
      "A:126",
      "A:127",
      "A:128",
      "A:129",
      "A:130",
      "A:131",
      "A:132",
      "A:133",
      "A:134",
      "A:135",
      "A:136",
      "A:137",
      "A:138",
      "A:139",
      "A:140",
      "A:141",
      "A:142",
      "A:143",
      "A:144",
      "A:145",
      "A:146",
      "A:147",
      "A:148",
      "A:149",
      "A:150",
      "A:151",
      "A:152",
      "A:153",
      "A:154",
      "A:155",
      "A:156",
      "A:157",
      "A:158",
      "A:159",
      "A:160",
      "A:161",
      "A:162",
      "A:163",
      "A:164",
      "A:165",
      "A:166",
      "A:167",
      "A:168",
      "A:169",
      "A:170",
      "A:171",
      "A:172",
      "A:173",
      "A:174",
      "A:175",
      "A:176",
      "A:177",
      "A:178",
      "A:179",
      "A:180",
      "A:181",
      "A:182",
      "A:183",
      "A:184",
      "A:185",
      "A:186",
      "A:187",
      "A:188",
      "A:189",
      "A:190",
      "A:191",
      "A:192",
      "A:193",
      "A:194",
      "A:195",
      "A:196",
      "A:197",
      "A:198",
      "A:199",
      "A:200",
      "A:201",
      "A:202",
      "A:203",
      "A:204",
      "A:205",
      "A:206",
      "A:207",
      "A:208",
      "A:209",
      "A:210",
      "A:211",
      "A:212",
      "A:213",
      "A:214",
      "A:215",
      "A:216",
      "A:217",
      "A:218",
      "A:219",
      "A:220",
      "A:221",
      "A:222",
      "A:223",
      "A:224",
      "A:225",
      "A:226",
      "A:227",
      "A:228",
      "A:229",
      "A:230",
      "A:231",
      "A:232",
      "A:233",
      "A:234",
      "A:235",
      "A:236",
      "A:237",
      "A:238",
      "A:239",
      "A:240",
      "A:241",
      "A:242",
      "A:243",
      "A:244",
      "A:245",
      "A:246",
      "A:247",
      "A:248",
      "A:249",
      "A:250",
      "A:251",
      "A:252",
      "A:253",
      "A:254",
      "A:255",
      "A:256",
      "A:257",
      "A:258",
      "A:259",
      "A:260",
      "A:261",
      "A:262",
      "A:263",
      "A:264",
      "A:265",
      "A:266",
      "A:267",
      "A:268",
      "A:269",
      "A:270",
      "A:271",
      "A:272",
      "A:273",
      "A:274",
      "A:275",
      "A:276",
      "A:277",
      "A:278",
      "A:279",
      "A:280",
      "A:281",
      "A:282",
      "A:283",
      "A:284",
      "A:285",
      "A:286",
      "A:287",
      "A:288",
      "A:289",
      "A:290",
      "A:291",
      "A:292",
      "A:293",
      "A:294",
      "A:295",
      "A:296",
      "A:297",
      "A:298",
      "A:299",
      "A:300",
      "A:301",
      "A:302",
      "A:303",
      "A:304",
      "A:305",
      "A:306",
      "A:307",
      "A:308",
      "A:309",
      "A:310",
      "A:311",
      "A:312",
      "A:313",
      "A:314",
      "A:315",
      "A:316",
      "A:317",
      "A:318",
      "A:319",
      "A:320",
      "A:321",
      "A:322",
      "A:323",
      "A:324",
      "A:325",
      "A:326",
      "A:327",
      "A:328",
      "A:329",
      "A:330",
      "A:331",
      "A:332",
      "A:333",
      "A:334",
      "A:335",
      "A:336",
      "A:337",
      "A:338",
      "A:339",
      "A:340",
      "A:341",
      "A:342",
      "A:343",
      "A:344",
      "A:345",
      "A:346",
      "A:347",
      "A:348",
      "A:349",
      "A:350",
      "A:351",
      "A:352",
      "A:353",
      "A:354",
      "A:355",
      "A:356",
      "A:357",
      "A:358",
      "A:359",
      "A:36",
      "A:360",
      "A:37",
      "A:38",
      "A:39",
      "A:40",
      "A:41",
      "A:42",
      "A:44",
      "A:45",
      "A:46",
      "A:47",
      "A:48",
      "A:49",
      "A:50",
      "A:51",
      "A:52",
      "A:53",
      "A:54",
      "A:55",
      "A:56",
      "A:57",
      "A:58",
      "A:59",
      "A:60",
      "A:61",
      "A:62",
      "A:63",
      "A:64",
      "A:65",
      "A:66",
      "A:67",
      "A:68",
      "A:69",
      "A:70",
      "A:71",
      "A:72",
      "A:73",
      "A:74",
      "A:75",
      "A:76",
      "A:77",
      "A:78",
      "A:79",
      "A:80",
      "A:81",
      "A:82",
      "A:83",
      "A:84",
      "A:85",
      "A:86",
      "A:87",
      "A:88",
      "A:89",
      "A:90",
      "A:91",
      "A:92",
      "A:93",
      "A:94",
      "A:95",
      "A:96",
      "A:97",
      "A:98",
      "A:99",
      "B:100",
      "B:1001",
      "B:101",
      "B:102",
      "B:103",
      "B:104",
      "B:105",
      "B:106",
      "B:107",
      "B:108",
      "B:109",
      "B:110",
      "B:111",
      "B:112",
      "B:113",
      "B:114",
      "B:115",
      "B:116",
      "B:117",
      "B:118",
      "B:119",
      "B:120",
      "B:121",
      "B:122",
      "B:123",
      "B:124",
      "B:125",
      "B:126",
      "B:127",
      "B:128",
      "B:129",
      "B:130",
      "B:131",
      "B:132",
      "B:133",
      "B:134",
      "B:135",
      "B:136",
      "B:137",
      "B:138",
      "B:139",
      "B:140",
      "B:141",
      "B:142",
      "B:143",
      "B:144",
      "B:145",
      "B:146",
      "B:147",
      "B:148",
      "B:149",
      "B:150",
      "B:151",
      "B:152",
      "B:153",
      "B:154",
      "B:155",
      "B:156",
      "B:157",
      "B:158",
      "B:159",
      "B:160",
      "B:161",
      "B:162",
      "B:163",
      "B:164",
      "B:165",
      "B:166",
      "B:167",
      "B:168",
      "B:169",
      "B:170",
      "B:171",
      "B:172",
      "B:173",
      "B:174",
      "B:175",
      "B:176",
      "B:177",
      "B:178",
      "B:179",
      "B:180",
      "B:181",
      "B:182",
      "B:183",
      "B:184",
      "B:185",
      "B:186",
      "B:187",
      "B:188",
      "B:189",
      "B:190",
      "B:191",
      "B:192",
      "B:193",
      "B:194",
      "B:195",
      "B:196",
      "B:197",
      "B:198",
      "B:199",
      "B:200",
      "B:201",
      "B:202",
      "B:203",
      "B:204",
      "B:205",
      "B:206",
      "B:207",
      "B:208",
      "B:209",
      "B:210",
      "B:211",
      "B:212",
      "B:213",
      "B:214",
      "B:215",
      "B:216",
      "B:217",
      "B:218",
      "B:219",
      "B:220",
      "B:221",
      "B:222",
      "B:223",
      "B:224",
      "B:225",
      "B:226",
      "B:227",
      "B:228",
      "B:229",
      "B:230",
      "B:231",
      "B:232",
      "B:233",
      "B:234",
      "B:235",
      "B:236",
      "B:237",
      "B:238",
      "B:239",
      "B:240",
      "B:241",
      "B:242",
      "B:243",
      "B:244",
      "B:245",
      "B:246",
      "B:247",
      "B:248",
      "B:249",
      "B:250",
      "B:251",
      "B:252",
      "B:253",
      "B:254",
      "B:255",
      "B:256",
      "B:257",
      "B:258",
      "B:259",
      "B:260",
      "B:261",
      "B:262",
      "B:263",
      "B:264",
      "B:265",
      "B:266",
      "B:267",
      "B:268",
      "B:269",
      "B:270",
      "B:271",
      "B:272",
      "B:273",
      "B:274",
      "B:275",
      "B:276",
      "B:277",
      "B:278",
      "B:279",
      "B:280",
      "B:281",
      "B:282",
      "B:283",
      "B:284",
      "B:285",
      "B:286",
      "B:287",
      "B:288",
      "B:289",
      "B:290",
      "B:291",
      "B:292",
      "B:293",
      "B:294",
      "B:295",
      "B:296",
      "B:297",
      "B:298",
      "B:299",
      "B:300",
      "B:301",
      "B:302",
      "B:303",
      "B:304",
      "B:305",
      "B:306",
      "B:307",
      "B:308",
      "B:309",
      "B:310",
      "B:311",
      "B:312",
      "B:313",
      "B:314",
      "B:315",
      "B:316",
      "B:317",
      "B:318",
      "B:319",
      "B:320",
      "B:321",
      "B:322",
      "B:323",
      "B:324",
      "B:325",
      "B:326",
      "B:327",
      "B:328",
      "B:329",
      "B:330",
      "B:331",
      "B:332",
      "B:333",
      "B:334",
      "B:335",
      "B:336",
      "B:337",
      "B:338",
      "B:339",
      "B:340",
      "B:341",
      "B:342",
      "B:343",
      "B:344",
      "B:345",
      "B:346",
      "B:347",
      "B:348",
      "B:349",
      "B:350",
      "B:351",
      "B:352",
      "B:353",
      "B:354",
      "B:355",
      "B:356",
      "B:357",
      "B:358",
      "B:359",
      "B:36",
      "B:360",
      "B:37",
      "B:38",
      "B:39",
      "B:40",
      "B:41",
      "B:42",
      "B:43",
      "B:44",
      "B:45",
      "B:46",
      "B:47",
      "B:48",
      "B:49",
      "B:50",
      "B:51",
      "B:52",
      "B:53",
      "B:54",
      "B:55",
      "B:56",
      "B:57",
      "B:58",
      "B:59",
      "B:60",
      "B:61",
      "B:62",
      "B:63",
      "B:64",
      "B:65",
      "B:66",
      "B:67",
      "B:68",
      "B:69",
      "B:70",
      "B:71",
      "B:72",
      "B:73",
      "B:74",
      "B:75",
      "B:76",
      "B:77",
      "B:78",
      "B:79",
      "B:80",
      "B:81",
      "B:82",
      "B:83",
      "B:84",
      "B:85",
      "B:86",
      "B:87",
      "B:88",
      "B:89",
      "B:90",
      "B:91",
      "B:92",
      "B:93",
      "B:94",
      "B:95",
      "B:96",
      "B:97",
      "B:98",
      "B:99",
      "C:100",
      "C:1002",
      "C:101",
      "C:102",
      "C:103",
      "C:104",
      "C:105",
      "C:106",
      "C:107",
      "C:108",
      "C:109",
      "C:110",
      "C:111",
      "C:112",
      "C:113",
      "C:114",
      "C:115",
      "C:116",
      "C:117",
      "C:118",
      "C:119",
      "C:120",
      "C:121",
      "C:122",
      "C:123",
      "C:124",
      "C:125",
      "C:126",
      "C:127",
      "C:128",
      "C:129",
      "C:130",
      "C:131",
      "C:132",
      "C:133",
      "C:134",
      "C:135",
      "C:136",
      "C:137",
      "C:138",
      "C:139",
      "C:140",
      "C:141",
      "C:142",
      "C:143",
      "C:144",
      "C:145",
      "C:146",
      "C:147",
      "C:148",
      "C:149",
      "C:150",
      "C:151",
      "C:152",
      "C:153",
      "C:154",
      "C:155",
      "C:156",
      "C:157",
      "C:158",
      "C:159",
      "C:160",
      "C:161",
      "C:162",
      "C:163",
      "C:164",
      "C:165",
      "C:166",
      "C:167",
      "C:168",
      "C:169",
      "C:170",
      "C:171",
      "C:172",
      "C:173",
      "C:174",
      "C:175",
      "C:176",
      "C:177",
      "C:178",
      "C:179",
      "C:180",
      "C:181",
      "C:182",
      "C:183",
      "C:184",
      "C:185",
      "C:186",
      "C:187",
      "C:188",
      "C:189",
      "C:190",
      "C:191",
      "C:192",
      "C:193",
      "C:194",
      "C:195",
      "C:196",
      "C:197",
      "C:198",
      "C:199",
      "C:200",
      "C:201",
      "C:202",
      "C:203",
      "C:204",
      "C:205",
      "C:206",
      "C:207",
      "C:208",
      "C:209",
      "C:210",
      "C:211",
      "C:212",
      "C:213",
      "C:214",
      "C:215",
      "C:216",
      "C:217",
      "C:218",
      "C:219",
      "C:220",
      "C:221",
      "C:222",
      "C:223",
      "C:224",
      "C:225",
      "C:226",
      "C:227",
      "C:228",
      "C:229",
      "C:230",
      "C:231",
      "C:232",
      "C:233",
      "C:234",
      "C:235",
      "C:236",
      "C:237",
      "C:238",
      "C:239",
      "C:240",
      "C:241",
      "C:242",
      "C:243",
      "C:244",
      "C:245",
      "C:246",
      "C:247",
      "C:248",
      "C:249",
      "C:250",
      "C:251",
      "C:252",
      "C:253",
      "C:254",
      "C:255",
      "C:256",
      "C:257",
      "C:258",
      "C:259",
      "C:260",
      "C:261",
      "C:262",
      "C:263",
      "C:264",
      "C:265",
      "C:266",
      "C:267",
      "C:268",
      "C:269",
      "C:270",
      "C:271",
      "C:272",
      "C:273",
      "C:274",
      "C:275",
      "C:276",
      "C:277",
      "C:278",
      "C:279",
      "C:280",
      "C:281",
      "C:282",
      "C:283",
      "C:284",
      "C:285",
      "C:286",
      "C:287",
      "C:288",
      "C:289",
      "C:290",
      "C:291",
      "C:292",
      "C:293",
      "C:294",
      "C:295",
      "C:296",
      "C:297",
      "C:298",
      "C:299",
      "C:300",
      "C:301",
      "C:302",
      "C:303",
      "C:304",
      "C:305",
      "C:306",
      "C:307",
      "C:308",
      "C:309",
      "C:310",
      "C:311",
      "C:312",
      "C:313",
      "C:314",
      "C:315",
      "C:316",
      "C:317",
      "C:318",
      "C:319",
      "C:320",
      "C:321",
      "C:322",
      "C:323",
      "C:324",
      "C:325",
      "C:326",
      "C:327",
      "C:328",
      "C:329",
      "C:330",
      "C:331",
      "C:332",
      "C:333",
      "C:334",
      "C:335",
      "C:336",
      "C:337",
      "C:338",
      "C:339",
      "C:340",
      "C:341",
      "C:342",
      "C:343",
      "C:344",
      "C:345",
      "C:346",
      "C:347",
      "C:348",
      "C:349",
      "C:350",
      "C:351",
      "C:352",
      "C:353",
      "C:354",
      "C:355",
      "C:356",
      "C:357",
      "C:358",
      "C:359",
      "C:36",
      "C:360",
      "C:37",
      "C:38",
      "C:39",
      "C:40",
      "C:41",
      "C:42",
      "C:43",
      "C:44",
      "C:45",
      "C:46",
      "C:47",
      "C:48",
      "C:49",
      "C:50",
      "C:51",
      "C:52",
      "C:53",
      "C:54",
      "C:55",
      "C:56",
      "C:57",
      "C:58",
      "C:59",
      "C:60",
      "C:61",
      "C:62",
      "C:63",
      "C:64",
      "C:65",
      "C:66",
      "C:67",
      "C:68",
      "C:69",
      "C:70",
      "C:71",
      "C:72",
      "C:73",
      "C:74",
      "C:75",
      "C:76",
      "C:77",
      "C:78",
      "C:79",
      "C:80",
      "C:81",
      "C:82",
      "C:83",
      "C:84",
      "C:85",
      "C:86",
      "C:87",
      "C:88",
      "C:89",
      "C:90",
      "C:91",
      "C:92",
      "C:93",
      "C:94",
      "C:95",
      "C:96",
      "C:97",
      "C:98",
      "C:99",
      "D:100",
      "D:1003",
      "D:101",
      "D:102",
      "D:103",
      "D:104",
      "D:105",
      "D:106",
      "D:107",
      "D:108",
      "D:109",
      "D:110",
      "D:111",
      "D:112",
      "D:113",
      "D:114",
      "D:115",
      "D:116",
      "D:117",
      "D:118",
      "D:119",
      "D:120",
      "D:121",
      "D:122",
      "D:123",
      "D:124",
      "D:125",
      "D:126",
      "D:127",
      "D:128",
      "D:129",
      "D:130",
      "D:131",
      "D:132",
      "D:133",
      "D:134",
      "D:135",
      "D:136",
      "D:137",
      "D:138",
      "D:139",
      "D:140",
      "D:141",
      "D:142",
      "D:143",
      "D:144",
      "D:145",
      "D:146",
      "D:147",
      "D:148",
      "D:149",
      "D:150",
      "D:151",
      "D:152",
      "D:153",
      "D:154",
      "D:155",
      "D:156",
      "D:157",
      "D:158",
      "D:159",
      "D:160",
      "D:161",
      "D:162",
      "D:163",
      "D:164",
      "D:165",
      "D:166",
      "D:167",
      "D:168",
      "D:169",
      "D:170",
      "D:171",
      "D:172",
      "D:173",
      "D:174",
      "D:175",
      "D:176",
      "D:177",
      "D:178",
      "D:179",
      "D:180",
      "D:181",
      "D:182",
      "D:183",
      "D:184",
      "D:185",
      "D:186",
      "D:187",
      "D:188",
      "D:189",
      "D:190",
      "D:191",
      "D:192",
      "D:193",
      "D:194",
      "D:195",
      "D:196",
      "D:197",
      "D:198",
      "D:199",
      "D:200",
      "D:201",
      "D:202",
      "D:203",
      "D:204",
      "D:205",
      "D:206",
      "D:207",
      "D:208",
      "D:209",
      "D:210",
      "D:211",
      "D:212",
      "D:213",
      "D:214",
      "D:215",
      "D:216",
      "D:217",
      "D:218",
      "D:219",
      "D:220",
      "D:221",
      "D:222",
      "D:223",
      "D:224",
      "D:225",
      "D:226",
      "D:227",
      "D:228",
      "D:229",
      "D:230",
      "D:231",
      "D:232",
      "D:233",
      "D:234",
      "D:235",
      "D:236",
      "D:237",
      "D:238",
      "D:239",
      "D:240",
      "D:241",
      "D:242",
      "D:243",
      "D:244",
      "D:245",
      "D:246",
      "D:247",
      "D:248",
      "D:249",
      "D:250",
      "D:251",
      "D:252",
      "D:253",
      "D:254",
      "D:255",
      "D:256",
      "D:257",
      "D:258",
      "D:259",
      "D:260",
      "D:261",
      "D:262",
      "D:263",
      "D:264",
      "D:265",
      "D:266",
      "D:267",
      "D:268",
      "D:269",
      "D:270",
      "D:271",
      "D:272",
      "D:273",
      "D:274",
      "D:275",
      "D:276",
      "D:277",
      "D:278",
      "D:279",
      "D:280",
      "D:281",
      "D:282",
      "D:283",
      "D:284",
      "D:285",
      "D:286",
      "D:287",
      "D:288",
      "D:289",
      "D:290",
      "D:291",
      "D:292",
      "D:293",
      "D:294",
      "D:295",
      "D:296",
      "D:297",
      "D:298",
      "D:299",
      "D:300",
      "D:301",
      "D:302",
      "D:303",
      "D:304",
      "D:305",
      "D:306",
      "D:307",
      "D:308",
      "D:309",
      "D:310",
      "D:311",
      "D:312",
      "D:313",
      "D:314",
      "D:315",
      "D:316",
      "D:317",
      "D:318",
      "D:319",
      "D:320",
      "D:321",
      "D:322",
      "D:323",
      "D:324",
      "D:325",
      "D:326",
      "D:327",
      "D:328",
      "D:329",
      "D:330",
      "D:331",
      "D:332",
      "D:333",
      "D:334",
      "D:335",
      "D:336",
      "D:337",
      "D:338",
      "D:339",
      "D:340",
      "D:341",
      "D:342",
      "D:343",
      "D:344",
      "D:345",
      "D:346",
      "D:347",
      "D:348",
      "D:349",
      "D:350",
      "D:351",
      "D:352",
      "D:353",
      "D:354",
      "D:355",
      "D:356",
      "D:357",
      "D:358",
      "D:359",
      "D:36",
      "D:360",
      "D:37",
      "D:38",
      "D:39",
      "D:40",
      "D:41",
      "D:42",
      "D:43",
      "D:44",
      "D:45",
      "D:46",
      "D:47",
      "D:48",
      "D:49",
      "D:50",
      "D:51",
      "D:52",
      "D:53",
      "D:54",
      "D:55",
      "D:56",
      "D:57",
      "D:58",
      "D:59",
      "D:60",
      "D:61",
      "D:62",
      "D:63",
      "D:64",
      "D:65",
      "D:66",
      "D:67",
      "D:68",
      "D:69",
      "D:70",
      "D:71",
      "D:72",
      "D:73",
      "D:74",
      "D:75",
      "D:76",
      "D:77",
      "D:78",
      "D:79",
      "D:80",
      "D:81",
      "D:82",
      "D:83",
      "D:84",
      "D:85",
      "D:86",
      "D:87",
      "D:88",
      "D:89",
      "D:90",
      "D:91",
      "D:92",
      "D:93",
      "D:94",
      "D:95",
      "D:96",
      "D:97",
      "D:98",
      "D:99"
    ],
    "A:44": [
      "A:100",
      "A:1000",
      "A:101",
      "A:102",
      "A:103",
      "A:104",
      "A:105",
      "A:106",
      "A:107",
      "A:108",
      "A:109",
      "A:110",
      "A:111",
      "A:112",
      "A:113",
      "A:114",
      "A:115",
      "A:116",
      "A:117",
      "A:118",
      "A:119",
      "A:120",
      "A:121",
      "A:122",
      "A:123",
      "A:124",
      "A:125",
      "A:126",
      "A:127",
      "A:128",
      "A:129",
      "A:130",
      "A:131",
      "A:132",
      "A:133",
      "A:134",
      "A:135",
      "A:136",
      "A:137",
      "A:138",
      "A:139",
      "A:140",
      "A:141",
      "A:142",
      "A:143",
      "A:144",
      "A:145",
      "A:146",
      "A:147",
      "A:148",
      "A:149",
      "A:150",
      "A:151",
      "A:152",
      "A:153",
      "A:154",
      "A:155",
      "A:156",
      "A:157",
      "A:158",
      "A:159",
      "A:160",
      "A:161",
      "A:162",
      "A:163",
      "A:164",
      "A:165",
      "A:166",
      "A:167",
      "A:168",
      "A:169",
      "A:170",
      "A:171",
      "A:172",
      "A:173",
      "A:174",
      "A:175",
      "A:176",
      "A:177",
      "A:178",
      "A:179",
      "A:180",
      "A:181",
      "A:182",
      "A:183",
      "A:184",
      "A:185",
      "A:186",
      "A:187",
      "A:188",
      "A:189",
      "A:190",
      "A:191",
      "A:192",
      "A:193",
      "A:194",
      "A:195",
      "A:196",
      "A:197",
      "A:198",
      "A:199",
      "A:200",
      "A:201",
      "A:202",
      "A:203",
      "A:204",
      "A:205",
      "A:206",
      "A:207",
      "A:208",
      "A:209",
      "A:210",
      "A:211",
      "A:212",
      "A:213",
      "A:214",
      "A:215",
      "A:216",
      "A:217",
      "A:218",
      "A:219",
      "A:220",
      "A:221",
      "A:222",
      "A:223",
      "A:224",
      "A:225",
      "A:226",
      "A:227",
      "A:228",
      "A:229",
      "A:230",
      "A:231",
      "A:232",
      "A:233",
      "A:234",
      "A:235",
      "A:236",
      "A:237",
      "A:238",
      "A:239",
      "A:240",
      "A:241",
      "A:242",
      "A:243",
      "A:244",
      "A:245",
      "A:246",
      "A:247",
      "A:248",
      "A:249",
      "A:250",
      "A:251",
      "A:252",
      "A:253",
      "A:254",
      "A:255",
      "A:256",
      "A:257",
      "A:258",
      "A:259",
      "A:260",
      "A:261",
      "A:262",
      "A:263",
      "A:264",
      "A:265",
      "A:266",
      "A:267",
      "A:268",
      "A:269",
      "A:270",
      "A:271",
      "A:272",
      "A:273",
      "A:274",
      "A:275",
      "A:276",
      "A:277",
      "A:278",
      "A:279",
      "A:280",
      "A:281",
      "A:282",
      "A:283",
      "A:284",
      "A:285",
      "A:286",
      "A:287",
      "A:288",
      "A:289",
      "A:290",
      "A:291",
      "A:292",
      "A:293",
      "A:294",
      "A:295",
      "A:296",
      "A:297",
      "A:298",
      "A:299",
      "A:300",
      "A:301",
      "A:302",
      "A:303",
      "A:304",
      "A:305",
      "A:306",
      "A:307",
      "A:308",
      "A:309",
      "A:310",
      "A:311",
      "A:312",
      "A:313",
      "A:314",
      "A:315",
      "A:316",
      "A:317",
      "A:318",
      "A:319",
      "A:320",
      "A:321",
      "A:322",
      "A:323",
      "A:324",
      "A:325",
      "A:326",
      "A:327",
      "A:328",
      "A:329",
      "A:330",
      "A:331",
      "A:332",
      "A:333",
      "A:334",
      "A:335",
      "A:336",
      "A:337",
      "A:338",
      "A:339",
      "A:340",
      "A:341",
      "A:342",
      "A:343",
      "A:344",
      "A:345",
      "A:346",
      "A:347",
      "A:348",
      "A:349",
      "A:350",
      "A:351",
      "A:352",
      "A:353",
      "A:354",
      "A:355",
      "A:356",
      "A:357",
      "A:358",
      "A:359",
      "A:36",
      "A:360",
      "A:37",
      "A:38",
      "A:39",
      "A:40",
      "A:41",
      "A:42",
      "A:43",
      "A:45",
      "A:46",
      "A:47",
      "A:48",
      "A:49",
      "A:50",
      "A:51",
      "A:52",
      "A:53",
      "A:54",
      "A:55",
      "A:56",
      "A:57",
      "A:58",
      "A:59",
      "A:60",
      "A:61",
      "A:62",
      "A:63",
      "A:64",
      "A:65",
      "A:66",
      "A:67",
      "A:68",
      "A:69",
      "A:70",
      "A:71",
      "A:72",
      "A:73",
      "A:74",
      "A:75",
      "A:76",
      "A:77",
      "A:78",
      "A:79",
      "A:80",
      "A:81",
      "A:82",
      "A:83",
      "A:84",
      "A:85",
      "A:86",
      "A:87",
      "A:88",
      "A:89",
      "A:90",
      "A:91",
      "A:92",
      "A:93",
      "A:94",
      "A:95",
      "A:96",
      "A:97",
      "A:98",
      "A:99",
      "B:100",
      "B:1001",
      "B:101",
      "B:102",
      "B:103",
      "B:104",
      "B:105",
      "B:106",
      "B:107",
      "B:108",
      "B:109",
      "B:110",
      "B:111",
      "B:112",
      "B:113",
      "B:114",
      "B:115",
      "B:116",
      "B:117",
      "B:118",
      "B:119",
      "B:120",
      "B:121",
      "B:122",
      "B:123",
      "B:124",
      "B:125",
      "B:126",
      "B:127",
      "B:128",
      "B:129",
      "B:130",
      "B:131",
      "B:132",
      "B:133",
      "B:134",
      "B:135",
      "B:136",
      "B:137",
      "B:138",
      "B:139",
      "B:140",
      "B:141",
      "B:142",
      "B:143",
      "B:144",
      "B:145",
      "B:146",
      "B:147",
      "B:148",
      "B:149",
      "B:150",
      "B:151",
      "B:152",
      "B:153",
      "B:154",
      "B:155",
      "B:156",
      "B:157",
      "B:158",
      "B:159",
      "B:160",
      "B:161",
      "B:162",
      "B:163",
      "B:164",
      "B:165",
      "B:166",
      "B:167",
      "B:168",
      "B:169",
      "B:170",
      "B:171",
      "B:172",
      "B:173",
      "B:174",
      "B:175",
      "B:176",
      "B:177",
      "B:178",
      "B:179",
      "B:180",
      "B:181",
      "B:182",
      "B:183",
      "B:184",
      "B:185",
      "B:186",
      "B:187",
      "B:188",
      "B:189",
      "B:190",
      "B:191",
      "B:192",
      "B:193",
      "B:194",
      "B:195",
      "B:196",
      "B:197",
      "B:198",
      "B:199",
      "B:200",
      "B:201",
      "B:202",
      "B:203",
      "B:204",
      "B:205",
      "B:206",
      "B:207",
      "B:208",
      "B:209",
      "B:210",
      "B:211",
      "B:212",
      "B:213",
      "B:214",
      "B:215",
      "B:216",
      "B:217",
      "B:218",
      "B:219",
      "B:220",
      "B:221",
      "B:222",
      "B:223",
      "B:224",
      "B:225",
      "B:226",
      "B:227",
      "B:228",
      "B:229",
      "B:230",
      "B:231",
      "B:232",
      "B:233",
      "B:234",
      "B:235",
      "B:236",
      "B:237",
      "B:238",
      "B:239",
      "B:240",
      "B:241",
      "B:242",
      "B:243",
      "B:244",
      "B:245",
      "B:246",
      "B:247",
      "B:248",
      "B:249",
      "B:250",
      "B:251",
      "B:252",
      "B:253",
      "B:254",
      "B:255",
      "B:256",
      "B:257",
      "B:258",
      "B:259",
      "B:260",
      "B:261",
      "B:262",
      "B:263",
      "B:264",
      "B:265",
      "B:266",
      "B:267",
      "B:268",
      "B:269",
      "B:270",
      "B:271",
      "B:272",
      "B:273",
      "B:274",
      "B:275",
      "B:276",
      "B:277",
      "B:278",
      "B:279",
      "B:280",
      "B:281",
      "B:282",
      "B:283",
      "B:284",
      "B:285",
      "B:286",
      "B:287",
      "B:288",
      "B:289",
      "B:290",
      "B:291",
      "B:292",
      "B:293",
      "B:294",
      "B:295",
      "B:296",
      "B:297",
      "B:298",
      "B:299",
      "B:300",
      "B:301",
      "B:302",
      "B:303",
      "B:304",
      "B:305",
      "B:306",
      "B:307",
      "B:308",
      "B:309",
      "B:310",
      "B:311",
      "B:312",
      "B:313",
      "B:314",
      "B:315",
      "B:316",
      "B:317",
      "B:318",
      "B:319",
      "B:320",
      "B:321",
      "B:322",
      "B:323",
      "B:324",
      "B:325",
      "B:326",
      "B:327",
      "B:328",
      "B:329",
      "B:330",
      "B:331",
      "B:332",
      "B:333",
      "B:334",
      "B:335",
      "B:336",
      "B:337",
      "B:338",
      "B:339",
      "B:340",
      "B:341",
      "B:342",
      "B:343",
      "B:344",
      "B:345",
      "B:346",
      "B:347",
      "B:348",
      "B:349",
      "B:350",
      "B:351",
      "B:352",
      "B:353",
      "B:354",
      "B:355",
      "B:356",
      "B:357",
      "B:358",
      "B:359",
      "B:36",
      "B:360",
      "B:37",
      "B:38",
      "B:39",
      "B:40",
      "B:41",
      "B:42",
      "B:43",
      "B:44",
      "B:45",
      "B:46",
      "B:47",
      "B:48",
      "B:49",
      "B:50",
      "B:51",
      "B:52",
      "B:53",
      "B:54",
      "B:55",
      "B:56",
      "B:57",
      "B:58",
      "B:59",
      "B:60",
      "B:61",
      "B:62",
      "B:63",
      "B:64",
      "B:65",
      "B:66",
      "B:67",
      "B:68",
      "B:69",
      "B:70",
      "B:71",
      "B:72",
      "B:73",
      "B:74",
      "B:75",
      "B:76",
      "B:77",
      "B:78",
      "B:79",
      "B:80",
      "B:81",
      "B:82",
      "B:83",
      "B:84",
      "B:85",
      "B:86",
      "B:87",
      "B:88",
      "B:89",
      "B:90",
      "B:91",
      "B:92",
      "B:93",
      "B:94",
      "B:95",
      "B:96",
      "B:97",
      "B:98",
      "B:99",
      "C:100",
      "C:1002",
      "C:101",
      "C:102",
      "C:103",
      "C:104",
      "C:105",
      "C:106",
      "C:107",
      "C:108",
      "C:109",
      "C:110",
      "C:111",
      "C:112",
      "C:113",
      "C:114",
      "C:115",
      "C:116",
      "C:117",
      "C:118",
      "C:119",
      "C:120",
      "C:121",
      "C:122",
      "C:123",
      "C:124",
      "C:125",
      "C:126",
      "C:127",
      "C:128",
      "C:129",
      "C:130",
      "C:131",
      "C:132",
      "C:133",
      "C:134",
      "C:135",
      "C:136",
      "C:137",
      "C:138",
      "C:139",
      "C:140",
      "C:141",
      "C:142",
      "C:143",
      "C:144",
      "C:145",
      "C:146",
      "C:147",
      "C:148",
      "C:149",
      "C:150",
      "C:151",
      "C:152",
      "C:153",
      "C:154",
      "C:155",
      "C:156",
      "C:157",
      "C:158",
      "C:159",
      "C:160",
      "C:161",
      "C:162",
      "C:163",
      "C:164",
      "C:165",
      "C:166",
      "C:167",
      "C:168",
      "C:169",
      "C:170",
      "C:171",
      "C:172",
      "C:173",
      "C:174",
      "C:175",
      "C:176",
      "C:177",
      "C:178",
      "C:179",
      "C:180",
      "C:181",
      "C:182",
      "C:183",
      "C:184",
      "C:185",
      "C:186",
      "C:187",
      "C:188",
      "C:189",
      "C:190",
      "C:191",
      "C:192",
      "C:193",
      "C:194",
      "C:195",
      "C:196",
      "C:197",
      "C:198",
      "C:199",
      "C:200",
      "C:201",
      "C:202",
      "C:203",
      "C:204",
      "C:205",
      "C:206",
      "C:207",
      "C:208",
      "C:209",
      "C:210",
      "C:211",
      "C:212",
      "C:213",
      "C:214",
      "C:215",
      "C:216",
      "C:217",
      "C:218",
      "C:219",
      "C:220",
      "C:221",
      "C:222",
      "C:223",
      "C:224",
      "C:225",
      "C:226",
      "C:227",
      "C:228",
      "C:229",
      "C:230",
      "C:231",
      "C:232",
      "C:233",
      "C:234",
      "C:235",
      "C:236",
      "C:237",
      "C:238",
      "C:239",
      "C:240",
      "C:241",
      "C:242",
      "C:243",
      "C:244",
      "C:245",
      "C:246",
      "C:247",
      "C:248",
      "C:249",
      "C:250",
      "C:251",
      "C:252",
      "C:253",
      "C:254",
      "C:255",
      "C:256",
      "C:257",
      "C:258",
      "C:259",
      "C:260",
      "C:261",
      "C:262",
      "C:263",
      "C:264",
      "C:265",
      "C:266",
      "C:267",
      "C:268",
      "C:269",
      "C:270",
      "C:271",
      "C:272",
      "C:273",
      "C:274",
      "C:275",
      "C:276",
      "C:277",
      "C:278",
      "C:279",
      "C:280",
      "C:281",
      "C:282",
      "C:283",
      "C:284",
      "C:285",
      "C:286",
      "C:287",
      "C:288",
      "C:289",
      "C:290",
      "C:291",
      "C:292",
      "C:293",
      "C:294",
      "C:295",
      "C:296",
      "C:297",
      "C:298",
      "C:299",
      "C:300",
      "C:301",
      "C:302",
      "C:303",
      "C:304",
      "C:305",
      "C:306",
      "C:307",
      "C:308",
      "C:309",
      "C:310",
      "C:311",
      "C:312",
      "C:313",
      "C:314",
      "C:315",
      "C:316",
      "C:317",
      "C:318",
      "C:319",
      "C:320",
      "C:321",
      "C:322",
      "C:323",
      "C:324",
      "C:325",
      "C:326",
      "C:327",
      "C:328",
      "C:329",
      "C:330",
      "C:331",
      "C:332",
      "C:333",
      "C:334",
      "C:335",
      "C:336",
      "C:337",
      "C:338",
      "C:339",
      "C:340",
      "C:341",
      "C:342",
      "C:343",
      "C:344",
      "C:345",
      "C:346",
      "C:347",
      "C:348",
      "C:349",
      "C:350",
      "C:351",
      "C:352",
      "C:353",
      "C:354",
      "C:355",
      "C:356",
      "C:357",
      "C:358",
      "C:359",
      "C:36",
      "C:360",
      "C:37",
      "C:38",
      "C:39",
      "C:40",
      "C:41",
      "C:42",
      "C:43",
      "C:44",
      "C:45",
      "C:46",
      "C:47",
      "C:48",
      "C:49",
      "C:50",
      "C:51",
      "C:52",
      "C:53",
      "C:54",
      "C:55",
      "C:56",
      "C:57",
      "C:58",
      "C:59",
      "C:60",
      "C:61",
      "C:62",
      "C:63",
      "C:64",
      "C:65",
      "C:66",
      "C:67",
      "C:68",
      "C:69",
      "C:70",
      "C:71",
      "C:72",
      "C:73",
      "C:74",
      "C:75",
      "C:76",
      "C:77",
      "C:78",
      "C:79",
      "C:80",
      "C:81",
      "C:82",
      "C:83",
      "C:84",
      "C:85",
      "C:86",
      "C:87",
      "C:88",
      "C:89",
      "C:90",
      "C:91",
      "C:92",
      "C:93",
      "C:94",
      "C:95",
      "C:96",
      "C:97",
      "C:98",
      "C:99",
      "D:100",
      "D:1003",
      "D:101",
      "D:102",
      "D:103",
      "D:104",
      "D:105",
      "D:106",
      "D:107",
      "D:108",
      "D:109",
      "D:110",
      "D:111",
      "D:112",
      "D:113",
      "D:114",
      "D:115",
      "D:116",
      "D:117",
      "D:118",
      "D:119",
      "D:120",
      "D:121",
      "D:122",
      "D:123",
      "D:124",
      "D:125",
      "D:126",
      "D:127",
      "D:128",
      "D:129",
      "D:130",
      "D:131",
      "D:132",
      "D:133",
      "D:134",
      "D:135",
      "D:136",
      "D:137",
      "D:138",
      "D:139",
      "D:140",
      "D:141",
      "D:142",
      "D:143",
      "D:144",
      "D:145",
      "D:146",
      "D:147",
      "D:148",
      "D:149",
      "D:150",
      "D:151",
      "D:152",
      "D:153",
      "D:154",
      "D:155",
      "D:156",
      "D:157",
      "D:158",
      "D:159",
      "D:160",
      "D:161",
      "D:162",
      "D:163",
      "D:164",
      "D:165",
      "D:166",
      "D:167",
      "D:168",
      "D:169",
      "D:170",
      "D:171",
      "D:172",
      "D:173",
      "D:174",
      "D:175",
      "D:176",
      "D:177",
      "D:178",
      "D:179",
      "D:180",
      "D:181",
      "D:182",
      "D:183",
      "D:184",
      "D:185",
      "D:186",
      "D:187",
      "D:188",
      "D:189",
      "D:190",
      "D:191",
      "D:192",
      "D:193",
      "D:194",
      "D:195",
      "D:196",
      "D:197",
      "D:198",
      "D:199",
      "D:200",
      "D:201",
      "D:202",
      "D:203",
      "D:204",
      "D:205",
      "D:206",
      "D:207",
      "D:208",
      "D:209",
      "D:210",
      "D:211",
      "D:212",
      "D:213",
      "D:214",
      "D:215",
      "D:216",
      "D:217",
      "D:218",
      "D:219",
      "D:220",
      "D:221",
      "D:222",
      "D:223",
      "D:224",
      "D:225",
      "D:226",
      "D:227",
      "D:228",
      "D:229",
      "D:230",
      "D:231",
      "D:232",
      "D:233",
      "D:234",
      "D:235",
      "D:236",
      "D:237",
      "D:238",
      "D:239",
      "D:240",
      "D:241",
      "D:242",
      "D:243",
      "D:244",
      "D:245",
      "D:246",
      "D:247",
      "D:248",
      "D:249",
      "D:250",
      "D:251",
      "D:252",
      "D:253",
      "D:254",
      "D:255",
      "D:256",
      "D:257",
      "D:258",
      "D:259",
      "D:260",
      "D:261",
      "D:262",
      "D:263",
      "D:264",
      "D:265",
      "D:266",
      "D:267",
      "D:268",
      "D:269",
      "D:270",
      "D:271",
      "D:272",
      "D:273",
      "D:274",
      "D:275",
      "D:276",
      "D:277",
      "D:278",
      "D:279",
      "D:280",
      "D:281",
      "D:282",
      "D:283",
      "D:284",
      "D:285",
      "D:286",
      "D:287",
      "D:288",
      "D:289",
      "D:290",
      "D:291",
      "D:292",
      "D:293",
      "D:294",
      "D:295",
      "D:296",
      "D:297",
      "D:298",
      "D:299",
      "D:300",
      "D:301",
      "D:302",
      "D:303",
      "D:304",
      "D:305",
      "D:306",
      "D:307",
      "D:308",
      "D:309",
      "D:310",
      "D:311",
      "D:312",
      "D:313",
      "D:314",
      "D:315",
      "D:316",
      "D:317",
      "D:318",
      "D:319",
      "D:320",
      "D:321",
      "D:322",
      "D:323",
      "D:324",
      "D:325",
      "D:326",
      "D:327",
      "D:328",
      "D:329",
      "D:330",
      "D:331",
      "D:332",
      "D:333",
      "D:334",
      "D:335",
      "D:336",
      "D:337",
      "D:338",
      "D:339",
      "D:340",
      "D:341",
      "D:342",
      "D:343",
      "D:344",
      "D:345",
      "D:346",
      "D:347",
      "D:348",
      "D:349",
      "D:350",
      "D:351",
      "D:352",
      "D:353",
      "D:354",
      "D:355",
      "D:356",
      "D:357",
      "D:358",
      "D:359",
      "D:36",
      "D:360",
      "D:37",
      "D:38",
      "D:39",
      "D:40",
      "D:41",
      "D:42",
      "D:43",
      "D:44",
      "D:45",
      "D:46",
      "D:47",
      "D:48",
      "D:49",
      "D:50",
      "D:51",
      "D:52",
      "D:53",
      "D:54",
      "D:55",
      "D:56",
      "D:57",
      "D:58",
      "D:59",
      "D:60",
      "D:61",
      "D:62",
      "D:63",
      "D:64",
      "D:65",
      "D:66",
      "D:67",
      "D:68",
      "D:69",
      "D:70",
      "D:71",
      "D:72",
      "D:73",
      "D:74",
      "D:75",
      "D:76",
      "D:77",
      "D:78",
      "D:79",
      "D:80",
      "D:81",
      "D:82",
      "D:83",
      "D:84",
      "D:85",
      "D:86",
      "D:87",
      "D:88",
      "D:89",
      "D:90",
      "D:91",
      "D:92",
      "D:93",
      "D:94",
      "D:95",
      "D:96",
      "D:97",
      "D:98",
      "D:99"
    ],
    "A:45": [
      "A:100",
      "A:1000",
      "A:101",
      "A:102",
      "A:103",
      "A:104",
      "A:105",
      "A:106",
      "A:107",
      "A:108",
      "A:109",
      "A:110",
      "A:111",
      "A:112",
      "A:113",
      "A:114",
      "A:115",
      "A:116",
      "A:117",
      "A:118",
      "A:119",
      "A:120",
      "A:121",
      "A:122",
      "A:123",
      "A:124",
      "A:125",
      "A:126",
      "A:127",
      "A:128",
      "A:129",
      "A:130",
      "A:131",
      "A:132",
      "A:133",
      "A:134",
      "A:135",
      "A:136",
      "A:137",
      "A:138",
      "A:139",
      "A:140",
      "A:141",
      "A:142",
      "A:143",
      "A:144",
      "A:145",
      "A:146",
      "A:147",
      "A:148",
      "A:149",
      "A:150",
      "A:151",
      "A:152",
      "A:153",
      "A:154",
      "A:155",
      "A:156",
      "A:157",
      "A:158",
      "A:159",
      "A:160",
      "A:161",
      "A:162",
      "A:163",
      "A:164",
      "A:165",
      "A:166",
      "A:167",
      "A:168",
      "A:169",
      "A:170",
      "A:171",
      "A:172",
      "A:173",
      "A:174",
      "A:175",
      "A:176",
      "A:177",
      "A:178",
      "A:179",
      "A:180",
      "A:181",
      "A:182",
      "A:183",
      "A:184",
      "A:185",
      "A:186",
      "A:187",
      "A:188",
      "A:189",
      "A:190",
      "A:191",
      "A:192",
      "A:193",
      "A:194",
      "A:195",
      "A:196",
      "A:197",
      "A:198",
      "A:199",
      "A:200",
      "A:201",
      "A:202",
      "A:203",
      "A:204",
      "A:205",
      "A:206",
      "A:207",
      "A:208",
      "A:209",
      "A:210",
      "A:211",
      "A:212",
      "A:213",
      "A:214",
      "A:215",
      "A:216",
      "A:217",
      "A:218",
      "A:219",
      "A:220",
      "A:221",
      "A:222",
      "A:223",
      "A:224",
      "A:225",
      "A:226",
      "A:227",
      "A:228",
      "A:229",
      "A:230",
      "A:231",
      "A:232",
      "A:233",
      "A:234",
      "A:235",
      "A:236",
      "A:237",
      "A:238",
      "A:239",
      "A:240",
      "A:241",
      "A:242",
      "A:243",
      "A:244",
      "A:245",
      "A:246",
      "A:247",
      "A:248",
      "A:249",
      "A:250",
      "A:251",
      "A:252",
      "A:253",
      "A:254",
      "A:255",
      "A:256",
      "A:257",
      "A:258",
      "A:259",
      "A:260",
      "A:261",
      "A:262",
      "A:263",
      "A:264",
      "A:265",
      "A:266",
      "A:267",
      "A:268",
      "A:269",
      "A:270",
      "A:271",
      "A:272",
      "A:273",
      "A:274",
      "A:275",
      "A:276",
      "A:277",
      "A:278",
      "A:279",
      "A:280",
      "A:281",
      "A:282",
      "A:283",
      "A:284",
      "A:285",
      "A:286",
      "A:287",
      "A:288",
      "A:289",
      "A:290",
      "A:291",
      "A:292",
      "A:293",
      "A:294",
      "A:295",
      "A:296",
      "A:297",
      "A:298",
      "A:299",
      "A:300",
      "A:301",
      "A:302",
      "A:303",
      "A:304",
      "A:305",
      "A:306",
      "A:307",
      "A:308",
      "A:309",
      "A:310",
      "A:311",
      "A:312",
      "A:313",
      "A:314",
      "A:315",
      "A:316",
      "A:317",
      "A:318",
      "A:319",
      "A:320",
      "A:321",
      "A:322",
      "A:323",
      "A:324",
      "A:325",
      "A:326",
      "A:327",
      "A:328",
      "A:329",
      "A:330",
      "A:331",
      "A:332",
      "A:333",
      "A:334",
      "A:335",
      "A:336",
      "A:337",
      "A:338",
      "A:339",
      "A:340",
      "A:341",
      "A:342",
      "A:343",
      "A:344",
      "A:345",
      "A:346",
      "A:347",
      "A:348",
      "A:349",
      "A:350",
      "A:351",
      "A:352",
      "A:353",
      "A:354",
      "A:355",
      "A:356",
      "A:357",
      "A:358",
      "A:359",
      "A:36",
      "A:360",
      "A:37",
      "A:38",
      "A:39",
      "A:40",
      "A:41",
      "A:42",
      "A:43",
      "A:44",
      "A:46",
      "A:47",
      "A:48",
      "A:49",
      "A:50",
      "A:51",
      "A:52",
      "A:53",
      "A:54",
      "A:55",
      "A:56",
      "A:57",
      "A:58",
      "A:59",
      "A:60",
      "A:61",
      "A:62",
      "A:63",
      "A:64",
      "A:65",
      "A:66",
      "A:67",
      "A:68",
      "A:69",
      "A:70",
      "A:71",
      "A:72",
      "A:73",
      "A:74",
      "A:75",
      "A:76",
      "A:77",
      "A:78",
      "A:79",
      "A:80",
      "A:81",
      "A:82",
      "A:83",
      "A:84",
      "A:85",
      "A:86",
      "A:87",
      "A:88",
      "A:89",
      "A:90",
      "A:91",
      "A:92",
      "A:93",
      "A:94",
      "A:95",
      "A:96",
      "A:97",
      "A:98",
      "A:99",
      "B:100",
      "B:1001",
      "B:101",
      "B:102",
      "B:103",
      "B:104",
      "B:105",
      "B:106",
      "B:107",
      "B:108",
      "B:109",
      "B:110",
      "B:111",
      "B:112",
      "B:113",
      "B:114",
      "B:115",
      "B:116",
      "B:117",
      "B:118",
      "B:119",
      "B:120",
      "B:121",
      "B:122",
      "B:123",
      "B:124",
      "B:125",
      "B:126",
      "B:127",
      "B:128",
      "B:129",
      "B:130",
      "B:131",
      "B:132",
      "B:133",
      "B:134",
      "B:135",
      "B:136",
      "B:137",
      "B:138",
      "B:139",
      "B:140",
      "B:141",
      "B:142",
      "B:143",
      "B:144",
      "B:145",
      "B:146",
      "B:147",
      "B:148",
      "B:149",
      "B:150",
      "B:151",
      "B:152",
      "B:153",
      "B:154",
      "B:155",
      "B:156",
      "B:157",
      "B:158",
      "B:159",
      "B:160",
      "B:161",
      "B:162",
      "B:163",
      "B:164",
      "B:165",
      "B:166",
      "B:167",
      "B:168",
      "B:169",
      "B:170",
      "B:171",
      "B:172",
      "B:173",
      "B:174",
      "B:175",
      "B:176",
      "B:177",
      "B:178",
      "B:179",
      "B:180",
      "B:181",
      "B:182",
      "B:183",
      "B:184",
      "B:185",
      "B:186",
      "B:187",
      "B:188",
      "B:189",
      "B:190",
      "B:191",
      "B:192",
      "B:193",
      "B:194",
      "B:195",
      "B:196",
      "B:197",
      "B:198",
      "B:199",
      "B:200",
      "B:201",
      "B:202",
      "B:203",
      "B:204",
      "B:205",
      "B:206",
      "B:207",
      "B:208",
      "B:209",
      "B:210",
      "B:211",
      "B:212",
      "B:213",
      "B:214",
      "B:215",
      "B:216",
      "B:217",
      "B:218",
      "B:219",
      "B:220",
      "B:221",
      "B:222",
      "B:223",
      "B:224",
      "B:225",
      "B:226",
      "B:227",
      "B:228",
      "B:229",
      "B:230",
      "B:231",
      "B:232",
      "B:233",
      "B:234",
      "B:235",
      "B:236",
      "B:237",
      "B:238",
      "B:239",
      "B:240",
      "B:241",
      "B:242",
      "B:243",
      "B:244",
      "B:245",
      "B:246",
      "B:247",
      "B:248",
      "B:249",
      "B:250",
      "B:251",
      "B:252",
      "B:253",
      "B:254",
      "B:255",
      "B:256",
      "B:257",
      "B:258",
      "B:259",
      "B:260",
      "B:261",
      "B:262",
      "B:263",
      "B:264",
      "B:265",
      "B:266",
      "B:267",
      "B:268",
      "B:269",
      "B:270",
      "B:271",
      "B:272",
      "B:273",
      "B:274",
      "B:275",
      "B:276",
      "B:277",
      "B:278",
      "B:279",
      "B:280",
      "B:281",
      "B:282",
      "B:283",
      "B:284",
      "B:285",
      "B:286",
      "B:287",
      "B:288",
      "B:289",
      "B:290",
      "B:291",
      "B:292",
      "B:293",
      "B:294",
      "B:295",
      "B:296",
      "B:297",
      "B:298",
      "B:299",
      "B:300",
      "B:301",
      "B:302",
      "B:303",
      "B:304",
      "B:305",
      "B:306",
      "B:307",
      "B:308",
      "B:309",
      "B:310",
      "B:311",
      "B:312",
      "B:313",
      "B:314",
      "B:315",
      "B:316",
      "B:317",
      "B:318",
      "B:319",
      "B:320",
      "B:321",
      "B:322",
      "B:323",
      "B:324",
      "B:325",
      "B:326",
      "B:327",
      "B:328",
      "B:329",
      "B:330",
      "B:331",
      "B:332",
      "B:333",
      "B:334",
      "B:335",
      "B:336",
      "B:337",
      "B:338",
      "B:339",
      "B:340",
      "B:341",
      "B:342",
      "B:343",
      "B:344",
      "B:345",
      "B:346",
      "B:347",
      "B:348",
      "B:349",
      "B:350",
      "B:351",
      "B:352",
      "B:353",
      "B:354",
      "B:355",
      "B:356",
      "B:357",
      "B:358",
      "B:359",
      "B:36",
      "B:360",
      "B:37",
      "B:38",
      "B:39",
      "B:40",
      "B:41",
      "B:42",
      "B:43",
      "B:44",
      "B:45",
      "B:46",
      "B:47",
      "B:48",
      "B:49",
      "B:50",
      "B:51",
      "B:52",
      "B:53",
      "B:54",
      "B:55",
      "B:56",
      "B:57",
      "B:58",
      "B:59",
      "B:60",
      "B:61",
      "B:62",
      "B:63",
      "B:64",
      "B:65",
      "B:66",
      "B:67",
      "B:68",
      "B:69",
      "B:70",
      "B:71",
      "B:72",
      "B:73",
      "B:74",
      "B:75",
      "B:76",
      "B:77",
      "B:78",
      "B:79",
      "B:80",
      "B:81",
      "B:82",
      "B:83",
      "B:84",
      "B:85",
      "B:86",
      "B:87",
      "B:88",
      "B:89",
      "B:90",
      "B:91",
      "B:92",
      "B:93",
      "B:94",
      "B:95",
      "B:96",
      "B:97",
      "B:98",
      "B:99",
      "C:100",
      "C:1002",
      "C:101",
      "C:102",
      "C:103",
      "C:104",
      "C:105",
      "C:106",
      "C:107",
      "C:108",
      "C:109",
      "C:110",
      "C:111",
      "C:112",
      "C:113",
      "C:114",
      "C:115",
      "C:116",
      "C:117",
      "C:118",
      "C:119",
      "C:120",
      "C:121",
      "C:122",
      "C:123",
      "C:124",
      "C:125",
      "C:126",
      "C:127",
      "C:128",
      "C:129",
      "C:130",
      "C:131",
      "C:132",
      "C:133",
      "C:134",
      "C:135",
      "C:136",
      "C:137",
      "C:138",
      "C:139",
      "C:140",
      "C:141",
      "C:142",
      "C:143",
      "C:144",
      "C:145",
      "C:146",
      "C:147",
      "C:148",
      "C:149",
      "C:150",
      "C:151",
      "C:152",
      "C:153",
      "C:154",
      "C:155",
      "C:156",
      "C:157",
      "C:158",
      "C:159",
      "C:160",
      "C:161",
      "C:162",
      "C:163",
      "C:164",
      "C:165",
      "C:166",
      "C:167",
      "C:168",
      "C:169",
      "C:170",
      "C:171",
      "C:172",
      "C:173",
      "C:174",
      "C:175",
      "C:176",
      "C:177",
      "C:178",
      "C:179",
      "C:180",
      "C:181",
      "C:182",
      "C:183",
      "C:184",
      "C:185",
      "C:186",
      "C:187",
      "C:188",
      "C:189",
      "C:190",
      "C:191",
      "C:192",
      "C:193",
      "C:194",
      "C:195",
      "C:196",
      "C:197",
      "C:198",
      "C:199",
      "C:200",
      "C:201",
      "C:202",
      "C:203",
      "C:204",
      "C:205",
      "C:206",
      "C:207",
      "C:208",
      "C:209",
      "C:210",
      "C:211",
      "C:212",
      "C:213",
      "C:214",
      "C:215",
      "C:216",
      "C:217",
      "C:218",
      "C:219",
      "C:220",
      "C:221",
      "C:222",
      "C:223",
      "C:224",
      "C:225",
      "C:226",
      "C:227",
      "C:228",
      "C:229",
      "C:230",
      "C:231",
      "C:232",
      "C:233",
      "C:234",
      "C:235",
      "C:236",
      "C:237",
      "C:238",
      "C:239",
      "C:240",
      "C:241",
      "C:242",
      "C:243",
      "C:244",
      "C:245",
      "C:246",
      "C:247",
      "C:248",
      "C:249",
      "C:250",
      "C:251",
      "C:252",
      "C:253",
      "C:254",
      "C:255",
      "C:256",
      "C:257",
      "C:258",
      "C:259",
      "C:260",
      "C:261",
      "C:262",
      "C:263",
      "C:264",
      "C:265",
      "C:266",
      "C:267",
      "C:268",
      "C:269",
      "C:270",
      "C:271",
      "C:272",
      "C:273",
      "C:274",
      "C:275",
      "C:276",
      "C:277",
      "C:278",
      "C:279",
      "C:280",
      "C:281",
      "C:282",
      "C:283",
      "C:284",
      "C:285",
      "C:286",
      "C:287",
      "C:288",
      "C:289",
      "C:290",
      "C:291",
      "C:292",
      "C:293",
      "C:294",
      "C:295",
      "C:296",
      "C:297",
      "C:298",
      "C:299",
      "C:300",
      "C:301",
      "C:302",
      "C:303",
      "C:304",
      "C:305",
      "C:306",
      "C:307",
      "C:308",
      "C:309",
      "C:310",
      "C:311",
      "C:312",
      "C:313",
      "C:314",
      "C:315",
      "C:316",
      "C:317",
      "C:318",
      "C:319",
      "C:320",
      "C:321",
      "C:322",
      "C:323",
      "C:324",
      "C:325",
      "C:326",
      "C:327",
      "C:328",
      "C:329",
      "C:330",
      "C:331",
      "C:332",
      "C:333",
      "C:334",
      "C:335",
      "C:336",
      "C:337",
      "C:338",
      "C:339",
      "C:340",
      "C:341",
      "C:342",
      "C:343",
      "C:344",
      "C:345",
      "C:346",
      "C:347",
      "C:348",
      "C:349",
      "C:350",
      "C:351",
      "C:352",
      "C:353",
      "C:354",
      "C:355",
      "C:356",
      "C:357",
      "C:358",
      "C:359",
      "C:36",
      "C:360",
      "C:37",
      "C:38",
      "C:39",
      "C:40",
      "C:41",
      "C:42",
      "C:43",
      "C:44",
      "C:45",
      "C:46",
      "C:47",
      "C:48",
      "C:49",
      "C:50",
      "C:51",
      "C:52",
      "C:53",
      "C:54",
      "C:55",
      "C:56",
      "C:57",
      "C:58",
      "C:59",
      "C:60",
      "C:61",
      "C:62",
      "C:63",
      "C:64",
      "C:65",
      "C:66",
      "C:67",
      "C:68",
      "C:69",
      "C:70",
      "C:71",
      "C:72",
      "C:73",
      "C:74",
      "C:75",
      "C:76",
      "C:77",
      "C:78",
      "C:79",
      "C:80",
      "C:81",
      "C:82",
      "C:83",
      "C:84",
      "C:85",
      "C:86",
      "C:87",
      "C:88",
      "C:89",
      "C:90",
      "C:91",
      "C:92",
      "C:93",
      "C:94",
      "C:95",
      "C:96",
      "C:97",
      "C:98",
      "C:99",
      "D:100",
      "D:1003",
      "D:101",
      "D:102",
      "D:103",
      "D:104",
      "D:105",
      "D:106",
      "D:107",
      "D:108",
      "D:109",
      "D:110",
      "D:111",
      "D:112",
      "D:113",
      "D:114",
      "D:115",
      "D:116",
      "D:117",
      "D:118",
      "D:119",
      "D:120",
      "D:121",
      "D:122",
      "D:123",
      "D:124",
      "D:125",
      "D:126",
      "D:127",
      "D:128",
      "D:129",
      "D:130",
      "D:131",
      "D:132",
      "D:133",
      "D:134",
      "D:135",
      "D:136",
      "D:137",
      "D:138",
      "D:139",
      "D:140",
      "D:141",
      "D:142",
      "D:143",
      "D:144",
      "D:145",
      "D:146",
      "D:147",
      "D:148",
      "D:149",
      "D:150",
      "D:151",
      "D:152",
      "D:153",
      "D:154",
      "D:155",
      "D:156",
      "D:157",
      "D:158",
      "D:159",
      "D:160",
      "D:161",
      "D:162",
      "D:163",
      "D:164",
      "D:165",
      "D:166",
      "D:167",
      "D:168",
      "D:169",
      "D:170",
      "D:171",
      "D:172",
      "D:173",
      "D:174",
      "D:175",
      "D:176",
      "D:177",
      "D:178",
      "D:179",
      "D:180",
      "D:181",
      "D:182",
      "D:183",
      "D:184",
      "D:185",
      "D:186",
      "D:187",
      "D:188",
      "D:189",
      "D:190",
      "D:191",
      "D:192",
      "D:193",
      "D:194",
      "D:195",
      "D:196",
      "D:197",
      "D:198",
      "D:199",
      "D:200",
      "D:201",
      "D:202",
      "D:203",
      "D:204",
      "D:205",
      "D:206",
      "D:207",
      "D:208",
      "D:209",
      "D:210",
      "D:211",
      "D:212",
      "D:213",
      "D:214",
      "D:215",
      "D:216",
      "D:217",
      "D:218",
      "D:219",
      "D:220",
      "D:221",
      "D:222",
      "D:223",
      "D:224",
      "D:225",
      "D:226",
      "D:227",
      "D:228",
      "D:229",
      "D:230",
      "D:231",
      "D:232",
      "D:233",
      "D:234",
      "D:235",
      "D:236",
      "D:237",
      "D:238",
      "D:239",
      "D:240",
      "D:241",
      "D:242",
      "D:243",
      "D:244",
      "D:245",
      "D:246",
      "D:247",
      "D:248",
      "D:249",
      "D:250",
      "D:251",
      "D:252",
      "D:253",
      "D:254",
      "D:255",
      "D:256",
      "D:257",
      "D:258",
      "D:259",
      "D:260",
      "D:261",
      "D:262",
      "D:263",
      "D:264",
      "D:265",
      "D:266",
      "D:267",
      "D:268",
      "D:269",
      "D:270",
      "D:271",
      "D:272",
      "D:273",
      "D:274",
      "D:275",
      "D:276",
      "D:277",
      "D:278",
      "D:279",
      "D:280",
      "D:281",
      "D:282",
      "D:283",
      "D:284",
      "D:285",
      "D:286",
      "D:287",
      "D:288",
      "D:289",
      "D:290",
      "D:291",
      "D:292",
      "D:293",
      "D:294",
      "D:295",
      "D:296",
      "D:297",
      "D:298",
      "D:299",
      "D:300",
      "D:301",
      "D:302",
      "D:303",
      "D:304",
      "D:305",
      "D:306",
      "D:307",
      "D:308",
      "D:309",
      "D:310",
      "D:311",
      "D:312",
      "D:313",
      "D:314",
      "D:315",
      "D:316",
      "D:317",
      "D:318",
      "D:319",
      "D:320",
      "D:321",
      "D:322",
      "D:323",
      "D:324",
      "D:325",
      "D:326",
      "D:327",
      "D:328",
      "D:329",
      "D:330",
      "D:331",
      "D:332",
      "D:333",
      "D:334",
      "D:335",
      "D:336",
      "D:337",
      "D:338",
      "D:339",
      "D:340",
      "D:341",
      "D:342",
      "D:343",
      "D:344",
      "D:345",
      "D:346",
      "D:347",
      "D:348",
      "D:349",
      "D:350",
      "D:351",
      "D:352",
      "D:353",
      "D:354",
      "D:355",
      "D:356",
      "D:357",
      "D:358",
      "D:359",
      "D:36",
      "D:360",
      "D:37",
      "D:38",
      "D:39",
      "D:40",
      "D:41",
      "D:42",
      "D:43",
      "D:44",
      "D:45",
      "D:46",
      "D:47",
      "D:48",
      "D:49",
      "D:50",
      "D:51",
      "D:52",
      "D:53",
      "D:54",
      "D:55",
      "D:56",
      "D:57",
      "D:58",
      "D:59",
      "D:60",
      "D:61",
      "D:62",
      "D:63",
      "D:64",
      "D:65",
      "D:66",
      "D:67",
      "D:68",
      "D:69",
      "D:70",
      "D:71",
      "D:72",
      "D:73",
      "D:74",
      "D:75",
      "D:76",
      "D:77",
      "D:78",
      "D:79",
      "D:80",
      "D:81",
      "D:82",
      "D:83",
      "D:84",
      "D:85",
      "D:86",
      "D:87",
      "D:88",
      "D:89",
      "D:90",
      "D:91",
      "D:92",
      "D:93",
      "D:94",
      "D:95",
      "D:96",
      "D:97",
      "D:98",
      "D:99"
    ],
    "A:46": [
      "A:100",
      "A:1000",
      "A:101",
      "A:102",
      "A:103",
      "A:104",
      "A:105",
      "A:106",
      "A:107",
      "A:108",
      "A:109",
      "A:110",
      "A:111",
      "A:112",
      "A:113",
      "A:114",
      "A:115",
      "A:116",
      "A:117",
      "A:118",
      "A:119",
      "A:120",
      "A:121",
      "A:122",
      "A:123",
      "A:124",
      "A:125",
      "A:126",
      "A:127",
      "A:128",
      "A:129",
      "A:130",
      "A:131",
      "A:132",
      "A:133",
      "A:134",
      "A:135",
      "A:136",
      "A:137",
      "A:138",
      "A:139",
      "A:140",
      "A:141",
      "A:142",
      "A:143",
      "A:144",
      "A:145",
      "A:146",
      "A:147",
      "A:148",
      "A:149",
      "A:150",
      "A:151",
      "A:152",
      "A:153",
      "A:154",
      "A:155",
      "A:156",
      "A:157",
      "A:158",
      "A:159",
      "A:160",
      "A:161",
      "A:162",
      "A:163",
      "A:164",
      "A:165",
      "A:166",
      "A:167",
      "A:168",
      "A:169",
      "A:170",
      "A:171",
      "A:172",
      "A:173",
      "A:174",
      "A:175",
      "A:176",
      "A:177",
      "A:178",
      "A:179",
      "A:180",
      "A:181",
      "A:182",
      "A:183",
      "A:184",
      "A:185",
      "A:186",
      "A:187",
      "A:188",
      "A:189",
      "A:190",
      "A:191",
      "A:192",
      "A:193",
      "A:194",
      "A:195",
      "A:196",
      "A:197",
      "A:198",
      "A:199",
      "A:200",
      "A:201",
      "A:202",
      "A:203",
      "A:204",
      "A:205",
      "A:206",
      "A:207",
      "A:208",
      "A:209",
      "A:210",
      "A:211",
      "A:212",
      "A:213",
      "A:214",
      "A:215",
      "A:216",
      "A:217",
      "A:218",
      "A:219",
      "A:220",
      "A:221",
      "A:222",
      "A:223",
      "A:224",
      "A:225",
      "A:226",
      "A:227",
      "A:228",
      "A:229",
      "A:230",
      "A:231",
      "A:232",
      "A:233",
      "A:234",
      "A:235",
      "A:236",
      "A:237",
      "A:238",
      "A:239",
      "A:240",
      "A:241",
      "A:242",
      "A:243",
      "A:244",
      "A:245",
      "A:246",
      "A:247",
      "A:248",
      "A:249",
      "A:250",
      "A:251",
      "A:252",
      "A:253",
      "A:254",
      "A:255",
      "A:256",
      "A:257",
      "A:258",
      "A:259",
      "A:260",
      "A:261",
      "A:262",
      "A:263",
      "A:264",
      "A:265",
      "A:266",
      "A:267",
      "A:268",
      "A:269",
      "A:270",
      "A:271",
      "A:272",
      "A:273",
      "A:274",
      "A:275",
      "A:276",
      "A:277",
      "A:278",
      "A:279",
      "A:280",
      "A:281",
      "A:282",
      "A:283",
      "A:284",
      "A:285",
      "A:286",
      "A:287",
      "A:288",
      "A:289",
      "A:290",
      "A:291",
      "A:292",
      "A:293",
      "A:294",
      "A:295",
      "A:296",
      "A:297",
      "A:298",
      "A:299",
      "A:300",
      "A:301",
      "A:302",
      "A:303",
      "A:304",
      "A:305",
      "A:306",
      "A:307",
      "A:308",
      "A:309",
      "A:310",
      "A:311",
      "A:312",
      "A:313",
      "A:314",
      "A:315",
      "A:316",
      "A:317",
      "A:318",
      "A:319",
      "A:320",
      "A:321",
      "A:322",
      "A:323",
      "A:324",
      "A:325",
      "A:326",
      "A:327",
      "A:328",
      "A:329",
      "A:330",
      "A:331",
      "A:332",
      "A:333",
      "A:334",
      "A:335",
      "A:336",
      "A:337",
      "A:338",
      "A:339",
      "A:340",
      "A:341",
      "A:342",
      "A:343",
      "A:344",
      "A:345",
      "A:346",
      "A:347",
      "A:348",
      "A:349",
      "A:350",
      "A:351",
      "A:352",
      "A:353",
      "A:354",
      "A:355",
      "A:356",
      "A:357",
      "A:358",
      "A:359",
      "A:36",
      "A:360",
      "A:37",
      "A:38",
      "A:39",
      "A:40",
      "A:41",
      "A:42",
      "A:43",
      "A:44",
      "A:45",
      "A:47",
      "A:48",
      "A:49",
      "A:50",
      "A:51",
      "A:52",
      "A:53",
      "A:54",
      "A:55",
      "A:56",
      "A:57",
      "A:58",
      "A:59",
      "A:60",
      "A:61",
      "A:62",
      "A:63",
      "A:64",
      "A:65",
      "A:66",
      "A:67",
      "A:68",
      "A:69",
      "A:70",
      "A:71",
      "A:72",
      "A:73",
      "A:74",
      "A:75",
      "A:76",
      "A:77",
      "A:78",
      "A:79",
      "A:80",
      "A:81",
      "A:82",
      "A:83",
      "A:84",
      "A:85",
      "A:86",
      "A:87",
      "A:88",
      "A:89",
      "A:90",
      "A:91",
      "A:92",
      "A:93",
      "A:94",
      "A:95",
      "A:96",
      "A:97",
      "A:98",
      "A:99",
      "B:100",
      "B:1001",
      "B:101",
      "B:102",
      "B:103",
      "B:104",
      "B:105",
      "B:106",
      "B:107",
      "B:108",
      "B:109",
      "B:110",
      "B:111",
      "B:112",
      "B:113",
      "B:114",
      "B:115",
      "B:116",
      "B:117",
      "B:118",
      "B:119",
      "B:120",
      "B:121",
      "B:122",
      "B:123",
      "B:124",
      "B:125",
      "B:126",
      "B:127",
      "B:128",
      "B:129",
      "B:130",
      "B:131",
      "B:132",
      "B:133",
      "B:134",
      "B:135",
      "B:136",
      "B:137",
      "B:138",
      "B:139",
      "B:140",
      "B:141",
      "B:142",
      "B:143",
      "B:144",
      "B:145",
      "B:146",
      "B:147",
      "B:148",
      "B:149",
      "B:150",
      "B:151",
      "B:152",
      "B:153",
      "B:154",
      "B:155",
      "B:156",
      "B:157",
      "B:158",
      "B:159",
      "B:160",
      "B:161",
      "B:162",
      "B:163",
      "B:164",
      "B:165",
      "B:166",
      "B:167",
      "B:168",
      "B:169",
      "B:170",
      "B:171",
      "B:172",
      "B:173",
      "B:174",
      "B:175",
      "B:176",
      "B:177",
      "B:178",
      "B:179",
      "B:180",
      "B:181",
      "B:182",
      "B:183",
      "B:184",
      "B:185",
      "B:186",
      "B:187",
      "B:188",
      "B:189",
      "B:190",
      "B:191",
      "B:192",
      "B:193",
      "B:194",
      "B:195",
      "B:196",
      "B:197",
      "B:198",
      "B:199",
      "B:200",
      "B:201",
      "B:202",
      "B:203",
      "B:204",
      "B:205",
      "B:206",
      "B:207",
      "B:208",
      "B:209",
      "B:210",
      "B:211",
      "B:212",
      "B:213",
      "B:214",
      "B:215",
      "B:216",
      "B:217",
      "B:218",
      "B:219",
      "B:220",
      "B:221",
      "B:222",
      "B:223",
      "B:224",
      "B:225",
      "B:226",
      "B:227",
      "B:228",
      "B:229",
      "B:230",
      "B:231",
      "B:232",
      "B:233",
      "B:234",
      "B:235",
      "B:236",
      "B:237",
      "B:238",
      "B:239",
      "B:240",
      "B:241",
      "B:242",
      "B:243",
      "B:244",
      "B:245",
      "B:246",
      "B:247",
      "B:248",
      "B:249",
      "B:250",
      "B:251",
      "B:252",
      "B:253",
      "B:254",
      "B:255",
      "B:256",
      "B:257",
      "B:258",
      "B:259",
      "B:260",
      "B:261",
      "B:262",
      "B:263",
      "B:264",
      "B:265",
      "B:266",
      "B:267",
      "B:268",
      "B:269",
      "B:270",
      "B:271",
      "B:272",
      "B:273",
      "B:274",
      "B:275",
      "B:276",
      "B:277",
      "B:278",
      "B:279",
      "B:280",
      "B:281",
      "B:282",
      "B:283",
      "B:284",
      "B:285",
      "B:286",
      "B:287",
      "B:288",
      "B:289",
      "B:290",
      "B:291",
      "B:292",
      "B:293",
      "B:294",
      "B:295",
      "B:296",
      "B:297",
      "B:298",
      "B:299",
      "B:300",
      "B:301",
      "B:302",
      "B:303",
      "B:304",
      "B:305",
      "B:306",
      "B:307",
      "B:308",
      "B:309",
      "B:310",
      "B:311",
      "B:312",
      "B:313",
      "B:314",
      "B:315",
      "B:316",
      "B:317",
      "B:318",
      "B:319",
      "B:320",
      "B:321",
      "B:322",
      "B:323",
      "B:324",
      "B:325",
      "B:326",
      "B:327",
      "B:328",
      "B:329",
      "B:330",
      "B:331",
      "B:332",
      "B:333",
      "B:334",
      "B:335",
      "B:336",
      "B:337",
      "B:338",
      "B:339",
      "B:340",
      "B:341",
      "B:342",
      "B:343",
      "B:344",
      "B:345",
      "B:346",
      "B:347",
      "B:348",
      "B:349",
      "B:350",
      "B:351",
      "B:352",
      "B:353",
      "B:354",
      "B:355",
      "B:356",
      "B:357",
      "B:358",
      "B:359",
      "B:36",
      "B:360",
      "B:37",
      "B:38",
      "B:39",
      "B:40",
      "B:41",
      "B:42",
      "B:43",
      "B:44",
      "B:45",
      "B:46",
      "B:47",
      "B:48",
      "B:49",
      "B:50",
      "B:51",
      "B:52",
      "B:53",
      "B:54",
      "B:55",
      "B:56",
      "B:57",
      "B:58",
      "B:59",
      "B:60",
      "B:61",
      "B:62",
      "B:63",
      "B:64",
      "B:65",
      "B:66",
      "B:67",
      "B:68",
      "B:69",
      "B:70",
      "B:71",
      "B:72",
      "B:73",
      "B:74",
      "B:75",
      "B:76",
      "B:77",
      "B:78",
      "B:79",
      "B:80",
      "B:81",
      "B:82",
      "B:83",
      "B:84",
      "B:85",
      "B:86",
      "B:87",
      "B:88",
      "B:89",
      "B:90",
      "B:91",
      "B:92",
      "B:93",
      "B:94",
      "B:95",
      "B:96",
      "B:97",
      "B:98",
      "B:99",
      "C:100",
      "C:1002",
      "C:101",
      "C:102",
      "C:103",
      "C:104",
      "C:105",
      "C:106",
      "C:107",
      "C:108",
      "C:109",
      "C:110",
      "C:111",
      "C:112",
      "C:113",
      "C:114",
      "C:115",
      "C:116",
      "C:117",
      "C:118",
      "C:119",
      "C:120",
      "C:121",
      "C:122",
      "C:123",
      "C:124",
      "C:125",
      "C:126",
      "C:127",
      "C:128",
      "C:129",
      "C:130",
      "C:131",
      "C:132",
      "C:133",
      "C:134",
      "C:135",
      "C:136",
      "C:137",
      "C:138",
      "C:139",
      "C:140",
      "C:141",
      "C:142",
      "C:143",
      "C:144",
      "C:145",
      "C:146",
      "C:147",
      "C:148",
      "C:149",
      "C:150",
      "C:151",
      "C:152",
      "C:153",
      "C:154",
      "C:155",
      "C:156",
      "C:157",
      "C:158",
      "C:159",
      "C:160",
      "C:161",
      "C:162",
      "C:163",
      "C:164",
      "C:165",
      "C:166",
      "C:167",
      "C:168",
      "C:169",
      "C:170",
      "C:171",
      "C:172",
      "C:173",
      "C:174",
      "C:175",
      "C:176",
      "C:177",
      "C:178",
      "C:179",
      "C:180",
      "C:181",
      "C:182",
      "C:183",
      "C:184",
      "C:185",
      "C:186",
      "C:187",
      "C:188",
      "C:189",
      "C:190",
      "C:191",
      "C:192",
      "C:193",
      "C:194",
      "C:195",
      "C:196",
      "C:197",
      "C:198",
      "C:199",
      "C:200",
      "C:201",
      "C:202",
      "C:203",
      "C:204",
      "C:205",
      "C:206",
      "C:207",
      "C:208",
      "C:209",
      "C:210",
      "C:211",
      "C:212",
      "C:213",
      "C:214",
      "C:215",
      "C:216",
      "C:217",
      "C:218",
      "C:219",
      "C:220",
      "C:221",
      "C:222",
      "C:223",
      "C:224",
      "C:225",
      "C:226",
      "C:227",
      "C:228",
      "C:229",
      "C:230",
      "C:231",
      "C:232",
      "C:233",
      "C:234",
      "C:235",
      "C:236",
      "C:237",
      "C:238",
      "C:239",
      "C:240",
      "C:241",
      "C:242",
      "C:243",
      "C:244",
      "C:245",
      "C:246",
      "C:247",
      "C:248",
      "C:249",
      "C:250",
      "C:251",
      "C:252",
      "C:253",
      "C:254",
      "C:255",
      "C:256",
      "C:257",
      "C:258",
      "C:259",
      "C:260",
      "C:261",
      "C:262",
      "C:263",
      "C:264",
      "C:265",
      "C:266",
      "C:267",
      "C:268",
      "C:269",
      "C:270",
      "C:271",
      "C:272",
      "C:273",
      "C:274",
      "C:275",
      "C:276",
      "C:277",
      "C:278",
      "C:279",
      "C:280",
      "C:281",
      "C:282",
      "C:283",
      "C:284",
      "C:285",
      "C:286",
      "C:287",
      "C:288",
      "C:289",
      "C:290",
      "C:291",
      "C:292",
      "C:293",
      "C:294",
      "C:295",
      "C:296",
      "C:297",
      "C:298",
      "C:299",
      "C:300",
      "C:301",
      "C:302",
      "C:303",
      "C:304",
      "C:305",
      "C:306",
      "C:307",
      "C:308",
      "C:309",
      "C:310",
      "C:311",
      "C:312",
      "C:313",
      "C:314",
      "C:315",
      "C:316",
      "C:317",
      "C:318",
      "C:319",
      "C:320",
      "C:321",
      "C:322",
      "C:323",
      "C:324",
      "C:325",
      "C:326",
      "C:327",
      "C:328",
      "C:329",
      "C:330",
      "C:331",
      "C:332",
      "C:333",
      "C:334",
      "C:335",
      "C:336",
      "C:337",
      "C:338",
      "C:339",
      "C:340",
      "C:341",
      "C:342",
      "C:343",
      "C:344",
      "C:345",
      "C:346",
      "C:347",
      "C:348",
      "C:349",
      "C:350",
      "C:351",
      "C:352",
      "C:353",
      "C:354",
      "C:355",
      "C:356",
      "C:357",
      "C:358",
      "C:359",
      "C:36",
      "C:360",
      "C:37",
      "C:38",
      "C:39",
      "C:40",
      "C:41",
      "C:42",
      "C:43",
      "C:44",
      "C:45",
      "C:46",
      "C:47",
      "C:48",
      "C:49",
      "C:50",
      "C:51",
      "C:52",
      "C:53",
      "C:54",
      "C:55",
      "C:56",
      "C:57",
      "C:58",
      "C:59",
      "C:60",
      "C:61",
      "C:62",
      "C:63",
      "C:64",
      "C:65",
      "C:66",
      "C:67",
      "C:68",
      "C:69",
      "C:70",
      "C:71",
      "C:72",
      "C:73",
      "C:74",
      "C:75",
      "C:76",
      "C:77",
      "C:78",
      "C:79",
      "C:80",
      "C:81",
      "C:82",
      "C:83",
      "C:84",
      "C:85",
      "C:86",
      "C:87",
      "C:88",
      "C:89",
      "C:90",
      "C:91",
      "C:92",
      "C:93",
      "C:94",
      "C:95",
      "C:96",
      "C:97",
      "C:98",
      "C:99",
      "D:100",
      "D:1003",
      "D:101",
      "D:102",
      "D:103",
      "D:104",
      "D:105",
      "D:106",
      "D:107",
      "D:108",
      "D:109",
      "D:110",
      "D:111",
      "D:112",
      "D:113",
      "D:114",
      "D:115",
      "D:116",
      "D:117",
      "D:118",
      "D:119",
      "D:120",
      "D:121",
      "D:122",
      "D:123",
      "D:124",
      "D:125",
      "D:126",
      "D:127",
      "D:128",
      "D:129",
      "D:130",
      "D:131",
      "D:132",
      "D:133",
      "D:134",
      "D:135",
      "D:136",
      "D:137",
      "D:138",
      "D:139",
      "D:140",
      "D:141",
      "D:142",
      "D:143",
      "D:144",
      "D:145",
      "D:146",
      "D:147",
      "D:148",
      "D:149",
      "D:150",
      "D:151",
      "D:152",
      "D:153",
      "D:154",
      "D:155",
      "D:156",
      "D:157",
      "D:158",
      "D:159",
      "D:160",
      "D:161",
      "D:162",
      "D:163",
      "D:164",
      "D:165",
      "D:166",
      "D:167",
      "D:168",
      "D:169",
      "D:170",
      "D:171",
      "D:172",
      "D:173",
      "D:174",
      "D:175",
      "D:176",
      "D:177",
      "D:178",
      "D:179",
      "D:180",
      "D:181",
      "D:182",
      "D:183",
      "D:184",
      "D:185",
      "D:186",
      "D:187",
      "D:188",
      "D:189",
      "D:190",
      "D:191",
      "D:192",
      "D:193",
      "D:194",
      "D:195",
      "D:196",
      "D:197",
      "D:198",
      "D:199",
      "D:200",
      "D:201",
      "D:202",
      "D:203",
      "D:204",
      "D:205",
      "D:206",
      "D:207",
      "D:208",
      "D:209",
      "D:210",
      "D:211",
      "D:212",
      "D:213",
      "D:214",
      "D:215",
      "D:216",
      "D:217",
      "D:218",
      "D:219",
      "D:220",
      "D:221",
      "D:222",
      "D:223",
      "D:224",
      "D:225",
      "D:226",
      "D:227",
      "D:228",
      "D:229",
      "D:230",
      "D:231",
      "D:232",
      "D:233",
      "D:234",
      "D:235",
      "D:236",
      "D:237",
      "D:238",
      "D:239",
      "D:240",
      "D:241",
      "D:242",
      "D:243",
      "D:244",
      "D:245",
      "D:246",
      "D:247",
      "D:248",
      "D:249",
      "D:250",
      "D:251",
      "D:252",
      "D:253",
      "D:254",
      "D:255",
      "D:256",
      "D:257",
      "D:258",
      "D:259",
      "D:260",
      "D:261",
      "D:262",
      "D:263",
      "D:264",
      "D:265",
      "D:266",
      "D:267",
      "D:268",
      "D:269",
      "D:270",
      "D:271",
      "D:272",
      "D:273",
      "D:274",
      "D:275",
      "D:276",
      "D:277",
      "D:278",
      "D:279",
      "D:280",
      "D:281",
      "D:282",
      "D:283",
      "D:284",
      "D:285",
      "D:286",
      "D:287",
      "D:288",
      "D:289",
      "D:290",
      "D:291",
      "D:292",
      "D:293",
      "D:294",
      "D:295",
      "D:296",
      "D:297",
      "D:298",
      "D:299",
      "D:300",
      "D:301",
      "D:302",
      "D:303",
      "D:304",
      "D:305",
      "D:306",
      "D:307",
      "D:308",
      "D:309",
      "D:310",
      "D:311",
      "D:312",
      "D:313",
      "D:314",
      "D:315",
      "D:316",
      "D:317",
      "D:318",
      "D:319",
      "D:320",
      "D:321",
      "D:322",
      "D:323",
      "D:324",
      "D:325",
      "D:326",
      "D:327",
      "D:328",
      "D:329",
      "D:330",
      "D:331",
      "D:332",
      "D:333",
      "D:334",
      "D:335",
      "D:336",
      "D:337",
      "D:338",
      "D:339",
      "D:340",
      "D:341",
      "D:342",
      "D:343",
      "D:344",
      "D:345",
      "D:346",
      "D:347",
      "D:348",
      "D:349",
      "D:350",
      "D:351",
      "D:352",
      "D:353",
      "D:354",
      "D:355",
      "D:356",
      "D:357",
      "D:358",
      "D:359",
      "D:36",
      "D:360",
      "D:37",
      "D:38",
      "D:39",
      "D:40",
      "D:41",
      "D:42",
      "D:43",
      "D:44",
      "D:45",
      "D:46",
      "D:47",
      "D:48",
      "D:49",
      "D:50",
      "D:51",
      "D:52",
      "D:53",
      "D:54",
      "D:55",
      "D:56",
      "D:57",
      "D:58",
      "D:59",
      "D:60",
      "D:61",
      "D:62",
      "D:63",
      "D:64",
      "D:65",
      "D:66",
      "D:67",
      "D:68",
      "D:69",
      "D:70",
      "D:71",
      "D:72",
      "D:73",
      "D:74",
      "D:75",
      "D:76",
      "D:77",
      "D:78",
      "D:79",
      "D:80",
      "D:81",
      "D:82",
      "D:83",
      "D:84",
      "D:85",
      "D:86",
      "D:87",
      "D:88",
      "D:89",
      "D:90",
      "D:91",
      "D:92",
      "D:93",
      "D:94",
      "D:95",
      "D:96",
      "D:97",
      "D:98",
      "D:99"
    ],
    "A:47": [
      "A:100",
      "A:1000",
      "A:101",
      "A:102",
      "A:103",
      "A:104",
      "A:105",
      "A:106",
      "A:107",
      "A:108",
      "A:109",
      "A:110",
      "A:111",
      "A:112",
      "A:113",
      "A:114",
      "A:115",
      "A:116",
      "A:117",
      "A:118",
      "A:119",
      "A:120",
      "A:121",
      "A:122",
      "A:123",
      "A:124",
      "A:125",
      "A:126",
      "A:127",
      "A:128",
      "A:129",
      "A:130",
      "A:131",
      "A:132",
      "A:133",
      "A:134",
      "A:135",
      "A:136",
      "A:137",
      "A:138",
      "A:139",
      "A:140",
      "A:141",
      "A:142",
      "A:143",
      "A:144",
      "A:145",
      "A:146",
      "A:147",
      "A:148",
      "A:149",
      "A:150",
      "A:151",
      "A:152",
      "A:153",
      "A:154",
      "A:155",
      "A:156",
      "A:157",
      "A:158",
      "A:159",
      "A:160",
      "A:161",
      "A:162",
      "A:163",
      "A:164",
      "A:165",
      "A:166",
      "A:167",
      "A:168",
      "A:169",
      "A:170",
      "A:171",
      "A:172",
      "A:173",
      "A:174",
      "A:175",
      "A:176",
      "A:177",
      "A:178",
      "A:179",
      "A:180",
      "A:181",
      "A:182",
      "A:183",
      "A:184",
      "A:185",
      "A:186",
      "A:187",
      "A:188",
      "A:189",
      "A:190",
      "A:191",
      "A:192",
      "A:193",
      "A:194",
      "A:195",
      "A:196",
      "A:197",
      "A:198",
      "A:199",
      "A:200",
      "A:201",
      "A:202",
      "A:203",
      "A:204",
      "A:205",
      "A:206",
      "A:207",
      "A:208",
      "A:209",
      "A:210",
      "A:211",
      "A:212",
      "A:213",
      "A:214",
      "A:215",
      "A:216",
      "A:217",
      "A:218",
      "A:219",
      "A:220",
      "A:221",
      "A:222",
      "A:223",
      "A:224",
      "A:225",
      "A:226",
      "A:227",
      "A:228",
      "A:229",
      "A:230",
      "A:231",
      "A:232",
      "A:233",
      "A:234",
      "A:235",
      "A:236",
      "A:237",
      "A:238",
      "A:239",
      "A:240",
      "A:241",
      "A:242",
      "A:243",
      "A:244",
      "A:245",
      "A:246",
      "A:247",
      "A:248",
      "A:249",
      "A:250",
      "A:251",
      "A:252",
      "A:253",
      "A:254",
      "A:255",
      "A:256",
      "A:257",
      "A:258",
      "A:259",
      "A:260",
      "A:261",
      "A:262",
      "A:263",
      "A:264",
      "A:265",
      "A:266",
      "A:267",
      "A:268",
      "A:269",
      "A:270",
      "A:271",
      "A:272",
      "A:273",
      "A:274",
      "A:275",
      "A:276",
      "A:277",
      "A:278",
      "A:279",
      "A:280",
      "A:281",
      "A:282",
      "A:283",
      "A:284",
      "A:285",
      "A:286",
      "A:287",
      "A:288",
      "A:289",
      "A:290",
      "A:291",
      "A:292",
      "A:293",
      "A:294",
      "A:295",
      "A:296",
      "A:297",
      "A:298",
      "A:299",
      "A:300",
      "A:301",
      "A:302",
      "A:303",
      "A:304",
      "A:305",
      "A:306",
      "A:307",
      "A:308",
      "A:309",
      "A:310",
      "A:311",
      "A:312",
      "A:313",
      "A:314",
      "A:315",
      "A:316",
      "A:317",
      "A:318",
      "A:319",
      "A:320",
      "A:321",
      "A:322",
      "A:323",
      "A:324",
      "A:325",
      "A:326",
      "A:327",
      "A:328",
      "A:329",
      "A:330",
      "A:331",
      "A:332",
      "A:333",
      "A:334",
      "A:335",
      "A:336",
      "A:337",
      "A:338",
      "A:339",
      "A:340",
      "A:341",
      "A:342",
      "A:343",
      "A:344",
      "A:345",
      "A:346",
      "A:347",
      "A:348",
      "A:349",
      "A:350",
      "A:351",
      "A:352",
      "A:353",
      "A:354",
      "A:355",
      "A:356",
      "A:357",
      "A:358",
      "A:359",
      "A:36",
      "A:360",
      "A:37",
      "A:38",
      "A:39",
      "A:40",
      "A:41",
      "A:42",
      "A:43",
      "A:44",
      "A:45",
      "A:46",
      "A:48",
      "A:49",
      "A:50",
      "A:51",
      "A:52",
      "A:53",
      "A:54",
      "A:55",
      "A:56",
      "A:57",
      "A:58",
      "A:59",
      "A:60",
      "A:61",
      "A:62",
      "A:63",
      "A:64",
      "A:65",
      "A:66",
      "A:67",
      "A:68",
      "A:69",
      "A:70",
      "A:71",
      "A:72",
      "A:73",
      "A:74",
      "A:75",
      "A:76",
      "A:77",
      "A:78",
      "A:79",
      "A:80",
      "A:81",
      "A:82",
      "A:83",
      "A:84",
      "A:85",
      "A:86",
      "A:87",
      "A:88",
      "A:89",
      "A:90",
      "A:91",
      "A:92",
      "A:93",
      "A:94",
      "A:95",
      "A:96",
      "A:97",
      "A:98",
      "A:99",
      "B:100",
      "B:1001",
      "B:101",
      "B:102",
      "B:103",
      "B:104",
      "B:105",
      "B:106",
      "B:107",
      "B:108",
      "B:109",
      "B:110",
      "B:111",
      "B:112",
      "B:113",
      "B:114",
      "B:115",
      "B:116",
      "B:117",
      "B:118",
      "B:119",
      "B:120",
      "B:121",
      "B:122",
      "B:123",
      "B:124",
      "B:125",
      "B:126",
      "B:127",
      "B:128",
      "B:129",
      "B:130",
      "B:131",
      "B:132",
      "B:133",
      "B:134",
      "B:135",
      "B:136",
      "B:137",
      "B:138",
      "B:139",
      "B:140",
      "B:141",
      "B:142",
      "B:143",
      "B:144",
      "B:145",
      "B:146",
      "B:147",
      "B:148",
      "B:149",
      "B:150",
      "B:151",
      "B:152",
      "B:153",
      "B:154",
      "B:155",
      "B:156",
      "B:157",
      "B:158",
      "B:159",
      "B:160",
      "B:161",
      "B:162",
      "B:163",
      "B:164",
      "B:165",
      "B:166",
      "B:167",
      "B:168",
      "B:169",
      "B:170",
      "B:171",
      "B:172",
      "B:173",
      "B:174",
      "B:175",
      "B:176",
      "B:177",
      "B:178",
      "B:179",
      "B:180",
      "B:181",
      "B:182",
      "B:183",
      "B:184",
      "B:185",
      "B:186",
      "B:187",
      "B:188",
      "B:189",
      "B:190",
      "B:191",
      "B:192",
      "B:193",
      "B:194",
      "B:195",
      "B:196",
      "B:197",
      "B:198",
      "B:199",
      "B:200",
      "B:201",
      "B:202",
      "B:203",
      "B:204",
      "B:205",
      "B:206",
      "B:207",
      "B:208",
      "B:209",
      "B:210",
      "B:211",
      "B:212",
      "B:213",
      "B:214",
      "B:215",
      "B:216",
      "B:217",
      "B:218",
      "B:219",
      "B:220",
      "B:221",
      "B:222",
      "B:223",
      "B:224",
      "B:225",
      "B:226",
      "B:227",
      "B:228",
      "B:229",
      "B:230",
      "B:231",
      "B:232",
      "B:233",
      "B:234",
      "B:235",
      "B:236",
      "B:237",
      "B:238",
      "B:239",
      "B:240",
      "B:241",
      "B:242",
      "B:243",
      "B:244",
      "B:245",
      "B:246",
      "B:247",
      "B:248",
      "B:249",
      "B:250",
      "B:251",
      "B:252",
      "B:253",
      "B:254",
      "B:255",
      "B:256",
      "B:257",
      "B:258",
      "B:259",
      "B:260",
      "B:261",
      "B:262",
      "B:263",
      "B:264",
      "B:265",
      "B:266",
      "B:267",
      "B:268",
      "B:269",
      "B:270",
      "B:271",
      "B:272",
      "B:273",
      "B:274",
      "B:275",
      "B:276",
      "B:277",
      "B:278",
      "B:279",
      "B:280",
      "B:281",
      "B:282",
      "B:283",
      "B:284",
      "B:285",
      "B:286",
      "B:287",
      "B:288",
      "B:289",
      "B:290",
      "B:291",
      "B:292",
      "B:293",
      "B:294",
      "B:295",
      "B:296",
      "B:297",
      "B:298",
      "B:299",
      "B:300",
      "B:301",
      "B:302",
      "B:303",
      "B:304",
      "B:305",
      "B:306",
      "B:307",
      "B:308",
      "B:309",
      "B:310",
      "B:311",
      "B:312",
      "B:313",
      "B:314",
      "B:315",
      "B:316",
      "B:317",
      "B:318",
      "B:319",
      "B:320",
      "B:321",
      "B:322",
      "B:323",
      "B:324",
      "B:325",
      "B:326",
      "B:327",
      "B:328",
      "B:329",
      "B:330",
      "B:331",
      "B:332",
      "B:333",
      "B:334",
      "B:335",
      "B:336",
      "B:337",
      "B:338",
      "B:339",
      "B:340",
      "B:341",
      "B:342",
      "B:343",
      "B:344",
      "B:345",
      "B:346",
      "B:347",
      "B:348",
      "B:349",
      "B:350",
      "B:351",
      "B:352",
      "B:353",
      "B:354",
      "B:355",
      "B:356",
      "B:357",
      "B:358",
      "B:359",
      "B:36",
      "B:360",
      "B:37",
      "B:38",
      "B:39",
      "B:40",
      "B:41",
      "B:42",
      "B:43",
      "B:44",
      "B:45",
      "B:46",
      "B:47",
      "B:48",
      "B:49",
      "B:50",
      "B:51",
      "B:52",
      "B:53",
      "B:54",
      "B:55",
      "B:56",
      "B:57",
      "B:58",
      "B:59",
      "B:60",
      "B:61",
      "B:62",
      "B:63",
      "B:64",
      "B:65",
      "B:66",
      "B:67",
      "B:68",
      "B:69",
      "B:70",
      "B:71",
      "B:72",
      "B:73",
      "B:74",
      "B:75",
      "B:76",
      "B:77",
      "B:78",
      "B:79",
      "B:80",
      "B:81",
      "B:82",
      "B:83",
      "B:84",
      "B:85",
      "B:86",
      "B:87",
      "B:88",
      "B:89",
      "B:90",
      "B:91",
      "B:92",
      "B:93",
      "B:94",
      "B:95",
      "B:96",
      "B:97",
      "B:98",
      "B:99",
      "C:100",
      "C:1002",
      "C:101",
      "C:102",
      "C:103",
      "C:104",
      "C:105",
      "C:106",
      "C:107",
      "C:108",
      "C:109",
      "C:110",
      "C:111",
      "C:112",
      "C:113",
      "C:114",
      "C:115",
      "C:116",
      "C:117",
      "C:118",
      "C:119",
      "C:120",
      "C:121",
      "C:122",
      "C:123",
      "C:124",
      "C:125",
      "C:126",
      "C:127",
      "C:128",
      "C:129",
      "C:130",
      "C:131",
      "C:132",
      "C:133",
      "C:134",
      "C:135",
      "C:136",
      "C:137",
      "C:138",
      "C:139",
      "C:140",
      "C:141",
      "C:142",
      "C:143",
      "C:144",
      "C:145",
      "C:146",
      "C:147",
      "C:148",
      "C:149",
      "C:150",
      "C:151",
      "C:152",
      "C:153",
      "C:154",
      "C:155",
      "C:156",
      "C:157",
      "C:158",
      "C:159",
      "C:160",
      "C:161",
      "C:162",
      "C:163",
      "C:164",
      "C:165",
      "C:166",
      "C:167",
      "C:168",
      "C:169",
      "C:170",
      "C:171",
      "C:172",
      "C:173",
      "C:174",
      "C:175",
      "C:176",
      "C:177",
      "C:178",
      "C:179",
      "C:180",
      "C:181",
      "C:182",
      "C:183",
      "C:184",
      "C:185",
      "C:186",
      "C:187",
      "C:188",
      "C:189",
      "C:190",
      "C:191",
      "C:192",
      "C:193",
      "C:194",
      "C:195",
      "C:196",
      "C:197",
      "C:198",
      "C:199",
      "C:200",
      "C:201",
      "C:202",
      "C:203",
      "C:204",
      "C:205",
      "C:206",
      "C:207",
      "C:208",
      "C:209",
      "C:210",
      "C:211",
      "C:212",
      "C:213",
      "C:214",
      "C:215",
      "C:216",
      "C:217",
      "C:218",
      "C:219",
      "C:220",
      "C:221",
      "C:222",
      "C:223",
      "C:224",
      "C:225",
      "C:226",
      "C:227",
      "C:228",
      "C:229",
      "C:230",
      "C:231",
      "C:232",
      "C:233",
      "C:234",
      "C:235",
      "C:236",
      "C:237",
      "C:238",
      "C:239",
      "C:240",
      "C:241",
      "C:242",
      "C:243",
      "C:244",
      "C:245",
      "C:246",
      "C:247",
      "C:248",
      "C:249",
      "C:250",
      "C:251",
      "C:252",
      "C:253",
      "C:254",
      "C:255",
      "C:256",
      "C:257",
      "C:258",
      "C:259",
      "C:260",
      "C:261",
      "C:262",
      "C:263",
      "C:264",
      "C:265",
      "C:266",
      "C:267",
      "C:268",
      "C:269",
      "C:270",
      "C:271",
      "C:272",
      "C:273",
      "C:274",
      "C:275",
      "C:276",
      "C:277",
      "C:278",
      "C:279",
      "C:280",
      "C:281",
      "C:282",
      "C:283",
      "C:284",
      "C:285",
      "C:286",
      "C:287",
      "C:288",
      "C:289",
      "C:290",
      "C:291",
      "C:292",
      "C:293",
      "C:294",
      "C:295",
      "C:296",
      "C:297",
      "C:298",
      "C:299",
      "C:300",
      "C:301",
      "C:302",
      "C:303",
      "C:304",
      "C:305",
      "C:306",
      "C:307",
      "C:308",
      "C:309",
      "C:310",
      "C:311",
      "C:312",
      "C:313",
      "C:314",
      "C:315",
      "C:316",
      "C:317",
      "C:318",
      "C:319",
      "C:320",
      "C:321",
      "C:322",
      "C:323",
      "C:324",
      "C:325",
      "C:326",
      "C:327",
      "C:328",
      "C:329",
      "C:330",
      "C:331",
      "C:332",
      "C:333",
      "C:334",
      "C:335",
      "C:336",
      "C:337",
      "C:338",
      "C:339",
      "C:340",
      "C:341",
      "C:342",
      "C:343",
      "C:344",
      "C:345",
      "C:346",
      "C:347",
      "C:348",
      "C:349",
      "C:350",
      "C:351",
      "C:352",
      "C:353",
      "C:354",
      "C:355",
      "C:356",
      "C:357",
      "C:358",
      "C:359",
      "C:36",
      "C:360",
      "C:37",
      "C:38",
      "C:39",
      "C:40",
      "C:41",
      "C:42",
      "C:43",
      "C:44",
      "C:45",
      "C:46",
      "C:47",
      "C:48",
      "C:49",
      "C:50",
      "C:51",
      "C:52",
      "C:53",
      "C:54",
      "C:55",
      "C:56",
      "C:57",
      "C:58",
      "C:59",
      "C:60",
      "C:61",
      "C:62",
      "C:63",
      "C:64",
      "C:65",
      "C:66",
      "C:67",
      "C:68",
      "C:69",
      "C:70",
      "C:71",
      "C:72",
      "C:73",
      "C:74",
      "C:75",
      "C:76",
      "C:77",
      "C:78",
      "C:79",
      "C:80",
      "C:81",
      "C:82",
      "C:83",
      "C:84",
      "C:85",
      "C:86",
      "C:87",
      "C:88",
      "C:89",
      "C:90",
      "C:91",
      "C:92",
      "C:93",
      "C:94",
      "C:95",
      "C:96",
      "C:97",
      "C:98",
      "C:99",
      "D:100",
      "D:1003",
      "D:101",
      "D:102",
      "D:103",
      "D:104",
      "D:105",
      "D:106",
      "D:107",
      "D:108",
      "D:109",
      "D:110",
      "D:111",
      "D:112",
      "D:113",
      "D:114",
      "D:115",
      "D:116",
      "D:117",
      "D:118",
      "D:119",
      "D:120",
      "D:121",
      "D:122",
      "D:123",
      "D:124",
      "D:125",
      "D:126",
      "D:127",
      "D:128",
      "D:129",
      "D:130",
      "D:131",
      "D:132",
      "D:133",
      "D:134",
      "D:135",
      "D:136",
      "D:137",
      "D:138",
      "D:139",
      "D:140",
      "D:141",
      "D:142",
      "D:143",
      "D:144",
      "D:145",
      "D:146",
      "D:147",
      "D:148",
      "D:149",
      "D:150",
      "D:151",
      "D:152",
      "D:153",
      "D:154",
      "D:155",
      "D:156",
      "D:157",
      "D:158",
      "D:159",
      "D:160",
      "D:161",
      "D:162",
      "D:163",
      "D:164",
      "D:165",
      "D:166",
      "D:167",
      "D:168",
      "D:169",
      "D:170",
      "D:171",
      "D:172",
      "D:173",
      "D:174",
      "D:175",
      "D:176",
      "D:177",
      "D:178",
      "D:179",
      "D:180",
      "D:181",
      "D:182",
      "D:183",
      "D:184",
      "D:185",
      "D:186",
      "D:187",
      "D:188",
      "D:189",
      "D:190",
      "D:191",
      "D:192",
      "D:193",
      "D:194",
      "D:195",
      "D:196",
      "D:197",
      "D:198",
      "D:199",
      "D:200",
      "D:201",
      "D:202",
      "D:203",
      "D:204",
      "D:205",
      "D:206",
      "D:207",
      "D:208",
      "D:209",
      "D:210",
      "D:211",
      "D:212",
      "D:213",
      "D:214",
      "D:215",
      "D:216",
      "D:217",
      "D:218",
      "D:219",
      "D:220",
      "D:221",
      "D:222",
      "D:223",
      "D:224",
      "D:225",
      "D:226",
      "D:227",
      "D:228",
      "D:229",
      "D:230",
      "D:231",
      "D:232",
      "D:233",
      "D:234",
      "D:235",
      "D:236",
      "D:237",
      "D:238",
      "D:239",
      "D:240",
      "D:241",
      "D:242",
      "D:243",
      "D:244",
      "D:245",
      "D:246",
      "D:247",
      "D:248",
      "D:249",
      "D:250",
      "D:251",
      "D:252",
      "D:253",
      "D:254",
      "D:255",
      "D:256",
      "D:257",
      "D:258",
      "D:259",
      "D:260",
      "D:261",
      "D:262",
      "D:263",
      "D:264",
      "D:265",
      "D:266",
      "D:267",
      "D:268",
      "D:269",
      "D:270",
      "D:271",
      "D:272",
      "D:273",
      "D:274",
      "D:275",
      "D:276",
      "D:277",
      "D:278",
      "D:279",
      "D:280",
      "D:281",
      "D:282",
      "D:283",
      "D:284",
      "D:285",
      "D:286",
      "D:287",
      "D:288",
      "D:289",
      "D:290",
      "D:291",
      "D:292",
      "D:293",
      "D:294",
      "D:295",
      "D:296",
      "D:297",
      "D:298",
      "D:299",
      "D:300",
      "D:301",
      "D:302",
      "D:303",
      "D:304",
      "D:305",
      "D:306",
      "D:307",
      "D:308",
      "D:309",
      "D:310",
      "D:311",
      "D:312",
      "D:313",
      "D:314",
      "D:315",
      "D:316",
      "D:317",
      "D:318",
      "D:319",
      "D:320",
      "D:321",
      "D:322",
      "D:323",
      "D:324",
      "D:325",
      "D:326",
      "D:327",
      "D:328",
      "D:329",
      "D:330",
      "D:331",
      "D:332",
      "D:333",
      "D:334",
      "D:335",
      "D:336",
      "D:337",
      "D:338",
      "D:339",
      "D:340",
      "D:341",
      "D:342",
      "D:343",
      "D:344",
      "D:345",
      "D:346",
      "D:347",
      "D:348",
      "D:349",
      "D:350",
      "D:351",
      "D:352",
      "D:353",
      "D:354",
      "D:355",
      "D:356",
      "D:357",
      "D:358",
      "D:359",
      "D:36",
      "D:360",
      "D:37",
      "D:38",
      "D:39",
      "D:40",
      "D:41",
      "D:42",
      "D:43",
      "D:44",
      "D:45",
      "D:46",
      "D:47",
      "D:48",
      "D:49",
      "D:50",
      "D:51",
      "D:52",
      "D:53",
      "D:54",
      "D:55",
      "D:56",
      "D:57",
      "D:58",
      "D:59",
      "D:60",
      "D:61",
      "D:62",
      "D:63",
      "D:64",
      "D:65",
      "D:66",
      "D:67",
      "D:68",
      "D:69",
      "D:70",
      "D:71",
      "D:72",
      "D:73",
      "D:74",
      "D:75",
      "D:76",
      "D:77",
      "D:78",
      "D:79",
      "D:80",
      "D:81",
      "D:82",
      "D:83",
      "D:84",
      "D:85",
      "D:86",
      "D:87",
      "D:88",
      "D:89",
      "D:90",
      "D:91",
      "D:92",
      "D:93",
      "D:94",
      "D:95",
      "D:96",
      "D:97",
      "D:98",
      "D:99"
    ],
    "A:48": [
      "A:100",
      "A:1000",
      "A:101",
      "A:102",
      "A:103",
      "A:104",
      "A:105",
      "A:106",
      "A:107",
      "A:108",
      "A:109",
      "A:110",
      "A:111",
      "A:112",
      "A:113",
      "A:114",
      "A:115",
      "A:116",
      "A:117",
      "A:118",
      "A:119",
      "A:120",
      "A:121",
      "A:122",
      "A:123",
      "A:124",
      "A:125",
      "A:126",
      "A:127",
      "A:128",
      "A:129",
      "A:130",
      "A:131",
      "A:132",
      "A:133",
      "A:134",
      "A:135",
      "A:136",
      "A:137",
      "A:138",
      "A:139",
      "A:140",
      "A:141",
      "A:142",
      "A:143",
      "A:144",
      "A:145",
      "A:146",
      "A:147",
      "A:148",
      "A:149",
      "A:150",
      "A:151",
      "A:152",
      "A:153",
      "A:154",
      "A:155",
      "A:156",
      "A:157",
      "A:158",
      "A:159",
      "A:160",
      "A:161",
      "A:162",
      "A:163",
      "A:164",
      "A:165",
      "A:166",
      "A:167",
      "A:168",
      "A:169",
      "A:170",
      "A:171",
      "A:172",
      "A:173",
      "A:174",
      "A:175",
      "A:176",
      "A:177",
      "A:178",
      "A:179",
      "A:180",
      "A:181",
      "A:182",
      "A:183",
      "A:184",
      "A:185",
      "A:186",
      "A:187",
      "A:188",
      "A:189",
      "A:190",
      "A:191",
      "A:192",
      "A:193",
      "A:194",
      "A:195",
      "A:196",
      "A:197",
      "A:198",
      "A:199",
      "A:200",
      "A:201",
      "A:202",
      "A:203",
      "A:204",
      "A:205",
      "A:206",
      "A:207",
      "A:208",
      "A:209",
      "A:210",
      "A:211",
      "A:212",
      "A:213",
      "A:214",
      "A:215",
      "A:216",
      "A:217",
      "A:218",
      "A:219",
      "A:220",
      "A:221",
      "A:222",
      "A:223",
      "A:224",
      "A:225",
      "A:226",
      "A:227",
      "A:228",
      "A:229",
      "A:230",
      "A:231",
      "A:232",
      "A:233",
      "A:234",
      "A:235",
      "A:236",
      "A:237",
      "A:238",
      "A:239",
      "A:240",
      "A:241",
      "A:242",
      "A:243",
      "A:244",
      "A:245",
      "A:246",
      "A:247",
      "A:248",
      "A:249",
      "A:250",
      "A:251",
      "A:252",
      "A:253",
      "A:254",
      "A:255",
      "A:256",
      "A:257",
      "A:258",
      "A:259",
      "A:260",
      "A:261",
      "A:262",
      "A:263",
      "A:264",
      "A:265",
      "A:266",
      "A:267",
      "A:268",
      "A:269",
      "A:270",
      "A:271",
      "A:272",
      "A:273",
      "A:274",
      "A:275",
      "A:276",
      "A:277",
      "A:278",
      "A:279",
      "A:280",
      "A:281",
      "A:282",
      "A:283",
      "A:284",
      "A:285",
      "A:286",
      "A:287",
      "A:288",
      "A:289",
      "A:290",
      "A:291",
      "A:292",
      "A:293",
      "A:294",
      "A:295",
      "A:296",
      "A:297",
      "A:298",
      "A:299",
      "A:300",
      "A:301",
      "A:302",
      "A:303",
      "A:304",
      "A:305",
      "A:306",
      "A:307",
      "A:308",
      "A:309",
      "A:310",
      "A:311",
      "A:312",
      "A:313",
      "A:314",
      "A:315",
      "A:316",
      "A:317",
      "A:318",
      "A:319",
      "A:320",
      "A:321",
      "A:322",
      "A:323",
      "A:324",
      "A:325",
      "A:326",
      "A:327",
      "A:328",
      "A:329",
      "A:330",
      "A:331",
      "A:332",
      "A:333",
      "A:334",
      "A:335",
      "A:336",
      "A:337",
      "A:338",
      "A:339",
      "A:340",
      "A:341",
      "A:342",
      "A:343",
      "A:344",
      "A:345",
      "A:346",
      "A:347",
      "A:348",
      "A:349",
      "A:350",
      "A:351",
      "A:352",
      "A:353",
      "A:354",
      "A:355",
      "A:356",
      "A:357",
      "A:358",
      "A:359",
      "A:36",
      "A:360",
      "A:37",
      "A:38",
      "A:39",
      "A:40",
      "A:41",
      "A:42",
      "A:43",
      "A:44",
      "A:45",
      "A:46",
      "A:47",
      "A:49",
      "A:50",
      "A:51",
      "A:52",
      "A:53",
      "A:54",
      "A:55",
      "A:56",
      "A:57",
      "A:58",
      "A:59",
      "A:60",
      "A:61",
      "A:62",
      "A:63",
      "A:64",
      "A:65",
      "A:66",
      "A:67",
      "A:68",
      "A:69",
      "A:70",
      "A:71",
      "A:72",
      "A:73",
      "A:74",
      "A:75",
      "A:76",
      "A:77",
      "A:78",
      "A:79",
      "A:80",
      "A:81",
      "A:82",
      "A:83",
      "A:84",
      "A:85",
      "A:86",
      "A:87",
      "A:88",
      "A:89",
      "A:90",
      "A:91",
      "A:92",
      "A:93",
      "A:94",
      "A:95",
      "A:96",
      "A:97",
      "A:98",
      "A:99",
      "B:100",
      "B:1001",
      "B:101",
      "B:102",
      "B:103",
      "B:104",
      "B:105",
      "B:106",
      "B:107",
      "B:108",
      "B:109",
      "B:110",
      "B:111",
      "B:112",
      "B:113",
      "B:114",
      "B:115",
      "B:116",
      "B:117",
      "B:118",
      "B:119",
      "B:120",
      "B:121",
      "B:122",
      "B:123",
      "B:124",
      "B:125",
      "B:126",
      "B:127",
      "B:128",
      "B:129",
      "B:130",
      "B:131",
      "B:132",
      "B:133",
      "B:134",
      "B:135",
      "B:136",
      "B:137",
      "B:138",
      "B:139",
      "B:140",
      "B:141",
      "B:142",
      "B:143",
      "B:144",
      "B:145",
      "B:146",
      "B:147",
      "B:148",
      "B:149",
      "B:150",
      "B:151",
      "B:152",
      "B:153",
      "B:154",
      "B:155",
      "B:156",
      "B:157",
      "B:158",
      "B:159",
      "B:160",
      "B:161",
      "B:162",
      "B:163",
      "B:164",
      "B:165",
      "B:166",
      "B:167",
      "B:168",
      "B:169",
      "B:170",
      "B:171",
      "B:172",
      "B:173",
      "B:174",
      "B:175",
      "B:176",
      "B:177",
      "B:178",
      "B:179",
      "B:180",
      "B:181",
      "B:182",
      "B:183",
      "B:184",
      "B:185",
      "B:186",
      "B:187",
      "B:188",
      "B:189",
      "B:190",
      "B:191",
      "B:192",
      "B:193",
      "B:194",
      "B:195",
      "B:196",
      "B:197",
      "B:198",
      "B:199",
      "B:200",
      "B:201",
      "B:202",
      "B:203",
      "B:204",
      "B:205",
      "B:206",
      "B:207",
      "B:208",
      "B:209",
      "B:210",
      "B:211",
      "B:212",
      "B:213",
      "B:214",
      "B:215",
      "B:216",
      "B:217",
      "B:218",
      "B:219",
      "B:220",
      "B:221",
      "B:222",
      "B:223",
      "B:224",
      "B:225",
      "B:226",
      "B:227",
      "B:228",
      "B:229",
      "B:230",
      "B:231",
      "B:232",
      "B:233",
      "B:234",
      "B:235",
      "B:236",
      "B:237",
      "B:238",
      "B:239",
      "B:240",
      "B:241",
      "B:242",
      "B:243",
      "B:244",
      "B:245",
      "B:246",
      "B:247",
      "B:248",
      "B:249",
      "B:250",
      "B:251",
      "B:252",
      "B:253",
      "B:254",
      "B:255",
      "B:256",
      "B:257",
      "B:258",
      "B:259",
      "B:260",
      "B:261",
      "B:262",
      "B:263",
      "B:264",
      "B:265",
      "B:266",
      "B:267",
      "B:268",
      "B:269",
      "B:270",
      "B:271",
      "B:272",
      "B:273",
      "B:274",
      "B:275",
      "B:276",
      "B:277",
      "B:278",
      "B:279",
      "B:280",
      "B:281",
      "B:282",
      "B:283",
      "B:284",
      "B:285",
      "B:286",
      "B:287",
      "B:288",
      "B:289",
      "B:290",
      "B:291",
      "B:292",
      "B:293",
      "B:294",
      "B:295",
      "B:296",
      "B:297",
      "B:298",
      "B:299",
      "B:300",
      "B:301",
      "B:302",
      "B:303",
      "B:304",
      "B:305",
      "B:306",
      "B:307",
      "B:308",
      "B:309",
      "B:310",
      "B:311",
      "B:312",
      "B:313",
      "B:314",
      "B:315",
      "B:316",
      "B:317",
      "B:318",
      "B:319",
      "B:320",
      "B:321",
      "B:322",
      "B:323",
      "B:324",
      "B:325",
      "B:326",
      "B:327",
      "B:328",
      "B:329",
      "B:330",
      "B:331",
      "B:332",
      "B:333",
      "B:334",
      "B:335",
      "B:336",
      "B:337",
      "B:338",
      "B:339",
      "B:340",
      "B:341",
      "B:342",
      "B:343",
      "B:344",
      "B:345",
      "B:346",
      "B:347",
      "B:348",
      "B:349",
      "B:350",
      "B:351",
      "B:352",
      "B:353",
      "B:354",
      "B:355",
      "B:356",
      "B:357",
      "B:358",
      "B:359",
      "B:36",
      "B:360",
      "B:37",
      "B:38",
      "B:39",
      "B:40",
      "B:41",
      "B:42",
      "B:43",
      "B:44",
      "B:45",
      "B:46",
      "B:47",
      "B:48",
      "B:49",
      "B:50",
      "B:51",
      "B:52",
      "B:53",
      "B:54",
      "B:55",
      "B:56",
      "B:57",
      "B:58",
      "B:59",
      "B:60",
      "B:61",
      "B:62",
      "B:63",
      "B:64",
      "B:65",
      "B:66",
      "B:67",
      "B:68",
      "B:69",
      "B:70",
      "B:71",
      "B:72",
      "B:73",
      "B:74",
      "B:75",
      "B:76",
      "B:77",
      "B:78",
      "B:79",
      "B:80",
      "B:81",
      "B:82",
      "B:83",
      "B:84",
      "B:85",
      "B:86",
      "B:87",
      "B:88",
      "B:89",
      "B:90",
      "B:91",
      "B:92",
      "B:93",
      "B:94",
      "B:95",
      "B:96",
      "B:97",
      "B:98",
      "B:99",
      "C:100",
      "C:1002",
      "C:101",
      "C:102",
      "C:103",
      "C:104",
      "C:105",
      "C:106",
      "C:107",
      "C:108",
      "C:109",
      "C:110",
      "C:111",
      "C:112",
      "C:113",
      "C:114",
      "C:115",
      "C:116",
      "C:117",
      "C:118",
      "C:119",
      "C:120",
      "C:121",
      "C:122",
      "C:123",
      "C:124",
      "C:125",
      "C:126",
      "C:127",
      "C:128",
      "C:129",
      "C:130",
      "C:131",
      "C:132",
      "C:133",
      "C:134",
      "C:135",
      "C:136",
      "C:137",
      "C:138",
      "C:139",
      "C:140",
      "C:141",
      "C:142",
      "C:143",
      "C:144",
      "C:145",
      "C:146",
      "C:147",
      "C:148",
      "C:149",
      "C:150",
      "C:151",
      "C:152",
      "C:153",
      "C:154",
      "C:155",
      "C:156",
      "C:157",
      "C:158",
      "C:159",
      "C:160",
      "C:161",
      "C:162",
      "C:163",
      "C:164",
      "C:165",
      "C:166",
      "C:167",
      "C:168",
      "C:169",
      "C:170",
      "C:171",
      "C:172",
      "C:173",
      "C:174",
      "C:175",
      "C:176",
      "C:177",
      "C:178",
      "C:179",
      "C:180",
      "C:181",
      "C:182",
      "C:183",
      "C:184",
      "C:185",
      "C:186",
      "C:187",
      "C:188",
      "C:189",
      "C:190",
      "C:191",
      "C:192",
      "C:193",
      "C:194",
      "C:195",
      "C:196",
      "C:197",
      "C:198",
      "C:199",
      "C:200",
      "C:201",
      "C:202",
      "C:203",
      "C:204",
      "C:205",
      "C:206",
      "C:207",
      "C:208",
      "C:209",
      "C:210",
      "C:211",
      "C:212",
      "C:213",
      "C:214",
      "C:215",
      "C:216",
      "C:217",
      "C:218",
      "C:219",
      "C:220",
      "C:221",
      "C:222",
      "C:223",
      "C:224",
      "C:225",
      "C:226",
      "C:227",
      "C:228",
      "C:229",
      "C:230",
      "C:231",
      "C:232",
      "C:233",
      "C:234",
      "C:235",
      "C:236",
      "C:237",
      "C:238",
      "C:239",
      "C:240",
      "C:241",
      "C:242",
      "C:243",
      "C:244",
      "C:245",
      "C:246",
      "C:247",
      "C:248",
      "C:249",
      "C:250",
      "C:251",
      "C:252",
      "C:253",
      "C:254",
      "C:255",
      "C:256",
      "C:257",
      "C:258",
      "C:259",
      "C:260",
      "C:261",
      "C:262",
      "C:263",
      "C:264",
      "C:265",
      "C:266",
      "C:267",
      "C:268",
      "C:269",
      "C:270",
      "C:271",
      "C:272",
      "C:273",
      "C:274",
      "C:275",
      "C:276",
      "C:277",
      "C:278",
      "C:279",
      "C:280",
      "C:281",
      "C:282",
      "C:283",
      "C:284",
      "C:285",
      "C:286",
      "C:287",
      "C:288",
      "C:289",
      "C:290",
      "C:291",
      "C:292",
      "C:293",
      "C:294",
      "C:295",
      "C:296",
      "C:297",
      "C:298",
      "C:299",
      "C:300",
      "C:301",
      "C:302",
      "C:303",
      "C:304",
      "C:305",
      "C:306",
      "C:307",
      "C:308",
      "C:309",
      "C:310",
      "C:311",
      "C:312",
      "C:313",
      "C:314",
      "C:315",
      "C:316",
      "C:317",
      "C:318",
      "C:319",
      "C:320",
      "C:321",
      "C:322",
      "C:323",
      "C:324",
      "C:325",
      "C:326",
      "C:327",
      "C:328",
      "C:329",
      "C:330",
      "C:331",
      "C:332",
      "C:333",
      "C:334",
      "C:335",
      "C:336",
      "C:337",
      "C:338",
      "C:339",
      "C:340",
      "C:341",
      "C:342",
      "C:343",
      "C:344",
      "C:345",
      "C:346",
      "C:347",
      "C:348",
      "C:349",
      "C:350",
      "C:351",
      "C:352",
      "C:353",
      "C:354",
      "C:355",
      "C:356",
      "C:357",
      "C:358",
      "C:359",
      "C:36",
      "C:360",
      "C:37",
      "C:38",
      "C:39",
      "C:40",
      "C:41",
      "C:42",
      "C:43",
      "C:44",
      "C:45",
      "C:46",
      "C:47",
      "C:48",
      "C:49",
      "C:50",
      "C:51",
      "C:52",
      "C:53",
      "C:54",
      "C:55",
      "C:56",
      "C:57",
      "C:58",
      "C:59",
      "C:60",
      "C:61",
      "C:62",
      "C:63",
      "C:64",
      "C:65",
      "C:66",
      "C:67",
      "C:68",
      "C:69",
      "C:70",
      "C:71",
      "C:72",
      "C:73",
      "C:74",
      "C:75",
      "C:76",
      "C:77",
      "C:78",
      "C:79",
      "C:80",
      "C:81",
      "C:82",
      "C:83",
      "C:84",
      "C:85",
      "C:86",
      "C:87",
      "C:88",
      "C:89",
      "C:90",
      "C:91",
      "C:92",
      "C:93",
      "C:94",
      "C:95",
      "C:96",
      "C:97",
      "C:98",
      "C:99",
      "D:100",
      "D:1003",
      "D:101",
      "D:102",
      "D:103",
      "D:104",
      "D:105",
      "D:106",
      "D:107",
      "D:108",
      "D:109",
      "D:110",
      "D:111",
      "D:112",
      "D:113",
      "D:114",
      "D:115",
      "D:116",
      "D:117",
      "D:118",
      "D:119",
      "D:120",
      "D:121",
      "D:122",
      "D:123",
      "D:124",
      "D:125",
      "D:126",
      "D:127",
      "D:128",
      "D:129",
      "D:130",
      "D:131",
      "D:132",
      "D:133",
      "D:134",
      "D:135",
      "D:136",
      "D:137",
      "D:138",
      "D:139",
      "D:140",
      "D:141",
      "D:142",
      "D:143",
      "D:144",
      "D:145",
      "D:146",
      "D:147",
      "D:148",
      "D:149",
      "D:150",
      "D:151",
      "D:152",
      "D:153",
      "D:154",
      "D:155",
      "D:156",
      "D:157",
      "D:158",
      "D:159",
      "D:160",
      "D:161",
      "D:162",
      "D:163",
      "D:164",
      "D:165",
      "D:166",
      "D:167",
      "D:168",
      "D:169",
      "D:170",
      "D:171",
      "D:172",
      "D:173",
      "D:174",
      "D:175",
      "D:176",
      "D:177",
      "D:178",
      "D:179",
      "D:180",
      "D:181",
      "D:182",
      "D:183",
      "D:184",
      "D:185",
      "D:186",
      "D:187",
      "D:188",
      "D:189",
      "D:190",
      "D:191",
      "D:192",
      "D:193",
      "D:194",
      "D:195",
      "D:196",
      "D:197",
      "D:198",
      "D:199",
      "D:200",
      "D:201",
      "D:202",
      "D:203",
      "D:204",
      "D:205",
      "D:206",
      "D:207",
      "D:208",
      "D:209",
      "D:210",
      "D:211",
      "D:212",
      "D:213",
      "D:214",
      "D:215",
      "D:216",
      "D:217",
      "D:218",
      "D:219",
      "D:220",
      "D:221",
      "D:222",
      "D:223",
      "D:224",
      "D:225",
      "D:226",
      "D:227",
      "D:228",
      "D:229",
      "D:230",
      "D:231",
      "D:232",
      "D:233",
      "D:234",
      "D:235",
      "D:236",
      "D:237",
      "D:238",
      "D:239",
      "D:240",
      "D:241",
      "D:242",
      "D:243",
      "D:244",
      "D:245",
      "D:246",
      "D:247",
      "D:248",
      "D:249",
      "D:250",
      "D:251",
      "D:252",
      "D:253",
      "D:254",
      "D:255",
      "D:256",
      "D:257",
      "D:258",
      "D:259",
      "D:260",
      "D:261",
      "D:262",
      "D:263",
      "D:264",
      "D:265",
      "D:266",
      "D:267",
      "D:268",
      "D:269",
      "D:270",
      "D:271",
      "D:272",
      "D:273",
      "D:274",
      "D:275",
      "D:276",
      "D:277",
      "D:278",
      "D:279",
      "D:280",
      "D:281",
      "D:282",
      "D:283",
      "D:284",
      "D:285",
      "D:286",
      "D:287",
      "D:288",
      "D:289",
      "D:290",
      "D:291",
      "D:292",
      "D:293",
      "D:294",
      "D:295",
      "D:296",
      "D:297",
      "D:298",
      "D:299",
      "D:300",
      "D:301",
      "D:302",
      "D:303",
      "D:304",
      "D:305",
      "D:306",
      "D:307",
      "D:308",
      "D:309",
      "D:310",
      "D:311",
      "D:312",
      "D:313",
      "D:314",
      "D:315",
      "D:316",
      "D:317",
      "D:318",
      "D:319",
      "D:320",
      "D:321",
      "D:322",
      "D:323",
      "D:324",
      "D:325",
      "D:326",
      "D:327",
      "D:328",
      "D:329",
      "D:330",
      "D:331",
      "D:332",
      "D:333",
      "D:334",
      "D:335",
      "D:336",
      "D:337",
      "D:338",
      "D:339",
      "D:340",
      "D:341",
      "D:342",
      "D:343",
      "D:344",
      "D:345",
      "D:346",
      "D:347",
      "D:348",
      "D:349",
      "D:350",
      "D:351",
      "D:352",
      "D:353",
      "D:354",
      "D:355",
      "D:356",
      "D:357",
      "D:358",
      "D:359",
      "D:36",
      "D:360",
      "D:37",
      "D:38",
      "D:39",
      "D:40",
      "D:41",
      "D:42",
      "D:43",
      "D:44",
      "D:45",
      "D:46",
      "D:47",
      "D:48",
      "D:49",
      "D:50",
      "D:51",
      "D:52",
      "D:53",
      "D:54",
      "D:55",
      "D:56",
      "D:57",
      "D:58",
      "D:59",
      "D:60",
      "D:61",
      "D:62",
      "D:63",
      "D:64",
      "D:65",
      "D:66",
      "D:67",
      "D:68",
      "D:69",
      "D:70",
      "D:71",
      "D:72",
      "D:73",
      "D:74",
      "D:75",
      "D:76",
      "D:77",
      "D:78",
      "D:79",
      "D:80",
      "D:81",
      "D:82",
      "D:83",
      "D:84",
      "D:85",
      "D:86",
      "D:87",
      "D:88",
      "D:89",
      "D:90",
      "D:91",
      "D:92",
      "D:93",
      "D:94",
      "D:95",
      "D:96",
      "D:97",
      "D:98",
      "D:99"
    ],
    "A:49": [
      "A:100",
      "A:1000",
      "A:101",
      "A:102",
      "A:103",
      "A:104",
      "A:105",
      "A:106",
      "A:107",
      "A:108",
      "A:109",
      "A:110",
      "A:111",
      "A:112",
      "A:113",
      "A:114",
      "A:115",
      "A:116",
      "A:117",
      "A:118",
      "A:119",
      "A:120",
      "A:121",
      "A:122",
      "A:123",
      "A:124",
      "A:125",
      "A:126",
      "A:127",
      "A:128",
      "A:129",
      "A:130",
      "A:131",
      "A:132",
      "A:133",
      "A:134",
      "A:135",
      "A:136",
      "A:137",
      "A:138",
      "A:139",
      "A:140",
      "A:141",
      "A:142",
      "A:143",
      "A:144",
      "A:145",
      "A:146",
      "A:147",
      "A:148",
      "A:149",
      "A:150",
      "A:151",
      "A:152",
      "A:153",
      "A:154",
      "A:155",
      "A:156",
      "A:157",
      "A:158",
      "A:159",
      "A:160",
      "A:161",
      "A:162",
      "A:163",
      "A:164",
      "A:165",
      "A:166",
      "A:167",
      "A:168",
      "A:169",
      "A:170",
      "A:171",
      "A:172",
      "A:173",
      "A:174",
      "A:175",
      "A:176",
      "A:177",
      "A:178",
      "A:179",
      "A:180",
      "A:181",
      "A:182",
      "A:183",
      "A:184",
      "A:185",
      "A:186",
      "A:187",
      "A:188",
      "A:189",
      "A:190",
      "A:191",
      "A:192",
      "A:193",
      "A:194",
      "A:195",
      "A:196",
      "A:197",
      "A:198",
      "A:199",
      "A:200",
      "A:201",
      "A:202",
      "A:203",
      "A:204",
      "A:205",
      "A:206",
      "A:207",
      "A:208",
      "A:209",
      "A:210",
      "A:211",
      "A:212",
      "A:213",
      "A:214",
      "A:215",
      "A:216",
      "A:217",
      "A:218",
      "A:219",
      "A:220",
      "A:221",
      "A:222",
      "A:223",
      "A:224",
      "A:225",
      "A:226",
      "A:227",
      "A:228",
      "A:229",
      "A:230",
      "A:231",
      "A:232",
      "A:233",
      "A:234",
      "A:235",
      "A:236",
      "A:237",
      "A:238",
      "A:239",
      "A:240",
      "A:241",
      "A:242",
      "A:243",
      "A:244",
      "A:245",
      "A:246",
      "A:247",
      "A:248",
      "A:249",
      "A:250",
      "A:251",
      "A:252",
      "A:253",
      "A:254",
      "A:255",
      "A:256",
      "A:257",
      "A:258",
      "A:259",
      "A:260",
      "A:261",
      "A:262",
      "A:263",
      "A:264",
      "A:265",
      "A:266",
      "A:267",
      "A:268",
      "A:269",
      "A:270",
      "A:271",
      "A:272",
      "A:273",
      "A:274",
      "A:275",
      "A:276",
      "A:277",
      "A:278",
      "A:279",
      "A:280",
      "A:281",
      "A:282",
      "A:283",
      "A:284",
      "A:285",
      "A:286",
      "A:287",
      "A:288",
      "A:289",
      "A:290",
      "A:291",
      "A:292",
      "A:293",
      "A:294",
      "A:295",
      "A:296",
      "A:297",
      "A:298",
      "A:299",
      "A:300",
      "A:301",
      "A:302",
      "A:303",
      "A:304",
      "A:305",
      "A:306",
      "A:307",
      "A:308",
      "A:309",
      "A:310",
      "A:311",
      "A:312",
      "A:313",
      "A:314",
      "A:315",
      "A:316",
      "A:317",
      "A:318",
      "A:319",
      "A:320",
      "A:321",
      "A:322",
      "A:323",
      "A:324",
      "A:325",
      "A:326",
      "A:327",
      "A:328",
      "A:329",
      "A:330",
      "A:331",
      "A:332",
      "A:333",
      "A:334",
      "A:335",
      "A:336",
      "A:337",
      "A:338",
      "A:339",
      "A:340",
      "A:341",
      "A:342",
      "A:343",
      "A:344",
      "A:345",
      "A:346",
      "A:347",
      "A:348",
      "A:349",
      "A:350",
      "A:351",
      "A:352",
      "A:353",
      "A:354",
      "A:355",
      "A:356",
      "A:357",
      "A:358",
      "A:359",
      "A:36",
      "A:360",
      "A:37",
      "A:38",
      "A:39",
      "A:40",
      "A:41",
      "A:42",
      "A:43",
      "A:44",
      "A:45",
      "A:46",
      "A:47",
      "A:48",
      "A:50",
      "A:51",
      "A:52",
      "A:53",
      "A:54",
      "A:55",
      "A:56",
      "A:57",
      "A:58",
      "A:59",
      "A:60",
      "A:61",
      "A:62",
      "A:63",
      "A:64",
      "A:65",
      "A:66",
      "A:67",
      "A:68",
      "A:69",
      "A:70",
      "A:71",
      "A:72",
      "A:73",
      "A:74",
      "A:75",
      "A:76",
      "A:77",
      "A:78",
      "A:79",
      "A:80",
      "A:81",
      "A:82",
      "A:83",
      "A:84",
      "A:85",
      "A:86",
      "A:87",
      "A:88",
      "A:89",
      "A:90",
      "A:91",
      "A:92",
      "A:93",
      "A:94",
      "A:95",
      "A:96",
      "A:97",
      "A:98",
      "A:99",
      "B:100",
      "B:1001",
      "B:101",
      "B:102",
      "B:103",
      "B:104",
      "B:105",
      "B:106",
      "B:107",
      "B:108",
      "B:109",
      "B:110",
      "B:111",
      "B:112",
      "B:113",
      "B:114",
      "B:115",
      "B:116",
      "B:117",
      "B:118",
      "B:119",
      "B:120",
      "B:121",
      "B:122",
      "B:123",
      "B:124",
      "B:125",
      "B:126",
      "B:127",
      "B:128",
      "B:129",
      "B:130",
      "B:131",
      "B:132",
      "B:133",
      "B:134",
      "B:135",
      "B:136",
      "B:137",
      "B:138",
      "B:139",
      "B:140",
      "B:141",
      "B:142",
      "B:143",
      "B:144",
      "B:145",
      "B:146",
      "B:147",
      "B:148",
      "B:149",
      "B:150",
      "B:151",
      "B:152",
      "B:153",
      "B:154",
      "B:155",
      "B:156",
      "B:157",
      "B:158",
      "B:159",
      "B:160",
      "B:161",
      "B:162",
      "B:163",
      "B:164",
      "B:165",
      "B:166",
      "B:167",
      "B:168",
      "B:169",
      "B:170",
      "B:171",
      "B:172",
      "B:173",
      "B:174",
      "B:175",
      "B:176",
      "B:177",
      "B:178",
      "B:179",
      "B:180",
      "B:181",
      "B:182",
      "B:183",
      "B:184",
      "B:185",
      "B:186",
      "B:187",
      "B:188",
      "B:189",
      "B:190",
      "B:191",
      "B:192",
      "B:193",
      "B:194",
      "B:195",
      "B:196",
      "B:197",
      "B:198",
      "B:199",
      "B:200",
      "B:201",
      "B:202",
      "B:203",
      "B:204",
      "B:205",
      "B:206",
      "B:207",
      "B:208",
      "B:209",
      "B:210",
      "B:211",
      "B:212",
      "B:213",
      "B:214",
      "B:215",
      "B:216",
      "B:217",
      "B:218",
      "B:219",
      "B:220",
      "B:221",
      "B:222",
      "B:223",
      "B:224",
      "B:225",
      "B:226",
      "B:227",
      "B:228",
      "B:229",
      "B:230",
      "B:231",
      "B:232",
      "B:233",
      "B:234",
      "B:235",
      "B:236",
      "B:237",
      "B:238",
      "B:239",
      "B:240",
      "B:241",
      "B:242",
      "B:243",
      "B:244",
      "B:245",
      "B:246",
      "B:247",
      "B:248",
      "B:249",
      "B:250",
      "B:251",
      "B:252",
      "B:253",
      "B:254",
      "B:255",
      "B:256",
      "B:257",
      "B:258",
      "B:259",
      "B:260",
      "B:261",
      "B:262",
      "B:263",
      "B:264",
      "B:265",
      "B:266",
      "B:267",
      "B:268",
      "B:269",
      "B:270",
      "B:271",
      "B:272",
      "B:273",
      "B:274",
      "B:275",
      "B:276",
      "B:277",
      "B:278",
      "B:279",
      "B:280",
      "B:281",
      "B:282",
      "B:283",
      "B:284",
      "B:285",
      "B:286",
      "B:287",
      "B:288",
      "B:289",
      "B:290",
      "B:291",
      "B:292",
      "B:293",
      "B:294",
      "B:295",
      "B:296",
      "B:297",
      "B:298",
      "B:299",
      "B:300",
      "B:301",
      "B:302",
      "B:303",
      "B:304",
      "B:305",
      "B:306",
      "B:307",
      "B:308",
      "B:309",
      "B:310",
      "B:311",
      "B:312",
      "B:313",
      "B:314",
      "B:315",
      "B:316",
      "B:317",
      "B:318",
      "B:319",
      "B:320",
      "B:321",
      "B:322",
      "B:323",
      "B:324",
      "B:325",
      "B:326",
      "B:327",
      "B:328",
      "B:329",
      "B:330",
      "B:331",
      "B:332",
      "B:333",
      "B:334",
      "B:335",
      "B:336",
      "B:337",
      "B:338",
      "B:339",
      "B:340",
      "B:341",
      "B:342",
      "B:343",
      "B:344",
      "B:345",
      "B:346",
      "B:347",
      "B:348",
      "B:349",
      "B:350",
      "B:351",
      "B:352",
      "B:353",
      "B:354",
      "B:355",
      "B:356",
      "B:357",
      "B:358",
      "B:359",
      "B:36",
      "B:360",
      "B:37",
      "B:38",
      "B:39",
      "B:40",
      "B:41",
      "B:42",
      "B:43",
      "B:44",
      "B:45",
      "B:46",
      "B:47",
      "B:48",
      "B:49",
      "B:50",
      "B:51",
      "B:52",
      "B:53",
      "B:54",
      "B:55",
      "B:56",
      "B:57",
      "B:58",
      "B:59",
      "B:60",
      "B:61",
      "B:62",
      "B:63",
      "B:64",
      "B:65",
      "B:66",
      "B:67",
      "B:68",
      "B:69",
      "B:70",
      "B:71",
      "B:72",
      "B:73",
      "B:74",
      "B:75",
      "B:76",
      "B:77",
      "B:78",
      "B:79",
      "B:80",
      "B:81",
      "B:82",
      "B:83",
      "B:84",
      "B:85",
      "B:86",
      "B:87",
      "B:88",
      "B:89",
      "B:90",
      "B:91",
      "B:92",
      "B:93",
      "B:94",
      "B:95",
      "B:96",
      "B:97",
      "B:98",
      "B:99",
      "C:100",
      "C:1002",
      "C:101",
      "C:102",
      "C:103",
      "C:104",
      "C:105",
      "C:106",
      "C:107",
      "C:108",
      "C:109",
      "C:110",
      "C:111",
      "C:112",
      "C:113",
      "C:114",
      "C:115",
      "C:116",
      "C:117",
      "C:118",
      "C:119",
      "C:120",
      "C:121",
      "C:122",
      "C:123",
      "C:124",
      "C:125",
      "C:126",
      "C:127",
      "C:128",
      "C:129",
      "C:130",
      "C:131",
      "C:132",
      "C:133",
      "C:134",
      "C:135",
      "C:136",
      "C:137",
      "C:138",
      "C:139",
      "C:140",
      "C:141",
      "C:142",
      "C:143",
      "C:144",
      "C:145",
      "C:146",
      "C:147",
      "C:148",
      "C:149",
      "C:150",
      "C:151",
      "C:152",
      "C:153",
      "C:154",
      "C:155",
      "C:156",
      "C:157",
      "C:158",
      "C:159",
      "C:160",
      "C:161",
      "C:162",
      "C:163",
      "C:164",
      "C:165",
      "C:166",
      "C:167",
      "C:168",
      "C:169",
      "C:170",
      "C:171",
      "C:172",
      "C:173",
      "C:174",
      "C:175",
      "C:176",
      "C:177",
      "C:178",
      "C:179",
      "C:180",
      "C:181",
      "C:182",
      "C:183",
      "C:184",
      "C:185",
      "C:186",
      "C:187",
      "C:188",
      "C:189",
      "C:190",
      "C:191",
      "C:192",
      "C:193",
      "C:194",
      "C:195",
      "C:196",
      "C:197",
      "C:198",
      "C:199",
      "C:200",
      "C:201",
      "C:202",
      "C:203",
      "C:204",
      "C:205",
      "C:206",
      "C:207",
      "C:208",
      "C:209",
      "C:210",
      "C:211",
      "C:212",
      "C:213",
      "C:214",
      "C:215",
      "C:216",
      "C:217",
      "C:218",
      "C:219",
      "C:220",
      "C:221",
      "C:222",
      "C:223",
      "C:224",
      "C:225",
      "C:226",
      "C:227",
      "C:228",
      "C:229",
      "C:230",
      "C:231",
      "C:232",
      "C:233",
      "C:234",
      "C:235",
      "C:236",
      "C:237",
      "C:238",
      "C:239",
      "C:240",
      "C:241",
      "C:242",
      "C:243",
      "C:244",
      "C:245",
      "C:246",
      "C:247",
      "C:248",
      "C:249",
      "C:250",
      "C:251",
      "C:252",
      "C:253",
      "C:254",
      "C:255",
      "C:256",
      "C:257",
      "C:258",
      "C:259",
      "C:260",
      "C:261",
      "C:262",
      "C:263",
      "C:264",
      "C:265",
      "C:266",
      "C:267",
      "C:268",
      "C:269",
      "C:270",
      "C:271",
      "C:272",
      "C:273",
      "C:274",
      "C:275",
      "C:276",
      "C:277",
      "C:278",
      "C:279",
      "C:280",
      "C:281",
      "C:282",
      "C:283",
      "C:284",
      "C:285",
      "C:286",
      "C:287",
      "C:288",
      "C:289",
      "C:290",
      "C:291",
      "C:292",
      "C:293",
      "C:294",
      "C:295",
      "C:296",
      "C:297",
      "C:298",
      "C:299",
      "C:300",
      "C:301",
      "C:302",
      "C:303",
      "C:304",
      "C:305",
      "C:306",
      "C:307",
      "C:308",
      "C:309",
      "C:310",
      "C:311",
      "C:312",
      "C:313",
      "C:314",
      "C:315",
      "C:316",
      "C:317",
      "C:318",
      "C:319",
      "C:320",
      "C:321",
      "C:322",
      "C:323",
      "C:324",
      "C:325",
      "C:326",
      "C:327",
      "C:328",
      "C:329",
      "C:330",
      "C:331",
      "C:332",
      "C:333",
      "C:334",
      "C:335",
      "C:336",
      "C:337",
      "C:338",
      "C:339",
      "C:340",
      "C:341",
      "C:342",
      "C:343",
      "C:344",
      "C:345",
      "C:346",
      "C:347",
      "C:348",
      "C:349",
      "C:350",
      "C:351",
      "C:352",
      "C:353",
      "C:354",
      "C:355",
      "C:356",
      "C:357",
      "C:358",
      "C:359",
      "C:36",
      "C:360",
      "C:37",
      "C:38",
      "C:39",
      "C:40",
      "C:41",
      "C:42",
      "C:43",
      "C:44",
      "C:45",
      "C:46",
      "C:47",
      "C:48",
      "C:49",
      "C:50",
      "C:51",
      "C:52",
      "C:53",
      "C:54",
      "C:55",
      "C:56",
      "C:57",
      "C:58",
      "C:59",
      "C:60",
      "C:61",
      "C:62",
      "C:63",
      "C:64",
      "C:65",
      "C:66",
      "C:67",
      "C:68",
      "C:69",
      "C:70",
      "C:71",
      "C:72",
      "C:73",
      "C:74",
      "C:75",
      "C:76",
      "C:77",
      "C:78",
      "C:79",
      "C:80",
      "C:81",
      "C:82",
      "C:83",
      "C:84",
      "C:85",
      "C:86",
      "C:87",
      "C:88",
      "C:89",
      "C:90",
      "C:91",
      "C:92",
      "C:93",
      "C:94",
      "C:95",
      "C:96",
      "C:97",
      "C:98",
      "C:99",
      "D:100",
      "D:1003",
      "D:101",
      "D:102",
      "D:103",
      "D:104",
      "D:105",
      "D:106",
      "D:107",
      "D:108",
      "D:109",
      "D:110",
      "D:111",
      "D:112",
      "D:113",
      "D:114",
      "D:115",
      "D:116",
      "D:117",
      "D:118",
      "D:119",
      "D:120",
      "D:121",
      "D:122",
      "D:123",
      "D:124",
      "D:125",
      "D:126",
      "D:127",
      "D:128",
      "D:129",
      "D:130",
      "D:131",
      "D:132",
      "D:133",
      "D:134",
      "D:135",
      "D:136",
      "D:137",
      "D:138",
      "D:139",
      "D:140",
      "D:141",
      "D:142",
      "D:143",
      "D:144",
      "D:145",
      "D:146",
      "D:147",
      "D:148",
      "D:149",
      "D:150",
      "D:151",
      "D:152",
      "D:153",
      "D:154",
      "D:155",
      "D:156",
      "D:157",
      "D:158",
      "D:159",
      "D:160",
      "D:161",
      "D:162",
      "D:163",
      "D:164",
      "D:165",
      "D:166",
      "D:167",
      "D:168",
      "D:169",
      "D:170",
      "D:171",
      "D:172",
      "D:173",
      "D:174",
      "D:175",
      "D:176",
      "D:177",
      "D:178",
      "D:179",
      "D:180",
      "D:181",
      "D:182",
      "D:183",
      "D:184",
      "D:185",
      "D:186",
      "D:187",
      "D:188",
      "D:189",
      "D:190",
      "D:191",
      "D:192",
      "D:193",
      "D:194",
      "D:195",
      "D:196",
      "D:197",
      "D:198",
      "D:199",
      "D:200",
      "D:201",
      "D:202",
      "D:203",
      "D:204",
      "D:205",
      "D:206",
      "D:207",
      "D:208",
      "D:209",
      "D:210",
      "D:211",
      "D:212",
      "D:213",
      "D:214",
      "D:215",
      "D:216",
      "D:217",
      "D:218",
      "D:219",
      "D:220",
      "D:221",
      "D:222",
      "D:223",
      "D:224",
      "D:225",
      "D:226",
      "D:227",
      "D:228",
      "D:229",
      "D:230",
      "D:231",
      "D:232",
      "D:233",
      "D:234",
      "D:235",
      "D:236",
      "D:237",
      "D:238",
      "D:239",
      "D:240",
      "D:241",
      "D:242",
      "D:243",
      "D:244",
      "D:245",
      "D:246",
      "D:247",
      "D:248",
      "D:249",
      "D:250",
      "D:251",
      "D:252",
      "D:253",
      "D:254",
      "D:255",
      "D:256",
      "D:257",
      "D:258",
      "D:259",
      "D:260",
      "D:261",
      "D:262",
      "D:263",
      "D:264",
      "D:265",
      "D:266",
      "D:267",
      "D:268",
      "D:269",
      "D:270",
      "D:271",
      "D:272",
      "D:273",
      "D:274",
      "D:275",
      "D:276",
      "D:277",
      "D:278",
      "D:279",
      "D:280",
      "D:281",
      "D:282",
      "D:283",
      "D:284",
      "D:285",
      "D:286",
      "D:287",
      "D:288",
      "D:289",
      "D:290",
      "D:291",
      "D:292",
      "D:293",
      "D:294",
      "D:295",
      "D:296",
      "D:297",
      "D:298",
      "D:299",
      "D:300",
      "D:301",
      "D:302",
      "D:303",
      "D:304",
      "D:305",
      "D:306",
      "D:307",
      "D:308",
      "D:309",
      "D:310",
      "D:311",
      "D:312",
      "D:313",
      "D:314",
      "D:315",
      "D:316",
      "D:317",
      "D:318",
      "D:319",
      "D:320",
      "D:321",
      "D:322",
      "D:323",
      "D:324",
      "D:325",
      "D:326",
      "D:327",
      "D:328",
      "D:329",
      "D:330",
      "D:331",
      "D:332",
      "D:333",
      "D:334",
      "D:335",
      "D:336",
      "D:337",
      "D:338",
      "D:339",
      "D:340",
      "D:341",
      "D:342",
      "D:343",
      "D:344",
      "D:345",
      "D:346",
      "D:347",
      "D:348",
      "D:349",
      "D:350",
      "D:351",
      "D:352",
      "D:353",
      "D:354",
      "D:355",
      "D:356",
      "D:357",
      "D:358",
      "D:359",
      "D:36",
      "D:360",
      "D:37",
      "D:38",
      "D:39",
      "D:40",
      "D:41",
      "D:42",
      "D:43",
      "D:44",
      "D:45",
      "D:46",
      "D:47",
      "D:48",
      "D:49",
      "D:50",
      "D:51",
      "D:52",
      "D:53",
      "D:54",
      "D:55",
      "D:56",
      "D:57",
      "D:58",
      "D:59",
      "D:60",
      "D:61",
      "D:62",
      "D:63",
      "D:64",
      "D:65",
      "D:66",
      "D:67",
      "D:68",
      "D:69",
      "D:70",
      "D:71",
      "D:72",
      "D:73",
      "D:74",
      "D:75",
      "D:76",
      "D:77",
      "D:78",
      "D:79",
      "D:80",
      "D:81",
      "D:82",
      "D:83",
      "D:84",
      "D:85",
      "D:86",
      "D:87",
      "D:88",
      "D:89",
      "D:90",
      "D:91",
      "D:92",
      "D:93",
      "D:94",
      "D:95",
      "D:96",
      "D:97",
      "D:98",
      "D:99"
    ],
    "A:50": [
      "A:100",
      "A:1000",
      "A:101",
      "A:102",
      "A:103",
      "A:104",
      "A:105",
      "A:106",
      "A:107",
      "A:108",
      "A:109",
      "A:110",
      "A:111",
      "A:112",
      "A:113",
      "A:114",
      "A:115",
      "A:116",
      "A:117",
      "A:118",
      "A:119",
      "A:120",
      "A:121",
      "A:122",
      "A:123",
      "A:124",
      "A:125",
      "A:126",
      "A:127",
      "A:128",
      "A:129",
      "A:130",
      "A:131",
      "A:132",
      "A:133",
      "A:134",
      "A:135",
      "A:136",
      "A:137",
      "A:138",
      "A:139",
      "A:140",
      "A:141",
      "A:142",
      "A:143",
      "A:144",
      "A:145",
      "A:146",
      "A:147",
      "A:148",
      "A:149",
      "A:150",
      "A:151",
      "A:152",
      "A:153",
      "A:154",
      "A:155",
      "A:156",
      "A:157",
      "A:158",
      "A:159",
      "A:160",
      "A:161",
      "A:162",
      "A:163",
      "A:164",
      "A:165",
      "A:166",
      "A:167",
      "A:168",
      "A:169",
      "A:170",
      "A:171",
      "A:172",
      "A:173",
      "A:174",
      "A:175",
      "A:176",
      "A:177",
      "A:178",
      "A:179",
      "A:180",
      "A:181",
      "A:182",
      "A:183",
      "A:184",
      "A:185",
      "A:186",
      "A:187",
      "A:188",
      "A:189",
      "A:190",
      "A:191",
      "A:192",
      "A:193",
      "A:194",
      "A:195",
      "A:196",
      "A:197",
      "A:198",
      "A:199",
      "A:200",
      "A:201",
      "A:202",
      "A:203",
      "A:204",
      "A:205",
      "A:206",
      "A:207",
      "A:208",
      "A:209",
      "A:210",
      "A:211",
      "A:212",
      "A:213",
      "A:214",
      "A:215",
      "A:216",
      "A:217",
      "A:218",
      "A:219",
      "A:220",
      "A:221",
      "A:222",
      "A:223",
      "A:224",
      "A:225",
      "A:226",
      "A:227",
      "A:228",
      "A:229",
      "A:230",
      "A:231",
      "A:232",
      "A:233",
      "A:234",
      "A:235",
      "A:236",
      "A:237",
      "A:238",
      "A:239",
      "A:240",
      "A:241",
      "A:242",
      "A:243",
      "A:244",
      "A:245",
      "A:246",
      "A:247",
      "A:248",
      "A:249",
      "A:250",
      "A:251",
      "A:252",
      "A:253",
      "A:254",
      "A:255",
      "A:256",
      "A:257",
      "A:258",
      "A:259",
      "A:260",
      "A:261",
      "A:262",
      "A:263",
      "A:264",
      "A:265",
      "A:266",
      "A:267",
      "A:268",
      "A:269",
      "A:270",
      "A:271",
      "A:272",
      "A:273",
      "A:274",
      "A:275",
      "A:276",
      "A:277",
      "A:278",
      "A:279",
      "A:280",
      "A:281",
      "A:282",
      "A:283",
      "A:284",
      "A:285",
      "A:286",
      "A:287",
      "A:288",
      "A:289",
      "A:290",
      "A:291",
      "A:292",
      "A:293",
      "A:294",
      "A:295",
      "A:296",
      "A:297",
      "A:298",
      "A:299",
      "A:300",
      "A:301",
      "A:302",
      "A:303",
      "A:304",
      "A:305",
      "A:306",
      "A:307",
      "A:308",
      "A:309",
      "A:310",
      "A:311",
      "A:312",
      "A:313",
      "A:314",
      "A:315",
      "A:316",
      "A:317",
      "A:318",
      "A:319",
      "A:320",
      "A:321",
      "A:322",
      "A:323",
      "A:324",
      "A:325",
      "A:326",
      "A:327",
      "A:328",
      "A:329",
      "A:330",
      "A:331",
      "A:332",
      "A:333",
      "A:334",
      "A:335",
      "A:336",
      "A:337",
      "A:338",
      "A:339",
      "A:340",
      "A:341",
      "A:342",
      "A:343",
      "A:344",
      "A:345",
      "A:346",
      "A:347",
      "A:348",
      "A:349",
      "A:350",
      "A:351",
      "A:352",
      "A:353",
      "A:354",
      "A:355",
      "A:356",
      "A:357",
      "A:358",
      "A:359",
      "A:36",
      "A:360",
      "A:37",
      "A:38",
      "A:39",
      "A:40",
      "A:41",
      "A:42",
      "A:43",
      "A:44",
      "A:45",
      "A:46",
      "A:47",
      "A:48",
      "A:49",
      "A:51",
      "A:52",
      "A:53",
      "A:54",
      "A:55",
      "A:56",
      "A:57",
      "A:58",
      "A:59",
      "A:60",
      "A:61",
      "A:62",
      "A:63",
      "A:64",
      "A:65",
      "A:66",
      "A:67",
      "A:68",
      "A:69",
      "A:70",
      "A:71",
      "A:72",
      "A:73",
      "A:74",
      "A:75",
      "A:76",
      "A:77",
      "A:78",
      "A:79",
      "A:80",
      "A:81",
      "A:82",
      "A:83",
      "A:84",
      "A:85",
      "A:86",
      "A:87",
      "A:88",
      "A:89",
      "A:90",
      "A:91",
      "A:92",
      "A:93",
      "A:94",
      "A:95",
      "A:96",
      "A:97",
      "A:98",
      "A:99",
      "B:100",
      "B:1001",
      "B:101",
      "B:102",
      "B:103",
      "B:104",
      "B:105",
      "B:106",
      "B:107",
      "B:108",
      "B:109",
      "B:110",
      "B:111",
      "B:112",
      "B:113",
      "B:114",
      "B:115",
      "B:116",
      "B:117",
      "B:118",
      "B:119",
      "B:120",
      "B:121",
      "B:122",
      "B:123",
      "B:124",
      "B:125",
      "B:126",
      "B:127",
      "B:128",
      "B:129",
      "B:130",
      "B:131",
      "B:132",
      "B:133",
      "B:134",
      "B:135",
      "B:136",
      "B:137",
      "B:138",
      "B:139",
      "B:140",
      "B:141",
      "B:142",
      "B:143",
      "B:144",
      "B:145",
      "B:146",
      "B:147",
      "B:148",
      "B:149",
      "B:150",
      "B:151",
      "B:152",
      "B:153",
      "B:154",
      "B:155",
      "B:156",
      "B:157",
      "B:158",
      "B:159",
      "B:160",
      "B:161",
      "B:162",
      "B:163",
      "B:164",
      "B:165",
      "B:166",
      "B:167",
      "B:168",
      "B:169",
      "B:170",
      "B:171",
      "B:172",
      "B:173",
      "B:174",
      "B:175",
      "B:176",
      "B:177",
      "B:178",
      "B:179",
      "B:180",
      "B:181",
      "B:182",
      "B:183",
      "B:184",
      "B:185",
      "B:186",
      "B:187",
      "B:188",
      "B:189",
      "B:190",
      "B:191",
      "B:192",
      "B:193",
      "B:194",
      "B:195",
      "B:196",
      "B:197",
      "B:198",
      "B:199",
      "B:200",
      "B:201",
      "B:202",
      "B:203",
      "B:204",
      "B:205",
      "B:206",
      "B:207",
      "B:208",
      "B:209",
      "B:210",
      "B:211",
      "B:212",
      "B:213",
      "B:214",
      "B:215",
      "B:216",
      "B:217",
      "B:218",
      "B:219",
      "B:220",
      "B:221",
      "B:222",
      "B:223",
      "B:224",
      "B:225",
      "B:226",
      "B:227",
      "B:228",
      "B:229",
      "B:230",
      "B:231",
      "B:232",
      "B:233",
      "B:234",
      "B:235",
      "B:236",
      "B:237",
      "B:238",
      "B:239",
      "B:240",
      "B:241",
      "B:242",
      "B:243",
      "B:244",
      "B:245",
      "B:246",
      "B:247",
      "B:248",
      "B:249",
      "B:250",
      "B:251",
      "B:252",
      "B:253",
      "B:254",
      "B:255",
      "B:256",
      "B:257",
      "B:258",
      "B:259",
      "B:260",
      "B:261",
      "B:262",
      "B:263",
      "B:264",
      "B:265",
      "B:266",
      "B:267",
      "B:268",
      "B:269",
      "B:270",
      "B:271",
      "B:272",
      "B:273",
      "B:274",
      "B:275",
      "B:276",
      "B:277",
      "B:278",
      "B:279",
      "B:280",
      "B:281",
      "B:282",
      "B:283",
      "B:284",
      "B:285",
      "B:286",
      "B:287",
      "B:288",
      "B:289",
      "B:290",
      "B:291",
      "B:292",
      "B:293",
      "B:294",
      "B:295",
      "B:296",
      "B:297",
      "B:298",
      "B:299",
      "B:300",
      "B:301",
      "B:302",
      "B:303",
      "B:304",
      "B:305",
      "B:306",
      "B:307",
      "B:308",
      "B:309",
      "B:310",
      "B:311",
      "B:312",
      "B:313",
      "B:314",
      "B:315",
      "B:316",
      "B:317",
      "B:318",
      "B:319",
      "B:320",
      "B:321",
      "B:322",
      "B:323",
      "B:324",
      "B:325",
      "B:326",
      "B:327",
      "B:328",
      "B:329",
      "B:330",
      "B:331",
      "B:332",
      "B:333",
      "B:334",
      "B:335",
      "B:336",
      "B:337",
      "B:338",
      "B:339",
      "B:340",
      "B:341",
      "B:342",
      "B:343",
      "B:344",
      "B:345",
      "B:346",
      "B:347",
      "B:348",
      "B:349",
      "B:350",
      "B:351",
      "B:352",
      "B:353",
      "B:354",
      "B:355",
      "B:356",
      "B:357",
      "B:358",
      "B:359",
      "B:36",
      "B:360",
      "B:37",
      "B:38",
      "B:39",
      "B:40",
      "B:41",
      "B:42",
      "B:43",
      "B:44",
      "B:45",
      "B:46",
      "B:47",
      "B:48",
      "B:49",
      "B:50",
      "B:51",
      "B:52",
      "B:53",
      "B:54",
      "B:55",
      "B:56",
      "B:57",
      "B:58",
      "B:59",
      "B:60",
      "B:61",
      "B:62",
      "B:63",
      "B:64",
      "B:65",
      "B:66",
      "B:67",
      "B:68",
      "B:69",
      "B:70",
      "B:71",
      "B:72",
      "B:73",
      "B:74",
      "B:75",
      "B:76",
      "B:77",
      "B:78",
      "B:79",
      "B:80",
      "B:81",
      "B:82",
      "B:83",
      "B:84",
      "B:85",
      "B:86",
      "B:87",
      "B:88",
      "B:89",
      "B:90",
      "B:91",
      "B:92",
      "B:93",
      "B:94",
      "B:95",
      "B:96",
      "B:97",
      "B:98",
      "B:99",
      "C:100",
      "C:1002",
      "C:101",
      "C:102",
      "C:103",
      "C:104",
      "C:105",
      "C:106",
      "C:107",
      "C:108",
      "C:109",
      "C:110",
      "C:111",
      "C:112",
      "C:113",
      "C:114",
      "C:115",
      "C:116",
      "C:117",
      "C:118",
      "C:119",
      "C:120",
      "C:121",
      "C:122",
      "C:123",
      "C:124",
      "C:125",
      "C:126",
      "C:127",
      "C:128",
      "C:129",
      "C:130",
      "C:131",
      "C:132",
      "C:133",
      "C:134",
      "C:135",
      "C:136",
      "C:137",
      "C:138",
      "C:139",
      "C:140",
      "C:141",
      "C:142",
      "C:143",
      "C:144",
      "C:145",
      "C:146",
      "C:147",
      "C:148",
      "C:149",
      "C:150",
      "C:151",
      "C:152",
      "C:153",
      "C:154",
      "C:155",
      "C:156",
      "C:157",
      "C:158",
      "C:159",
      "C:160",
      "C:161",
      "C:162",
      "C:163",
      "C:164",
      "C:165",
      "C:166",
      "C:167",
      "C:168",
      "C:169",
      "C:170",
      "C:171",
      "C:172",
      "C:173",
      "C:174",
      "C:175",
      "C:176",
      "C:177",
      "C:178",
      "C:179",
      "C:180",
      "C:181",
      "C:182",
      "C:183",
      "C:184",
      "C:185",
      "C:186",
      "C:187",
      "C:188",
      "C:189",
      "C:190",
      "C:191",
      "C:192",
      "C:193",
      "C:194",
      "C:195",
      "C:196",
      "C:197",
      "C:198",
      "C:199",
      "C:200",
      "C:201",
      "C:202",
      "C:203",
      "C:204",
      "C:205",
      "C:206",
      "C:207",
      "C:208",
      "C:209",
      "C:210",
      "C:211",
      "C:212",
      "C:213",
      "C:214",
      "C:215",
      "C:216",
      "C:217",
      "C:218",
      "C:219",
      "C:220",
      "C:221",
      "C:222",
      "C:223",
      "C:224",
      "C:225",
      "C:226",
      "C:227",
      "C:228",
      "C:229",
      "C:230",
      "C:231",
      "C:232",
      "C:233",
      "C:234",
      "C:235",
      "C:236",
      "C:237",
      "C:238",
      "C:239",
      "C:240",
      "C:241",
      "C:242",
      "C:243",
      "C:244",
      "C:245",
      "C:246",
      "C:247",
      "C:248",
      "C:249",
      "C:250",
      "C:251",
      "C:252",
      "C:253",
      "C:254",
      "C:255",
      "C:256",
      "C:257",
      "C:258",
      "C:259",
      "C:260",
      "C:261",
      "C:262",
      "C:263",
      "C:264",
      "C:265",
      "C:266",
      "C:267",
      "C:268",
      "C:269",
      "C:270",
      "C:271",
      "C:272",
      "C:273",
      "C:274",
      "C:275",
      "C:276",
      "C:277",
      "C:278",
      "C:279",
      "C:280",
      "C:281",
      "C:282",
      "C:283",
      "C:284",
      "C:285",
      "C:286",
      "C:287",
      "C:288",
      "C:289",
      "C:290",
      "C:291",
      "C:292",
      "C:293",
      "C:294",
      "C:295",
      "C:296",
      "C:297",
      "C:298",
      "C:299",
      "C:300",
      "C:301",
      "C:302",
      "C:303",
      "C:304",
      "C:305",
      "C:306",
      "C:307",
      "C:308",
      "C:309",
      "C:310",
      "C:311",
      "C:312",
      "C:313",
      "C:314",
      "C:315",
      "C:316",
      "C:317",
      "C:318",
      "C:319",
      "C:320",
      "C:321",
      "C:322",
      "C:323",
      "C:324",
      "C:325",
      "C:326",
      "C:327",
      "C:328",
      "C:329",
      "C:330",
      "C:331",
      "C:332",
      "C:333",
      "C:334",
      "C:335",
      "C:336",
      "C:337",
      "C:338",
      "C:339",
      "C:340",
      "C:341",
      "C:342",
      "C:343",
      "C:344",
      "C:345",
      "C:346",
      "C:347",
      "C:348",
      "C:349",
      "C:350",
      "C:351",
      "C:352",
      "C:353",
      "C:354",
      "C:355",
      "C:356",
      "C:357",
      "C:358",
      "C:359",
      "C:36",
      "C:360",
      "C:37",
      "C:38",
      "C:39",
      "C:40",
      "C:41",
      "C:42",
      "C:43",
      "C:44",
      "C:45",
      "C:46",
      "C:47",
      "C:48",
      "C:49",
      "C:50",
      "C:51",
      "C:52",
      "C:53",
      "C:54",
      "C:55",
      "C:56",
      "C:57",
      "C:58",
      "C:59",
      "C:60",
      "C:61",
      "C:62",
      "C:63",
      "C:64",
      "C:65",
      "C:66",
      "C:67",
      "C:68",
      "C:69",
      "C:70",
      "C:71",
      "C:72",
      "C:73",
      "C:74",
      "C:75",
      "C:76",
      "C:77",
      "C:78",
      "C:79",
      "C:80",
      "C:81",
      "C:82",
      "C:83",
      "C:84",
      "C:85",
      "C:86",
      "C:87",
      "C:88",
      "C:89",
      "C:90",
      "C:91",
      "C:92",
      "C:93",
      "C:94",
      "C:95",
      "C:96",
      "C:97",
      "C:98",
      "C:99",
      "D:100",
      "D:1003",
      "D:101",
      "D:102",
      "D:103",
      "D:104",
      "D:105",
      "D:106",
      "D:107",
      "D:108",
      "D:109",
      "D:110",
      "D:111",
      "D:112",
      "D:113",
      "D:114",
      "D:115",
      "D:116",
      "D:117",
      "D:118",
      "D:119",
      "D:120",
      "D:121",
      "D:122",
      "D:123",
      "D:124",
      "D:125",
      "D:126",
      "D:127",
      "D:128",
      "D:129",
      "D:130",
      "D:131",
      "D:132",
      "D:133",
      "D:134",
      "D:135",
      "D:136",
      "D:137",
      "D:138",
      "D:139",
      "D:140",
      "D:141",
      "D:142",
      "D:143",
      "D:144",
      "D:145",
      "D:146",
      "D:147",
      "D:148",
      "D:149",
      "D:150",
      "D:151",
      "D:152",
      "D:153",
      "D:154",
      "D:155",
      "D:156",
      "D:157",
      "D:158",
      "D:159",
      "D:160",
      "D:161",
      "D:162",
      "D:163",
      "D:164",
      "D:165",
      "D:166",
      "D:167",
      "D:168",
      "D:169",
      "D:170",
      "D:171",
      "D:172",
      "D:173",
      "D:174",
      "D:175",
      "D:176",
      "D:177",
      "D:178",
      "D:179",
      "D:180",
      "D:181",
      "D:182",
      "D:183",
      "D:184",
      "D:185",
      "D:186",
      "D:187",
      "D:188",
      "D:189",
      "D:190",
      "D:191",
      "D:192",
      "D:193",
      "D:194",
      "D:195",
      "D:196",
      "D:197",
      "D:198",
      "D:199",
      "D:200",
      "D:201",
      "D:202",
      "D:203",
      "D:204",
      "D:205",
      "D:206",
      "D:207",
      "D:208",
      "D:209",
      "D:210",
      "D:211",
      "D:212",
      "D:213",
      "D:214",
      "D:215",
      "D:216",
      "D:217",
      "D:218",
      "D:219",
      "D:220",
      "D:221",
      "D:222",
      "D:223",
      "D:224",
      "D:225",
      "D:226",
      "D:227",
      "D:228",
      "D:229",
      "D:230",
      "D:231",
      "D:232",
      "D:233",
      "D:234",
      "D:235",
      "D:236",
      "D:237",
      "D:238",
      "D:239",
      "D:240",
      "D:241",
      "D:242",
      "D:243",
      "D:244",
      "D:245",
      "D:246",
      "D:247",
      "D:248",
      "D:249",
      "D:250",
      "D:251",
      "D:252",
      "D:253",
      "D:254",
      "D:255",
      "D:256",
      "D:257",
      "D:258",
      "D:259",
      "D:260",
      "D:261",
      "D:262",
      "D:263",
      "D:264",
      "D:265",
      "D:266",
      "D:267",
      "D:268",
      "D:269",
      "D:270",
      "D:271",
      "D:272",
      "D:273",
      "D:274",
      "D:275",
      "D:276",
      "D:277",
      "D:278",
      "D:279",
      "D:280",
      "D:281",
      "D:282",
      "D:283",
      "D:284",
      "D:285",
      "D:286",
      "D:287",
      "D:288",
      "D:289",
      "D:290",
      "D:291",
      "D:292",
      "D:293",
      "D:294",
      "D:295",
      "D:296",
      "D:297",
      "D:298",
      "D:299",
      "D:300",
      "D:301",
      "D:302",
      "D:303",
      "D:304",
      "D:305",
      "D:306",
      "D:307",
      "D:308",
      "D:309",
      "D:310",
      "D:311",
      "D:312",
      "D:313",
      "D:314",
      "D:315",
      "D:316",
      "D:317",
      "D:318",
      "D:319",
      "D:320",
      "D:321",
      "D:322",
      "D:323",
      "D:324",
      "D:325",
      "D:326",
      "D:327",
      "D:328",
      "D:329",
      "D:330",
      "D:331",
      "D:332",
      "D:333",
      "D:334",
      "D:335",
      "D:336",
      "D:337",
      "D:338",
      "D:339",
      "D:340",
      "D:341",
      "D:342",
      "D:343",
      "D:344",
      "D:345",
      "D:346",
      "D:347",
      "D:348",
      "D:349",
      "D:350",
      "D:351",
      "D:352",
      "D:353",
      "D:354",
      "D:355",
      "D:356",
      "D:357",
      "D:358",
      "D:359",
      "D:36",
      "D:360",
      "D:37",
      "D:38",
      "D:39",
      "D:40",
      "D:41",
      "D:42",
      "D:43",
      "D:44",
      "D:45",
      "D:46",
      "D:47",
      "D:48",
      "D:49",
      "D:50",
      "D:51",
      "D:52",
      "D:53",
      "D:54",
      "D:55",
      "D:56",
      "D:57",
      "D:58",
      "D:59",
      "D:60",
      "D:61",
      "D:62",
      "D:63",
      "D:64",
      "D:65",
      "D:66",
      "D:67",
      "D:68",
      "D:69",
      "D:70",
      "D:71",
      "D:72",
      "D:73",
      "D:74",
      "D:75",
      "D:76",
      "D:77",
      "D:78",
      "D:79",
      "D:80",
      "D:81",
      "D:82",
      "D:83",
      "D:84",
      "D:85",
      "D:86",
      "D:87",
      "D:88",
      "D:89",
      "D:90",
      "D:91",
      "D:92",
      "D:93",
      "D:94",
      "D:95",
      "D:96",
      "D:97",
      "D:98",
      "D:99"
    ],
    "A:51": [
      "A:100",
      "A:1000",
      "A:101",
      "A:102",
      "A:103",
      "A:104",
      "A:105",
      "A:106",
      "A:107",
      "A:108",
      "A:109",
      "A:110",
      "A:111",
      "A:112",
      "A:113",
      "A:114",
      "A:115",
      "A:116",
      "A:117",
      "A:118",
      "A:119",
      "A:120",
      "A:121",
      "A:122",
      "A:123",
      "A:124",
      "A:125",
      "A:126",
      "A:127",
      "A:128",
      "A:129",
      "A:130",
      "A:131",
      "A:132",
      "A:133",
      "A:134",
      "A:135",
      "A:136",
      "A:137",
      "A:138",
      "A:139",
      "A:140",
      "A:141",
      "A:142",
      "A:143",
      "A:144",
      "A:145",
      "A:146",
      "A:147",
      "A:148",
      "A:149",
      "A:150",
      "A:151",
      "A:152",
      "A:153",
      "A:154",
      "A:155",
      "A:156",
      "A:157",
      "A:158",
      "A:159",
      "A:160",
      "A:161",
      "A:162",
      "A:163",
      "A:164",
      "A:165",
      "A:166",
      "A:167",
      "A:168",
      "A:169",
      "A:170",
      "A:171",
      "A:172",
      "A:173",
      "A:174",
      "A:175",
      "A:176",
      "A:177",
      "A:178",
      "A:179",
      "A:180",
      "A:181",
      "A:182",
      "A:183",
      "A:184",
      "A:185",
      "A:186",
      "A:187",
      "A:188",
      "A:189",
      "A:190",
      "A:191",
      "A:192",
      "A:193",
      "A:194",
      "A:195",
      "A:196",
      "A:197",
      "A:198",
      "A:199",
      "A:200",
      "A:201",
      "A:202",
      "A:203",
      "A:204",
      "A:205",
      "A:206",
      "A:207",
      "A:208",
      "A:209",
      "A:210",
      "A:211",
      "A:212",
      "A:213",
      "A:214",
      "A:215",
      "A:216",
      "A:217",
      "A:218",
      "A:219",
      "A:220",
      "A:221",
      "A:222",
      "A:223",
      "A:224",
      "A:225",
      "A:226",
      "A:227",
      "A:228",
      "A:229",
      "A:230",
      "A:231",
      "A:232",
      "A:233",
      "A:234",
      "A:235",
      "A:236",
      "A:237",
      "A:238",
      "A:239",
      "A:240",
      "A:241",
      "A:242",
      "A:243",
      "A:244",
      "A:245",
      "A:246",
      "A:247",
      "A:248",
      "A:249",
      "A:250",
      "A:251",
      "A:252",
      "A:253",
      "A:254",
      "A:255",
      "A:256",
      "A:257",
      "A:258",
      "A:259",
      "A:260",
      "A:261",
      "A:262",
      "A:263",
      "A:264",
      "A:265",
      "A:266",
      "A:267",
      "A:268",
      "A:269",
      "A:270",
      "A:271",
      "A:272",
      "A:273",
      "A:274",
      "A:275",
      "A:276",
      "A:277",
      "A:278",
      "A:279",
      "A:280",
      "A:281",
      "A:282",
      "A:283",
      "A:284",
      "A:285",
      "A:286",
      "A:287",
      "A:288",
      "A:289",
      "A:290",
      "A:291",
      "A:292",
      "A:293",
      "A:294",
      "A:295",
      "A:296",
      "A:297",
      "A:298",
      "A:299",
      "A:300",
      "A:301",
      "A:302",
      "A:303",
      "A:304",
      "A:305",
      "A:306",
      "A:307",
      "A:308",
      "A:309",
      "A:310",
      "A:311",
      "A:312",
      "A:313",
      "A:314",
      "A:315",
      "A:316",
      "A:317",
      "A:318",
      "A:319",
      "A:320",
      "A:321",
      "A:322",
      "A:323",
      "A:324",
      "A:325",
      "A:326",
      "A:327",
      "A:328",
      "A:329",
      "A:330",
      "A:331",
      "A:332",
      "A:333",
      "A:334",
      "A:335",
      "A:336",
      "A:337",
      "A:338",
      "A:339",
      "A:340",
      "A:341",
      "A:342",
      "A:343",
      "A:344",
      "A:345",
      "A:346",
      "A:347",
      "A:348",
      "A:349",
      "A:350",
      "A:351",
      "A:352",
      "A:353",
      "A:354",
      "A:355",
      "A:356",
      "A:357",
      "A:358",
      "A:359",
      "A:36",
      "A:360",
      "A:37",
      "A:38",
      "A:39",
      "A:40",
      "A:41",
      "A:42",
      "A:43",
      "A:44",
      "A:45",
      "A:46",
      "A:47",
      "A:48",
      "A:49",
      "A:50",
      "A:52",
      "A:53",
      "A:54",
      "A:55",
      "A:56",
      "A:57",
      "A:58",
      "A:59",
      "A:60",
      "A:61",
      "A:62",
      "A:63",
      "A:64",
      "A:65",
      "A:66",
      "A:67",
      "A:68",
      "A:69",
      "A:70",
      "A:71",
      "A:72",
      "A:73",
      "A:74",
      "A:75",
      "A:76",
      "A:77",
      "A:78",
      "A:79",
      "A:80",
      "A:81",
      "A:82",
      "A:83",
      "A:84",
      "A:85",
      "A:86",
      "A:87",
      "A:88",
      "A:89",
      "A:90",
      "A:91",
      "A:92",
      "A:93",
      "A:94",
      "A:95",
      "A:96",
      "A:97",
      "A:98",
      "A:99",
      "B:100",
      "B:1001",
      "B:101",
      "B:102",
      "B:103",
      "B:104",
      "B:105",
      "B:106",
      "B:107",
      "B:108",
      "B:109",
      "B:110",
      "B:111",
      "B:112",
      "B:113",
      "B:114",
      "B:115",
      "B:116",
      "B:117",
      "B:118",
      "B:119",
      "B:120",
      "B:121",
      "B:122",
      "B:123",
      "B:124",
      "B:125",
      "B:126",
      "B:127",
      "B:128",
      "B:129",
      "B:130",
      "B:131",
      "B:132",
      "B:133",
      "B:134",
      "B:135",
      "B:136",
      "B:137",
      "B:138",
      "B:139",
      "B:140",
      "B:141",
      "B:142",
      "B:143",
      "B:144",
      "B:145",
      "B:146",
      "B:147",
      "B:148",
      "B:149",
      "B:150",
      "B:151",
      "B:152",
      "B:153",
      "B:154",
      "B:155",
      "B:156",
      "B:157",
      "B:158",
      "B:159",
      "B:160",
      "B:161",
      "B:162",
      "B:163",
      "B:164",
      "B:165",
      "B:166",
      "B:167",
      "B:168",
      "B:169",
      "B:170",
      "B:171",
      "B:172",
      "B:173",
      "B:174",
      "B:175",
      "B:176",
      "B:177",
      "B:178",
      "B:179",
      "B:180",
      "B:181",
      "B:182",
      "B:183",
      "B:184",
      "B:185",
      "B:186",
      "B:187",
      "B:188",
      "B:189",
      "B:190",
      "B:191",
      "B:192",
      "B:193",
      "B:194",
      "B:195",
      "B:196",
      "B:197",
      "B:198",
      "B:199",
      "B:200",
      "B:201",
      "B:202",
      "B:203",
      "B:204",
      "B:205",
      "B:206",
      "B:207",
      "B:208",
      "B:209",
      "B:210",
      "B:211",
      "B:212",
      "B:213",
      "B:214",
      "B:215",
      "B:216",
      "B:217",
      "B:218",
      "B:219",
      "B:220",
      "B:221",
      "B:222",
      "B:223",
      "B:224",
      "B:225",
      "B:226",
      "B:227",
      "B:228",
      "B:229",
      "B:230",
      "B:231",
      "B:232",
      "B:233",
      "B:234",
      "B:235",
      "B:236",
      "B:237",
      "B:238",
      "B:239",
      "B:240",
      "B:241",
      "B:242",
      "B:243",
      "B:244",
      "B:245",
      "B:246",
      "B:247",
      "B:248",
      "B:249",
      "B:250",
      "B:251",
      "B:252",
      "B:253",
      "B:254",
      "B:255",
      "B:256",
      "B:257",
      "B:258",
      "B:259",
      "B:260",
      "B:261",
      "B:262",
      "B:263",
      "B:264",
      "B:265",
      "B:266",
      "B:267",
      "B:268",
      "B:269",
      "B:270",
      "B:271",
      "B:272",
      "B:273",
      "B:274",
      "B:275",
      "B:276",
      "B:277",
      "B:278",
      "B:279",
      "B:280",
      "B:281",
      "B:282",
      "B:283",
      "B:284",
      "B:285",
      "B:286",
      "B:287",
      "B:288",
      "B:289",
      "B:290",
      "B:291",
      "B:292",
      "B:293",
      "B:294",
      "B:295",
      "B:296",
      "B:297",
      "B:298",
      "B:299",
      "B:300",
      "B:301",
      "B:302",
      "B:303",
      "B:304",
      "B:305",
      "B:306",
      "B:307",
      "B:308",
      "B:309",
      "B:310",
      "B:311",
      "B:312",
      "B:313",
      "B:314",
      "B:315",
      "B:316",
      "B:317",
      "B:318",
      "B:319",
      "B:320",
      "B:321",
      "B:322",
      "B:323",
      "B:324",
      "B:325",
      "B:326",
      "B:327",
      "B:328",
      "B:329",
      "B:330",
      "B:331",
      "B:332",
      "B:333",
      "B:334",
      "B:335",
      "B:336",
      "B:337",
      "B:338",
      "B:339",
      "B:340",
      "B:341",
      "B:342",
      "B:343",
      "B:344",
      "B:345",
      "B:346",
      "B:347",
      "B:348",
      "B:349",
      "B:350",
      "B:351",
      "B:352",
      "B:353",
      "B:354",
      "B:355",
      "B:356",
      "B:357",
      "B:358",
      "B:359",
      "B:36",
      "B:360",
      "B:37",
      "B:38",
      "B:39",
      "B:40",
      "B:41",
      "B:42",
      "B:43",
      "B:44",
      "B:45",
      "B:46",
      "B:47",
      "B:48",
      "B:49",
      "B:50",
      "B:51",
      "B:52",
      "B:53",
      "B:54",
      "B:55",
      "B:56",
      "B:57",
      "B:58",
      "B:59",
      "B:60",
      "B:61",
      "B:62",
      "B:63",
      "B:64",
      "B:65",
      "B:66",
      "B:67",
      "B:68",
      "B:69",
      "B:70",
      "B:71",
      "B:72",
      "B:73",
      "B:74",
      "B:75",
      "B:76",
      "B:77",
      "B:78",
      "B:79",
      "B:80",
      "B:81",
      "B:82",
      "B:83",
      "B:84",
      "B:85",
      "B:86",
      "B:87",
      "B:88",
      "B:89",
      "B:90",
      "B:91",
      "B:92",
      "B:93",
      "B:94",
      "B:95",
      "B:96",
      "B:97",
      "B:98",
      "B:99",
      "C:100",
      "C:1002",
      "C:101",
      "C:102",
      "C:103",
      "C:104",
      "C:105",
      "C:106",
      "C:107",
      "C:108",
      "C:109",
      "C:110",
      "C:111",
      "C:112",
      "C:113",
      "C:114",
      "C:115",
      "C:116",
      "C:117",
      "C:118",
      "C:119",
      "C:120",
      "C:121",
      "C:122",
      "C:123",
      "C:124",
      "C:125",
      "C:126",
      "C:127",
      "C:128",
      "C:129",
      "C:130",
      "C:131",
      "C:132",
      "C:133",
      "C:134",
      "C:135",
      "C:136",
      "C:137",
      "C:138",
      "C:139",
      "C:140",
      "C:141",
      "C:142",
      "C:143",
      "C:144",
      "C:145",
      "C:146",
      "C:147",
      "C:148",
      "C:149",
      "C:150",
      "C:151",
      "C:152",
      "C:153",
      "C:154",
      "C:155",
      "C:156",
      "C:157",
      "C:158",
      "C:159",
      "C:160",
      "C:161",
      "C:162",
      "C:163",
      "C:164",
      "C:165",
      "C:166",
      "C:167",
      "C:168",
      "C:169",
      "C:170",
      "C:171",
      "C:172",
      "C:173",
      "C:174",
      "C:175",
      "C:176",
      "C:177",
      "C:178",
      "C:179",
      "C:180",
      "C:181",
      "C:182",
      "C:183",
      "C:184",
      "C:185",
      "C:186",
      "C:187",
      "C:188",
      "C:189",
      "C:190",
      "C:191",
      "C:192",
      "C:193",
      "C:194",
      "C:195",
      "C:196",
      "C:197",
      "C:198",
      "C:199",
      "C:200",
      "C:201",
      "C:202",
      "C:203",
      "C:204",
      "C:205",
      "C:206",
      "C:207",
      "C:208",
      "C:209",
      "C:210",
      "C:211",
      "C:212",
      "C:213",
      "C:214",
      "C:215",
      "C:216",
      "C:217",
      "C:218",
      "C:219",
      "C:220",
      "C:221",
      "C:222",
      "C:223",
      "C:224",
      "C:225",
      "C:226",
      "C:227",
      "C:228",
      "C:229",
      "C:230",
      "C:231",
      "C:232",
      "C:233",
      "C:234",
      "C:235",
      "C:236",
      "C:237",
      "C:238",
      "C:239",
      "C:240",
      "C:241",
      "C:242",
      "C:243",
      "C:244",
      "C:245",
      "C:246",
      "C:247",
      "C:248",
      "C:249",
      "C:250",
      "C:251",
      "C:252",
      "C:253",
      "C:254",
      "C:255",
      "C:256",
      "C:257",
      "C:258",
      "C:259",
      "C:260",
      "C:261",
      "C:262",
      "C:263",
      "C:264",
      "C:265",
      "C:266",
      "C:267",
      "C:268",
      "C:269",
      "C:270",
      "C:271",
      "C:272",
      "C:273",
      "C:274",
      "C:275",
      "C:276",
      "C:277",
      "C:278",
      "C:279",
      "C:280",
      "C:281",
      "C:282",
      "C:283",
      "C:284",
      "C:285",
      "C:286",
      "C:287",
      "C:288",
      "C:289",
      "C:290",
      "C:291",
      "C:292",
      "C:293",
      "C:294",
      "C:295",
      "C:296",
      "C:297",
      "C:298",
      "C:299",
      "C:300",
      "C:301",
      "C:302",
      "C:303",
      "C:304",
      "C:305",
      "C:306",
      "C:307",
      "C:308",
      "C:309",
      "C:310",
      "C:311",
      "C:312",
      "C:313",
      "C:314",
      "C:315",
      "C:316",
      "C:317",
      "C:318",
      "C:319",
      "C:320",
      "C:321",
      "C:322",
      "C:323",
      "C:324",
      "C:325",
      "C:326",
      "C:327",
      "C:328",
      "C:329",
      "C:330",
      "C:331",
      "C:332",
      "C:333",
      "C:334",
      "C:335",
      "C:336",
      "C:337",
      "C:338",
      "C:339",
      "C:340",
      "C:341",
      "C:342",
      "C:343",
      "C:344",
      "C:345",
      "C:346",
      "C:347",
      "C:348",
      "C:349",
      "C:350",
      "C:351",
      "C:352",
      "C:353",
      "C:354",
      "C:355",
      "C:356",
      "C:357",
      "C:358",
      "C:359",
      "C:36",
      "C:360",
      "C:37",
      "C:38",
      "C:39",
      "C:40",
      "C:41",
      "C:42",
      "C:43",
      "C:44",
      "C:45",
      "C:46",
      "C:47",
      "C:48",
      "C:49",
      "C:50",
      "C:51",
      "C:52",
      "C:53",
      "C:54",
      "C:55",
      "C:56",
      "C:57",
      "C:58",
      "C:59",
      "C:60",
      "C:61",
      "C:62",
      "C:63",
      "C:64",
      "C:65",
      "C:66",
      "C:67",
      "C:68",
      "C:69",
      "C:70",
      "C:71",
      "C:72",
      "C:73",
      "C:74",
      "C:75",
      "C:76",
      "C:77",
      "C:78",
      "C:79",
      "C:80",
      "C:81",
      "C:82",
      "C:83",
      "C:84",
      "C:85",
      "C:86",
      "C:87",
      "C:88",
      "C:89",
      "C:90",
      "C:91",
      "C:92",
      "C:93",
      "C:94",
      "C:95",
      "C:96",
      "C:97",
      "C:98",
      "C:99",
      "D:100",
      "D:1003",
      "D:101",
      "D:102",
      "D:103",
      "D:104",
      "D:105",
      "D:106",
      "D:107",
      "D:108",
      "D:109",
      "D:110",
      "D:111",
      "D:112",
      "D:113",
      "D:114",
      "D:115",
      "D:116",
      "D:117",
      "D:118",
      "D:119",
      "D:120",
      "D:121",
      "D:122",
      "D:123",
      "D:124",
      "D:125",
      "D:126",
      "D:127",
      "D:128",
      "D:129",
      "D:130",
      "D:131",
      "D:132",
      "D:133",
      "D:134",
      "D:135",
      "D:136",
      "D:137",
      "D:138",
      "D:139",
      "D:140",
      "D:141",
      "D:142",
      "D:143",
      "D:144",
      "D:145",
      "D:146",
      "D:147",
      "D:148",
      "D:149",
      "D:150",
      "D:151",
      "D:152",
      "D:153",
      "D:154",
      "D:155",
      "D:156",
      "D:157",
      "D:158",
      "D:159",
      "D:160",
      "D:161",
      "D:162",
      "D:163",
      "D:164",
      "D:165",
      "D:166",
      "D:167",
      "D:168",
      "D:169",
      "D:170",
      "D:171",
      "D:172",
      "D:173",
      "D:174",
      "D:175",
      "D:176",
      "D:177",
      "D:178",
      "D:179",
      "D:180",
      "D:181",
      "D:182",
      "D:183",
      "D:184",
      "D:185",
      "D:186",
      "D:187",
      "D:188",
      "D:189",
      "D:190",
      "D:191",
      "D:192",
      "D:193",
      "D:194",
      "D:195",
      "D:196",
      "D:197",
      "D:198",
      "D:199",
      "D:200",
      "D:201",
      "D:202",
      "D:203",
      "D:204",
      "D:205",
      "D:206",
      "D:207",
      "D:208",
      "D:209",
      "D:210",
      "D:211",
      "D:212",
      "D:213",
      "D:214",
      "D:215",
      "D:216",
      "D:217",
      "D:218",
      "D:219",
      "D:220",
      "D:221",
      "D:222",
      "D:223",
      "D:224",
      "D:225",
      "D:226",
      "D:227",
      "D:228",
      "D:229",
      "D:230",
      "D:231",
      "D:232",
      "D:233",
      "D:234",
      "D:235",
      "D:236",
      "D:237",
      "D:238",
      "D:239",
      "D:240",
      "D:241",
      "D:242",
      "D:243",
      "D:244",
      "D:245",
      "D:246",
      "D:247",
      "D:248",
      "D:249",
      "D:250",
      "D:251",
      "D:252",
      "D:253",
      "D:254",
      "D:255",
      "D:256",
      "D:257",
      "D:258",
      "D:259",
      "D:260",
      "D:261",
      "D:262",
      "D:263",
      "D:264",
      "D:265",
      "D:266",
      "D:267",
      "D:268",
      "D:269",
      "D:270",
      "D:271",
      "D:272",
      "D:273",
      "D:274",
      "D:275",
      "D:276",
      "D:277",
      "D:278",
      "D:279",
      "D:280",
      "D:281",
      "D:282",
      "D:283",
      "D:284",
      "D:285",
      "D:286",
      "D:287",
      "D:288",
      "D:289",
      "D:290",
      "D:291",
      "D:292",
      "D:293",
      "D:294",
      "D:295",
      "D:296",
      "D:297",
      "D:298",
      "D:299",
      "D:300",
      "D:301",
      "D:302",
      "D:303",
      "D:304",
      "D:305",
      "D:306",
      "D:307",
      "D:308",
      "D:309",
      "D:310",
      "D:311",
      "D:312",
      "D:313",
      "D:314",
      "D:315",
      "D:316",
      "D:317",
      "D:318",
      "D:319",
      "D:320",
      "D:321",
      "D:322",
      "D:323",
      "D:324",
      "D:325",
      "D:326",
      "D:327",
      "D:328",
      "D:329",
      "D:330",
      "D:331",
      "D:332",
      "D:333",
      "D:334",
      "D:335",
      "D:336",
      "D:337",
      "D:338",
      "D:339",
      "D:340",
      "D:341",
      "D:342",
      "D:343",
      "D:344",
      "D:345",
      "D:346",
      "D:347",
      "D:348",
      "D:349",
      "D:350",
      "D:351",
      "D:352",
      "D:353",
      "D:354",
      "D:355",
      "D:356",
      "D:357",
      "D:358",
      "D:359",
      "D:36",
      "D:360",
      "D:37",
      "D:38",
      "D:39",
      "D:40",
      "D:41",
      "D:42",
      "D:43",
      "D:44",
      "D:45",
      "D:46",
      "D:47",
      "D:48",
      "D:49",
      "D:50",
      "D:51",
      "D:52",
      "D:53",
      "D:54",
      "D:55",
      "D:56",
      "D:57",
      "D:58",
      "D:59",
      "D:60",
      "D:61",
      "D:62",
      "D:63",
      "D:64",
      "D:65",
      "D:66",
      "D:67",
      "D:68",
      "D:69",
      "D:70",
      "D:71",
      "D:72",
      "D:73",
      "D:74",
      "D:75",
      "D:76",
      "D:77",
      "D:78",
      "D:79",
      "D:80",
      "D:81",
      "D:82",
      "D:83",
      "D:84",
      "D:85",
      "D:86",
      "D:87",
      "D:88",
      "D:89",
      "D:90",
      "D:91",
      "D:92",
      "D:93",
      "D:94",
      "D:95",
      "D:96",
      "D:97",
      "D:98",
      "D:99"
    ],
    "A:52": [
      "A:100",
      "A:1000",
      "A:101",
      "A:102",
      "A:103",
      "A:104",
      "A:105",
      "A:106",
      "A:107",
      "A:108",
      "A:109",
      "A:110",
      "A:111",
      "A:112",
      "A:113",
      "A:114",
      "A:115",
      "A:116",
      "A:117",
      "A:118",
      "A:119",
      "A:120",
      "A:121",
      "A:122",
      "A:123",
      "A:124",
      "A:125",
      "A:126",
      "A:127",
      "A:128",
      "A:129",
      "A:130",
      "A:131",
      "A:132",
      "A:133",
      "A:134",
      "A:135",
      "A:136",
      "A:137",
      "A:138",
      "A:139",
      "A:140",
      "A:141",
      "A:142",
      "A:143",
      "A:144",
      "A:145",
      "A:146",
      "A:147",
      "A:148",
      "A:149",
      "A:150",
      "A:151",
      "A:152",
      "A:153",
      "A:154",
      "A:155",
      "A:156",
      "A:157",
      "A:158",
      "A:159",
      "A:160",
      "A:161",
      "A:162",
      "A:163",
      "A:164",
      "A:165",
      "A:166",
      "A:167",
      "A:168",
      "A:169",
      "A:170",
      "A:171",
      "A:172",
      "A:173",
      "A:174",
      "A:175",
      "A:176",
      "A:177",
      "A:178",
      "A:179",
      "A:180",
      "A:181",
      "A:182",
      "A:183",
      "A:184",
      "A:185",
      "A:186",
      "A:187",
      "A:188",
      "A:189",
      "A:190",
      "A:191",
      "A:192",
      "A:193",
      "A:194",
      "A:195",
      "A:196",
      "A:197",
      "A:198",
      "A:199",
      "A:200",
      "A:201",
      "A:202",
      "A:203",
      "A:204",
      "A:205",
      "A:206",
      "A:207",
      "A:208",
      "A:209",
      "A:210",
      "A:211",
      "A:212",
      "A:213",
      "A:214",
      "A:215",
      "A:216",
      "A:217",
      "A:218",
      "A:219",
      "A:220",
      "A:221",
      "A:222",
      "A:223",
      "A:224",
      "A:225",
      "A:226",
      "A:227",
      "A:228",
      "A:229",
      "A:230",
      "A:231",
      "A:232",
      "A:233",
      "A:234",
      "A:235",
      "A:236",
      "A:237",
      "A:238",
      "A:239",
      "A:240",
      "A:241",
      "A:242",
      "A:243",
      "A:244",
      "A:245",
      "A:246",
      "A:247",
      "A:248",
      "A:249",
      "A:250",
      "A:251",
      "A:252",
      "A:253",
      "A:254",
      "A:255",
      "A:256",
      "A:257",
      "A:258",
      "A:259",
      "A:260",
      "A:261",
      "A:262",
      "A:263",
      "A:264",
      "A:265",
      "A:266",
      "A:267",
      "A:268",
      "A:269",
      "A:270",
      "A:271",
      "A:272",
      "A:273",
      "A:274",
      "A:275",
      "A:276",
      "A:277",
      "A:278",
      "A:279",
      "A:280",
      "A:281",
      "A:282",
      "A:283",
      "A:284",
      "A:285",
      "A:286",
      "A:287",
      "A:288",
      "A:289",
      "A:290",
      "A:291",
      "A:292",
      "A:293",
      "A:294",
      "A:295",
      "A:296",
      "A:297",
      "A:298",
      "A:299",
      "A:300",
      "A:301",
      "A:302",
      "A:303",
      "A:304",
      "A:305",
      "A:306",
      "A:307",
      "A:308",
      "A:309",
      "A:310",
      "A:311",
      "A:312",
      "A:313",
      "A:314",
      "A:315",
      "A:316",
      "A:317",
      "A:318",
      "A:319",
      "A:320",
      "A:321",
      "A:322",
      "A:323",
      "A:324",
      "A:325",
      "A:326",
      "A:327",
      "A:328",
      "A:329",
      "A:330",
      "A:331",
      "A:332",
      "A:333",
      "A:334",
      "A:335",
      "A:336",
      "A:337",
      "A:338",
      "A:339",
      "A:340",
      "A:341",
      "A:342",
      "A:343",
      "A:344",
      "A:345",
      "A:346",
      "A:347",
      "A:348",
      "A:349",
      "A:350",
      "A:351",
      "A:352",
      "A:353",
      "A:354",
      "A:355",
      "A:356",
      "A:357",
      "A:358",
      "A:359",
      "A:36",
      "A:360",
      "A:37",
      "A:38",
      "A:39",
      "A:40",
      "A:41",
      "A:42",
      "A:43",
      "A:44",
      "A:45",
      "A:46",
      "A:47",
      "A:48",
      "A:49",
      "A:50",
      "A:51",
      "A:53",
      "A:54",
      "A:55",
      "A:56",
      "A:57",
      "A:58",
      "A:59",
      "A:60",
      "A:61",
      "A:62",
      "A:63",
      "A:64",
      "A:65",
      "A:66",
      "A:67",
      "A:68",
      "A:69",
      "A:70",
      "A:71",
      "A:72",
      "A:73",
      "A:74",
      "A:75",
      "A:76",
      "A:77",
      "A:78",
      "A:79",
      "A:80",
      "A:81",
      "A:82",
      "A:83",
      "A:84",
      "A:85",
      "A:86",
      "A:87",
      "A:88",
      "A:89",
      "A:90",
      "A:91",
      "A:92",
      "A:93",
      "A:94",
      "A:95",
      "A:96",
      "A:97",
      "A:98",
      "A:99",
      "B:100",
      "B:1001",
      "B:101",
      "B:102",
      "B:103",
      "B:104",
      "B:105",
      "B:106",
      "B:107",
      "B:108",
      "B:109",
      "B:110",
      "B:111",
      "B:112",
      "B:113",
      "B:114",
      "B:115",
      "B:116",
      "B:117",
      "B:118",
      "B:119",
      "B:120",
      "B:121",
      "B:122",
      "B:123",
      "B:124",
      "B:125",
      "B:126",
      "B:127",
      "B:128",
      "B:129",
      "B:130",
      "B:131",
      "B:132",
      "B:133",
      "B:134",
      "B:135",
      "B:136",
      "B:137",
      "B:138",
      "B:139",
      "B:140",
      "B:141",
      "B:142",
      "B:143",
      "B:144",
      "B:145",
      "B:146",
      "B:147",
      "B:148",
      "B:149",
      "B:150",
      "B:151",
      "B:152",
      "B:153",
      "B:154",
      "B:155",
      "B:156",
      "B:157",
      "B:158",
      "B:159",
      "B:160",
      "B:161",
      "B:162",
      "B:163",
      "B:164",
      "B:165",
      "B:166",
      "B:167",
      "B:168",
      "B:169",
      "B:170",
      "B:171",
      "B:172",
      "B:173",
      "B:174",
      "B:175",
      "B:176",
      "B:177",
      "B:178",
      "B:179",
      "B:180",
      "B:181",
      "B:182",
      "B:183",
      "B:184",
      "B:185",
      "B:186",
      "B:187",
      "B:188",
      "B:189",
      "B:190",
      "B:191",
      "B:192",
      "B:193",
      "B:194",
      "B:195",
      "B:196",
      "B:197",
      "B:198",
      "B:199",
      "B:200",
      "B:201",
      "B:202",
      "B:203",
      "B:204",
      "B:205",
      "B:206",
      "B:207",
      "B:208",
      "B:209",
      "B:210",
      "B:211",
      "B:212",
      "B:213",
      "B:214",
      "B:215",
      "B:216",
      "B:217",
      "B:218",
      "B:219",
      "B:220",
      "B:221",
      "B:222",
      "B:223",
      "B:224",
      "B:225",
      "B:226",
      "B:227",
      "B:228",
      "B:229",
      "B:230",
      "B:231",
      "B:232",
      "B:233",
      "B:234",
      "B:235",
      "B:236",
      "B:237",
      "B:238",
      "B:239",
      "B:240",
      "B:241",
      "B:242",
      "B:243",
      "B:244",
      "B:245",
      "B:246",
      "B:247",
      "B:248",
      "B:249",
      "B:250",
      "B:251",
      "B:252",
      "B:253",
      "B:254",
      "B:255",
      "B:256",
      "B:257",
      "B:258",
      "B:259",
      "B:260",
      "B:261",
      "B:262",
      "B:263",
      "B:264",
      "B:265",
      "B:266",
      "B:267",
      "B:268",
      "B:269",
      "B:270",
      "B:271",
      "B:272",
      "B:273",
      "B:274",
      "B:275",
      "B:276",
      "B:277",
      "B:278",
      "B:279",
      "B:280",
      "B:281",
      "B:282",
      "B:283",
      "B:284",
      "B:285",
      "B:286",
      "B:287",
      "B:288",
      "B:289",
      "B:290",
      "B:291",
      "B:292",
      "B:293",
      "B:294",
      "B:295",
      "B:296",
      "B:297",
      "B:298",
      "B:299",
      "B:300",
      "B:301",
      "B:302",
      "B:303",
      "B:304",
      "B:305",
      "B:306",
      "B:307",
      "B:308",
      "B:309",
      "B:310",
      "B:311",
      "B:312",
      "B:313",
      "B:314",
      "B:315",
      "B:316",
      "B:317",
      "B:318",
      "B:319",
      "B:320",
      "B:321",
      "B:322",
      "B:323",
      "B:324",
      "B:325",
      "B:326",
      "B:327",
      "B:328",
      "B:329",
      "B:330",
      "B:331",
      "B:332",
      "B:333",
      "B:334",
      "B:335",
      "B:336",
      "B:337",
      "B:338",
      "B:339",
      "B:340",
      "B:341",
      "B:342",
      "B:343",
      "B:344",
      "B:345",
      "B:346",
      "B:347",
      "B:348",
      "B:349",
      "B:350",
      "B:351",
      "B:352",
      "B:353",
      "B:354",
      "B:355",
      "B:356",
      "B:357",
      "B:358",
      "B:359",
      "B:36",
      "B:360",
      "B:37",
      "B:38",
      "B:39",
      "B:40",
      "B:41",
      "B:42",
      "B:43",
      "B:44",
      "B:45",
      "B:46",
      "B:47",
      "B:48",
      "B:49",
      "B:50",
      "B:51",
      "B:52",
      "B:53",
      "B:54",
      "B:55",
      "B:56",
      "B:57",
      "B:58",
      "B:59",
      "B:60",
      "B:61",
      "B:62",
      "B:63",
      "B:64",
      "B:65",
      "B:66",
      "B:67",
      "B:68",
      "B:69",
      "B:70",
      "B:71",
      "B:72",
      "B:73",
      "B:74",
      "B:75",
      "B:76",
      "B:77",
      "B:78",
      "B:79",
      "B:80",
      "B:81",
      "B:82",
      "B:83",
      "B:84",
      "B:85",
      "B:86",
      "B:87",
      "B:88",
      "B:89",
      "B:90",
      "B:91",
      "B:92",
      "B:93",
      "B:94",
      "B:95",
      "B:96",
      "B:97",
      "B:98",
      "B:99",
      "C:100",
      "C:1002",
      "C:101",
      "C:102",
      "C:103",
      "C:104",
      "C:105",
      "C:106",
      "C:107",
      "C:108",
      "C:109",
      "C:110",
      "C:111",
      "C:112",
      "C:113",
      "C:114",
      "C:115",
      "C:116",
      "C:117",
      "C:118",
      "C:119",
      "C:120",
      "C:121",
      "C:122",
      "C:123",
      "C:124",
      "C:125",
      "C:126",
      "C:127",
      "C:128",
      "C:129",
      "C:130",
      "C:131",
      "C:132",
      "C:133",
      "C:134",
      "C:135",
      "C:136",
      "C:137",
      "C:138",
      "C:139",
      "C:140",
      "C:141",
      "C:142",
      "C:143",
      "C:144",
      "C:145",
      "C:146",
      "C:147",
      "C:148",
      "C:149",
      "C:150",
      "C:151",
      "C:152",
      "C:153",
      "C:154",
      "C:155",
      "C:156",
      "C:157",
      "C:158",
      "C:159",
      "C:160",
      "C:161",
      "C:162",
      "C:163",
      "C:164",
      "C:165",
      "C:166",
      "C:167",
      "C:168",
      "C:169",
      "C:170",
      "C:171",
      "C:172",
      "C:173",
      "C:174",
      "C:175",
      "C:176",
      "C:177",
      "C:178",
      "C:179",
      "C:180",
      "C:181",
      "C:182",
      "C:183",
      "C:184",
      "C:185",
      "C:186",
      "C:187",
      "C:188",
      "C:189",
      "C:190",
      "C:191",
      "C:192",
      "C:193",
      "C:194",
      "C:195",
      "C:196",
      "C:197",
      "C:198",
      "C:199",
      "C:200",
      "C:201",
      "C:202",
      "C:203",
      "C:204",
      "C:205",
      "C:206",
      "C:207",
      "C:208",
      "C:209",
      "C:210",
      "C:211",
      "C:212",
      "C:213",
      "C:214",
      "C:215",
      "C:216",
      "C:217",
      "C:218",
      "C:219",
      "C:220",
      "C:221",
      "C:222",
      "C:223",
      "C:224",
      "C:225",
      "C:226",
      "C:227",
      "C:228",
      "C:229",
      "C:230",
      "C:231",
      "C:232",
      "C:233",
      "C:234",
      "C:235",
      "C:236",
      "C:237",
      "C:238",
      "C:239",
      "C:240",
      "C:241",
      "C:242",
      "C:243",
      "C:244",
      "C:245",
      "C:246",
      "C:247",
      "C:248",
      "C:249",
      "C:250",
      "C:251",
      "C:252",
      "C:253",
      "C:254",
      "C:255",
      "C:256",
      "C:257",
      "C:258",
      "C:259",
      "C:260",
      "C:261",
      "C:262",
      "C:263",
      "C:264",
      "C:265",
      "C:266",
      "C:267",
      "C:268",
      "C:269",
      "C:270",
      "C:271",
      "C:272",
      "C:273",
      "C:274",
      "C:275",
      "C:276",
      "C:277",
      "C:278",
      "C:279",
      "C:280",
      "C:281",
      "C:282",
      "C:283",
      "C:284",
      "C:285",
      "C:286",
      "C:287",
      "C:288",
      "C:289",
      "C:290",
      "C:291",
      "C:292",
      "C:293",
      "C:294",
      "C:295",
      "C:296",
      "C:297",
      "C:298",
      "C:299",
      "C:300",
      "C:301",
      "C:302",
      "C:303",
      "C:304",
      "C:305",
      "C:306",
      "C:307",
      "C:308",
      "C:309",
      "C:310",
      "C:311",
      "C:312",
      "C:313",
      "C:314",
      "C:315",
      "C:316",
      "C:317",
      "C:318",
      "C:319",
      "C:320",
      "C:321",
      "C:322",
      "C:323",
      "C:324",
      "C:325",
      "C:326",
      "C:327",
      "C:328",
      "C:329",
      "C:330",
      "C:331",
      "C:332",
      "C:333",
      "C:334",
      "C:335",
      "C:336",
      "C:337",
      "C:338",
      "C:339",
      "C:340",
      "C:341",
      "C:342",
      "C:343",
      "C:344",
      "C:345",
      "C:346",
      "C:347",
      "C:348",
      "C:349",
      "C:350",
      "C:351",
      "C:352",
      "C:353",
      "C:354",
      "C:355",
      "C:356",
      "C:357",
      "C:358",
      "C:359",
      "C:36",
      "C:360",
      "C:37",
      "C:38",
      "C:39",
      "C:40",
      "C:41",
      "C:42",
      "C:43",
      "C:44",
      "C:45",
      "C:46",
      "C:47",
      "C:48",
      "C:49",
      "C:50",
      "C:51",
      "C:52",
      "C:53",
      "C:54",
      "C:55",
      "C:56",
      "C:57",
      "C:58",
      "C:59",
      "C:60",
      "C:61",
      "C:62",
      "C:63",
      "C:64",
      "C:65",
      "C:66",
      "C:67",
      "C:68",
      "C:69",
      "C:70",
      "C:71",
      "C:72",
      "C:73",
      "C:74",
      "C:75",
      "C:76",
      "C:77",
      "C:78",
      "C:79",
      "C:80",
      "C:81",
      "C:82",
      "C:83",
      "C:84",
      "C:85",
      "C:86",
      "C:87",
      "C:88",
      "C:89",
      "C:90",
      "C:91",
      "C:92",
      "C:93",
      "C:94",
      "C:95",
      "C:96",
      "C:97",
      "C:98",
      "C:99",
      "D:100",
      "D:1003",
      "D:101",
      "D:102",
      "D:103",
      "D:104",
      "D:105",
      "D:106",
      "D:107",
      "D:108",
      "D:109",
      "D:110",
      "D:111",
      "D:112",
      "D:113",
      "D:114",
      "D:115",
      "D:116",
      "D:117",
      "D:118",
      "D:119",
      "D:120",
      "D:121",
      "D:122",
      "D:123",
      "D:124",
      "D:125",
      "D:126",
      "D:127",
      "D:128",
      "D:129",
      "D:130",
      "D:131",
      "D:132",
      "D:133",
      "D:134",
      "D:135",
      "D:136",
      "D:137",
      "D:138",
      "D:139",
      "D:140",
      "D:141",
      "D:142",
      "D:143",
      "D:144",
      "D:145",
      "D:146",
      "D:147",
      "D:148",
      "D:149",
      "D:150",
      "D:151",
      "D:152",
      "D:153",
      "D:154",
      "D:155",
      "D:156",
      "D:157",
      "D:158",
      "D:159",
      "D:160",
      "D:161",
      "D:162",
      "D:163",
      "D:164",
      "D:165",
      "D:166",
      "D:167",
      "D:168",
      "D:169",
      "D:170",
      "D:171",
      "D:172",
      "D:173",
      "D:174",
      "D:175",
      "D:176",
      "D:177",
      "D:178",
      "D:179",
      "D:180",
      "D:181",
      "D:182",
      "D:183",
      "D:184",
      "D:185",
      "D:186",
      "D:187",
      "D:188",
      "D:189",
      "D:190",
      "D:191",
      "D:192",
      "D:193",
      "D:194",
      "D:195",
      "D:196",
      "D:197",
      "D:198",
      "D:199",
      "D:200",
      "D:201",
      "D:202",
      "D:203",
      "D:204",
      "D:205",
      "D:206",
      "D:207",
      "D:208",
      "D:209",
      "D:210",
      "D:211",
      "D:212",
      "D:213",
      "D:214",
      "D:215",
      "D:216",
      "D:217",
      "D:218",
      "D:219",
      "D:220",
      "D:221",
      "D:222",
      "D:223",
      "D:224",
      "D:225",
      "D:226",
      "D:227",
      "D:228",
      "D:229",
      "D:230",
      "D:231",
      "D:232",
      "D:233",
      "D:234",
      "D:235",
      "D:236",
      "D:237",
      "D:238",
      "D:239",
      "D:240",
      "D:241",
      "D:242",
      "D:243",
      "D:244",
      "D:245",
      "D:246",
      "D:247",
      "D:248",
      "D:249",
      "D:250",
      "D:251",
      "D:252",
      "D:253",
      "D:254",
      "D:255",
      "D:256",
      "D:257",
      "D:258",
      "D:259",
      "D:260",
      "D:261",
      "D:262",
      "D:263",
      "D:264",
      "D:265",
      "D:266",
      "D:267",
      "D:268",
      "D:269",
      "D:270",
      "D:271",
      "D:272",
      "D:273",
      "D:274",
      "D:275",
      "D:276",
      "D:277",
      "D:278",
      "D:279",
      "D:280",
      "D:281",
      "D:282",
      "D:283",
      "D:284",
      "D:285",
      "D:286",
      "D:287",
      "D:288",
      "D:289",
      "D:290",
      "D:291",
      "D:292",
      "D:293",
      "D:294",
      "D:295",
      "D:296",
      "D:297",
      "D:298",
      "D:299",
      "D:300",
      "D:301",
      "D:302",
      "D:303",
      "D:304",
      "D:305",
      "D:306",
      "D:307",
      "D:308",
      "D:309",
      "D:310",
      "D:311",
      "D:312",
      "D:313",
      "D:314",
      "D:315",
      "D:316",
      "D:317",
      "D:318",
      "D:319",
      "D:320",
      "D:321",
      "D:322",
      "D:323",
      "D:324",
      "D:325",
      "D:326",
      "D:327",
      "D:328",
      "D:329",
      "D:330",
      "D:331",
      "D:332",
      "D:333",
      "D:334",
      "D:335",
      "D:336",
      "D:337",
      "D:338",
      "D:339",
      "D:340",
      "D:341",
      "D:342",
      "D:343",
      "D:344",
      "D:345",
      "D:346",
      "D:347",
      "D:348",
      "D:349",
      "D:350",
      "D:351",
      "D:352",
      "D:353",
      "D:354",
      "D:355",
      "D:356",
      "D:357",
      "D:358",
      "D:359",
      "D:36",
      "D:360",
      "D:37",
      "D:38",
      "D:39",
      "D:40",
      "D:41",
      "D:42",
      "D:43",
      "D:44",
      "D:45",
      "D:46",
      "D:47",
      "D:48",
      "D:49",
      "D:50",
      "D:51",
      "D:52",
      "D:53",
      "D:54",
      "D:55",
      "D:56",
      "D:57",
      "D:58",
      "D:59",
      "D:60",
      "D:61",
      "D:62",
      "D:63",
      "D:64",
      "D:65",
      "D:66",
      "D:67",
      "D:68",
      "D:69",
      "D:70",
      "D:71",
      "D:72",
      "D:73",
      "D:74",
      "D:75",
      "D:76",
      "D:77",
      "D:78",
      "D:79",
      "D:80",
      "D:81",
      "D:82",
      "D:83",
      "D:84",
      "D:85",
      "D:86",
      "D:87",
      "D:88",
      "D:89",
      "D:90",
      "D:91",
      "D:92",
      "D:93",
      "D:94",
      "D:95",
      "D:96",
      "D:97",
      "D:98",
      "D:99"
    ],
    "A:53": [
      "A:100",
      "A:1000",
      "A:101",
      "A:102",
      "A:103",
      "A:104",
      "A:105",
      "A:106",
      "A:107",
      "A:108",
      "A:109",
      "A:110",
      "A:111",
      "A:112",
      "A:113",
      "A:114",
      "A:115",
      "A:116",
      "A:117",
      "A:118",
      "A:119",
      "A:120",
      "A:121",
      "A:122",
      "A:123",
      "A:124",
      "A:125",
      "A:126",
      "A:127",
      "A:128",
      "A:129",
      "A:130",
      "A:131",
      "A:132",
      "A:133",
      "A:134",
      "A:135",
      "A:136",
      "A:137",
      "A:138",
      "A:139",
      "A:140",
      "A:141",
      "A:142",
      "A:143",
      "A:144",
      "A:145",
      "A:146",
      "A:147",
      "A:148",
      "A:149",
      "A:150",
      "A:151",
      "A:152",
      "A:153",
      "A:154",
      "A:155",
      "A:156",
      "A:157",
      "A:158",
      "A:159",
      "A:160",
      "A:161",
      "A:162",
      "A:163",
      "A:164",
      "A:165",
      "A:166",
      "A:167",
      "A:168",
      "A:169",
      "A:170",
      "A:171",
      "A:172",
      "A:173",
      "A:174",
      "A:175",
      "A:176",
      "A:177",
      "A:178",
      "A:179",
      "A:180",
      "A:181",
      "A:182",
      "A:183",
      "A:184",
      "A:185",
      "A:186",
      "A:187",
      "A:188",
      "A:189",
      "A:190",
      "A:191",
      "A:192",
      "A:193",
      "A:194",
      "A:195",
      "A:196",
      "A:197",
      "A:198",
      "A:199",
      "A:200",
      "A:201",
      "A:202",
      "A:203",
      "A:204",
      "A:205",
      "A:206",
      "A:207",
      "A:208",
      "A:209",
      "A:210",
      "A:211",
      "A:212",
      "A:213",
      "A:214",
      "A:215",
      "A:216",
      "A:217",
      "A:218",
      "A:219",
      "A:220",
      "A:221",
      "A:222",
      "A:223",
      "A:224",
      "A:225",
      "A:226",
      "A:227",
      "A:228",
      "A:229",
      "A:230",
      "A:231",
      "A:232",
      "A:233",
      "A:234",
      "A:235",
      "A:236",
      "A:237",
      "A:238",
      "A:239",
      "A:240",
      "A:241",
      "A:242",
      "A:243",
      "A:244",
      "A:245",
      "A:246",
      "A:247",
      "A:248",
      "A:249",
      "A:250",
      "A:251",
      "A:252",
      "A:253",
      "A:254",
      "A:255",
      "A:256",
      "A:257",
      "A:258",
      "A:259",
      "A:260",
      "A:261",
      "A:262",
      "A:263",
      "A:264",
      "A:265",
      "A:266",
      "A:267",
      "A:268",
      "A:269",
      "A:270",
      "A:271",
      "A:272",
      "A:273",
      "A:274",
      "A:275",
      "A:276",
      "A:277",
      "A:278",
      "A:279",
      "A:280",
      "A:281",
      "A:282",
      "A:283",
      "A:284",
      "A:285",
      "A:286",
      "A:287",
      "A:288",
      "A:289",
      "A:290",
      "A:291",
      "A:292",
      "A:293",
      "A:294",
      "A:295",
      "A:296",
      "A:297",
      "A:298",
      "A:299",
      "A:300",
      "A:301",
      "A:302",
      "A:303",
      "A:304",
      "A:305",
      "A:306",
      "A:307",
      "A:308",
      "A:309",
      "A:310",
      "A:311",
      "A:312",
      "A:313",
      "A:314",
      "A:315",
      "A:316",
      "A:317",
      "A:318",
      "A:319",
      "A:320",
      "A:321",
      "A:322",
      "A:323",
      "A:324",
      "A:325",
      "A:326",
      "A:327",
      "A:328",
      "A:329",
      "A:330",
      "A:331",
      "A:332",
      "A:333",
      "A:334",
      "A:335",
      "A:336",
      "A:337",
      "A:338",
      "A:339",
      "A:340",
      "A:341",
      "A:342",
      "A:343",
      "A:344",
      "A:345",
      "A:346",
      "A:347",
      "A:348",
      "A:349",
      "A:350",
      "A:351",
      "A:352",
      "A:353",
      "A:354",
      "A:355",
      "A:356",
      "A:357",
      "A:358",
      "A:359",
      "A:36",
      "A:360",
      "A:37",
      "A:38",
      "A:39",
      "A:40",
      "A:41",
      "A:42",
      "A:43",
      "A:44",
      "A:45",
      "A:46",
      "A:47",
      "A:48",
      "A:49",
      "A:50",
      "A:51",
      "A:52",
      "A:54",
      "A:55",
      "A:56",
      "A:57",
      "A:58",
      "A:59",
      "A:60",
      "A:61",
      "A:62",
      "A:63",
      "A:64",
      "A:65",
      "A:66",
      "A:67",
      "A:68",
      "A:69",
      "A:70",
      "A:71",
      "A:72",
      "A:73",
      "A:74",
      "A:75",
      "A:76",
      "A:77",
      "A:78",
      "A:79",
      "A:80",
      "A:81",
      "A:82",
      "A:83",
      "A:84",
      "A:85",
      "A:86",
      "A:87",
      "A:88",
      "A:89",
      "A:90",
      "A:91",
      "A:92",
      "A:93",
      "A:94",
      "A:95",
      "A:96",
      "A:97",
      "A:98",
      "A:99",
      "B:100",
      "B:1001",
      "B:101",
      "B:102",
      "B:103",
      "B:104",
      "B:105",
      "B:106",
      "B:107",
      "B:108",
      "B:109",
      "B:110",
      "B:111",
      "B:112",
      "B:113",
      "B:114",
      "B:115",
      "B:116",
      "B:117",
      "B:118",
      "B:119",
      "B:120",
      "B:121",
      "B:122",
      "B:123",
      "B:124",
      "B:125",
      "B:126",
      "B:127",
      "B:128",
      "B:129",
      "B:130",
      "B:131",
      "B:132",
      "B:133",
      "B:134",
      "B:135",
      "B:136",
      "B:137",
      "B:138",
      "B:139",
      "B:140",
      "B:141",
      "B:142",
      "B:143",
      "B:144",
      "B:145",
      "B:146",
      "B:147",
      "B:148",
      "B:149",
      "B:150",
      "B:151",
      "B:152",
      "B:153",
      "B:154",
      "B:155",
      "B:156",
      "B:157",
      "B:158",
      "B:159",
      "B:160",
      "B:161",
      "B:162",
      "B:163",
      "B:164",
      "B:165",
      "B:166",
      "B:167",
      "B:168",
      "B:169",
      "B:170",
      "B:171",
      "B:172",
      "B:173",
      "B:174",
      "B:175",
      "B:176",
      "B:177",
      "B:178",
      "B:179",
      "B:180",
      "B:181",
      "B:182",
      "B:183",
      "B:184",
      "B:185",
      "B:186",
      "B:187",
      "B:188",
      "B:189",
      "B:190",
      "B:191",
      "B:192",
      "B:193",
      "B:194",
      "B:195",
      "B:196",
      "B:197",
      "B:198",
      "B:199",
      "B:200",
      "B:201",
      "B:202",
      "B:203",
      "B:204",
      "B:205",
      "B:206",
      "B:207",
      "B:208",
      "B:209",
      "B:210",
      "B:211",
      "B:212",
      "B:213",
      "B:214",
      "B:215",
      "B:216",
      "B:217",
      "B:218",
      "B:219",
      "B:220",
      "B:221",
      "B:222",
      "B:223",
      "B:224",
      "B:225",
      "B:226",
      "B:227",
      "B:228",
      "B:229",
      "B:230",
      "B:231",
      "B:232",
      "B:233",
      "B:234",
      "B:235",
      "B:236",
      "B:237",
      "B:238",
      "B:239",
      "B:240",
      "B:241",
      "B:242",
      "B:243",
      "B:244",
      "B:245",
      "B:246",
      "B:247",
      "B:248",
      "B:249",
      "B:250",
      "B:251",
      "B:252",
      "B:253",
      "B:254",
      "B:255",
      "B:256",
      "B:257",
      "B:258",
      "B:259",
      "B:260",
      "B:261",
      "B:262",
      "B:263",
      "B:264",
      "B:265",
      "B:266",
      "B:267",
      "B:268",
      "B:269",
      "B:270",
      "B:271",
      "B:272",
      "B:273",
      "B:274",
      "B:275",
      "B:276",
      "B:277",
      "B:278",
      "B:279",
      "B:280",
      "B:281",
      "B:282",
      "B:283",
      "B:284",
      "B:285",
      "B:286",
      "B:287",
      "B:288",
      "B:289",
      "B:290",
      "B:291",
      "B:292",
      "B:293",
      "B:294",
      "B:295",
      "B:296",
      "B:297",
      "B:298",
      "B:299",
      "B:300",
      "B:301",
      "B:302",
      "B:303",
      "B:304",
      "B:305",
      "B:306",
      "B:307",
      "B:308",
      "B:309",
      "B:310",
      "B:311",
      "B:312",
      "B:313",
      "B:314",
      "B:315",
      "B:316",
      "B:317",
      "B:318",
      "B:319",
      "B:320",
      "B:321",
      "B:322",
      "B:323",
      "B:324",
      "B:325",
      "B:326",
      "B:327",
      "B:328",
      "B:329",
      "B:330",
      "B:331",
      "B:332",
      "B:333",
      "B:334",
      "B:335",
      "B:336",
      "B:337",
      "B:338",
      "B:339",
      "B:340",
      "B:341",
      "B:342",
      "B:343",
      "B:344",
      "B:345",
      "B:346",
      "B:347",
      "B:348",
      "B:349",
      "B:350",
      "B:351",
      "B:352",
      "B:353",
      "B:354",
      "B:355",
      "B:356",
      "B:357",
      "B:358",
      "B:359",
      "B:36",
      "B:360",
      "B:37",
      "B:38",
      "B:39",
      "B:40",
      "B:41",
      "B:42",
      "B:43",
      "B:44",
      "B:45",
      "B:46",
      "B:47",
      "B:48",
      "B:49",
      "B:50",
      "B:51",
      "B:52",
      "B:53",
      "B:54",
      "B:55",
      "B:56",
      "B:57",
      "B:58",
      "B:59",
      "B:60",
      "B:61",
      "B:62",
      "B:63",
      "B:64",
      "B:65",
      "B:66",
      "B:67",
      "B:68",
      "B:69",
      "B:70",
      "B:71",
      "B:72",
      "B:73",
      "B:74",
      "B:75",
      "B:76",
      "B:77",
      "B:78",
      "B:79",
      "B:80",
      "B:81",
      "B:82",
      "B:83",
      "B:84",
      "B:85",
      "B:86",
      "B:87",
      "B:88",
      "B:89",
      "B:90",
      "B:91",
      "B:92",
      "B:93",
      "B:94",
      "B:95",
      "B:96",
      "B:97",
      "B:98",
      "B:99",
      "C:100",
      "C:1002",
      "C:101",
      "C:102",
      "C:103",
      "C:104",
      "C:105",
      "C:106",
      "C:107",
      "C:108",
      "C:109",
      "C:110",
      "C:111",
      "C:112",
      "C:113",
      "C:114",
      "C:115",
      "C:116",
      "C:117",
      "C:118",
      "C:119",
      "C:120",
      "C:121",
      "C:122",
      "C:123",
      "C:124",
      "C:125",
      "C:126",
      "C:127",
      "C:128",
      "C:129",
      "C:130",
      "C:131",
      "C:132",
      "C:133",
      "C:134",
      "C:135",
      "C:136",
      "C:137",
      "C:138",
      "C:139",
      "C:140",
      "C:141",
      "C:142",
      "C:143",
      "C:144",
      "C:145",
      "C:146",
      "C:147",
      "C:148",
      "C:149",
      "C:150",
      "C:151",
      "C:152",
      "C:153",
      "C:154",
      "C:155",
      "C:156",
      "C:157",
      "C:158",
      "C:159",
      "C:160",
      "C:161",
      "C:162",
      "C:163",
      "C:164",
      "C:165",
      "C:166",
      "C:167",
      "C:168",
      "C:169",
      "C:170",
      "C:171",
      "C:172",
      "C:173",
      "C:174",
      "C:175",
      "C:176",
      "C:177",
      "C:178",
      "C:179",
      "C:180",
      "C:181",
      "C:182",
      "C:183",
      "C:184",
      "C:185",
      "C:186",
      "C:187",
      "C:188",
      "C:189",
      "C:190",
      "C:191",
      "C:192",
      "C:193",
      "C:194",
      "C:195",
      "C:196",
      "C:197",
      "C:198",
      "C:199",
      "C:200",
      "C:201",
      "C:202",
      "C:203",
      "C:204",
      "C:205",
      "C:206",
      "C:207",
      "C:208",
      "C:209",
      "C:210",
      "C:211",
      "C:212",
      "C:213",
      "C:214",
      "C:215",
      "C:216",
      "C:217",
      "C:218",
      "C:219",
      "C:220",
      "C:221",
      "C:222",
      "C:223",
      "C:224",
      "C:225",
      "C:226",
      "C:227",
      "C:228",
      "C:229",
      "C:230",
      "C:231",
      "C:232",
      "C:233",
      "C:234",
      "C:235",
      "C:236",
      "C:237",
      "C:238",
      "C:239",
      "C:240",
      "C:241",
      "C:242",
      "C:243",
      "C:244",
      "C:245",
      "C:246",
      "C:247",
      "C:248",
      "C:249",
      "C:250",
      "C:251",
      "C:252",
      "C:253",
      "C:254",
      "C:255",
      "C:256",
      "C:257",
      "C:258",
      "C:259",
      "C:260",
      "C:261",
      "C:262",
      "C:263",
      "C:264",
      "C:265",
      "C:266",
      "C:267",
      "C:268",
      "C:269",
      "C:270",
      "C:271",
      "C:272",
      "C:273",
      "C:274",
      "C:275",
      "C:276",
      "C:277",
      "C:278",
      "C:279",
      "C:280",
      "C:281",
      "C:282",
      "C:283",
      "C:284",
      "C:285",
      "C:286",
      "C:287",
      "C:288",
      "C:289",
      "C:290",
      "C:291",
      "C:292",
      "C:293",
      "C:294",
      "C:295",
      "C:296",
      "C:297",
      "C:298",
      "C:299",
      "C:300",
      "C:301",
      "C:302",
      "C:303",
      "C:304",
      "C:305",
      "C:306",
      "C:307",
      "C:308",
      "C:309",
      "C:310",
      "C:311",
      "C:312",
      "C:313",
      "C:314",
      "C:315",
      "C:316",
      "C:317",
      "C:318",
      "C:319",
      "C:320",
      "C:321",
      "C:322",
      "C:323",
      "C:324",
      "C:325",
      "C:326",
      "C:327",
      "C:328",
      "C:329",
      "C:330",
      "C:331",
      "C:332",
      "C:333",
      "C:334",
      "C:335",
      "C:336",
      "C:337",
      "C:338",
      "C:339",
      "C:340",
      "C:341",
      "C:342",
      "C:343",
      "C:344",
      "C:345",
      "C:346",
      "C:347",
      "C:348",
      "C:349",
      "C:350",
      "C:351",
      "C:352",
      "C:353",
      "C:354",
      "C:355",
      "C:356",
      "C:357",
      "C:358",
      "C:359",
      "C:36",
      "C:360",
      "C:37",
      "C:38",
      "C:39",
      "C:40",
      "C:41",
      "C:42",
      "C:43",
      "C:44",
      "C:45",
      "C:46",
      "C:47",
      "C:48",
      "C:49",
      "C:50",
      "C:51",
      "C:52",
      "C:53",
      "C:54",
      "C:55",
      "C:56",
      "C:57",
      "C:58",
      "C:59",
      "C:60",
      "C:61",
      "C:62",
      "C:63",
      "C:64",
      "C:65",
      "C:66",
      "C:67",
      "C:68",
      "C:69",
      "C:70",
      "C:71",
      "C:72",
      "C:73",
      "C:74",
      "C:75",
      "C:76",
      "C:77",
      "C:78",
      "C:79",
      "C:80",
      "C:81",
      "C:82",
      "C:83",
      "C:84",
      "C:85",
      "C:86",
      "C:87",
      "C:88",
      "C:89",
      "C:90",
      "C:91",
      "C:92",
      "C:93",
      "C:94",
      "C:95",
      "C:96",
      "C:97",
      "C:98",
      "C:99",
      "D:100",
      "D:1003",
      "D:101",
      "D:102",
      "D:103",
      "D:104",
      "D:105",
      "D:106",
      "D:107",
      "D:108",
      "D:109",
      "D:110",
      "D:111",
      "D:112",
      "D:113",
      "D:114",
      "D:115",
      "D:116",
      "D:117",
      "D:118",
      "D:119",
      "D:120",
      "D:121",
      "D:122",
      "D:123",
      "D:124",
      "D:125",
      "D:126",
      "D:127",
      "D:128",
      "D:129",
      "D:130",
      "D:131",
      "D:132",
      "D:133",
      "D:134",
      "D:135",
      "D:136",
      "D:137",
      "D:138",
      "D:139",
      "D:140",
      "D:141",
      "D:142",
      "D:143",
      "D:144",
      "D:145",
      "D:146",
      "D:147",
      "D:148",
      "D:149",
      "D:150",
      "D:151",
      "D:152",
      "D:153",
      "D:154",
      "D:155",
      "D:156",
      "D:157",
      "D:158",
      "D:159",
      "D:160",
      "D:161",
      "D:162",
      "D:163",
      "D:164",
      "D:165",
      "D:166",
      "D:167",
      "D:168",
      "D:169",
      "D:170",
      "D:171",
      "D:172",
      "D:173",
      "D:174",
      "D:175",
      "D:176",
      "D:177",
      "D:178",
      "D:179",
      "D:180",
      "D:181",
      "D:182",
      "D:183",
      "D:184",
      "D:185",
      "D:186",
      "D:187",
      "D:188",
      "D:189",
      "D:190",
      "D:191",
      "D:192",
      "D:193",
      "D:194",
      "D:195",
      "D:196",
      "D:197",
      "D:198",
      "D:199",
      "D:200",
      "D:201",
      "D:202",
      "D:203",
      "D:204",
      "D:205",
      "D:206",
      "D:207",
      "D:208",
      "D:209",
      "D:210",
      "D:211",
      "D:212",
      "D:213",
      "D:214",
      "D:215",
      "D:216",
      "D:217",
      "D:218",
      "D:219",
      "D:220",
      "D:221",
      "D:222",
      "D:223",
      "D:224",
      "D:225",
      "D:226",
      "D:227",
      "D:228",
      "D:229",
      "D:230",
      "D:231",
      "D:232",
      "D:233",
      "D:234",
      "D:235",
      "D:236",
      "D:237",
      "D:238",
      "D:239",
      "D:240",
      "D:241",
      "D:242",
      "D:243",
      "D:244",
      "D:245",
      "D:246",
      "D:247",
      "D:248",
      "D:249",
      "D:250",
      "D:251",
      "D:252",
      "D:253",
      "D:254",
      "D:255",
      "D:256",
      "D:257",
      "D:258",
      "D:259",
      "D:260",
      "D:261",
      "D:262",
      "D:263",
      "D:264",
      "D:265",
      "D:266",
      "D:267",
      "D:268",
      "D:269",
      "D:270",
      "D:271",
      "D:272",
      "D:273",
      "D:274",
      "D:275",
      "D:276",
      "D:277",
      "D:278",
      "D:279",
      "D:280",
      "D:281",
      "D:282",
      "D:283",
      "D:284",
      "D:285",
      "D:286",
      "D:287",
      "D:288",
      "D:289",
      "D:290",
      "D:291",
      "D:292",
      "D:293",
      "D:294",
      "D:295",
      "D:296",
      "D:297",
      "D:298",
      "D:299",
      "D:300",
      "D:301",
      "D:302",
      "D:303",
      "D:304",
      "D:305",
      "D:306",
      "D:307",
      "D:308",
      "D:309",
      "D:310",
      "D:311",
      "D:312",
      "D:313",
      "D:314",
      "D:315",
      "D:316",
      "D:317",
      "D:318",
      "D:319",
      "D:320",
      "D:321",
      "D:322",
      "D:323",
      "D:324",
      "D:325",
      "D:326",
      "D:327",
      "D:328",
      "D:329",
      "D:330",
      "D:331",
      "D:332",
      "D:333",
      "D:334",
      "D:335",
      "D:336",
      "D:337",
      "D:338",
      "D:339",
      "D:340",
      "D:341",
      "D:342",
      "D:343",
      "D:344",
      "D:345",
      "D:346",
      "D:347",
      "D:348",
      "D:349",
      "D:350",
      "D:351",
      "D:352",
      "D:353",
      "D:354",
      "D:355",
      "D:356",
      "D:357",
      "D:358",
      "D:359",
      "D:36",
      "D:360",
      "D:37",
      "D:38",
      "D:39",
      "D:40",
      "D:41",
      "D:42",
      "D:43",
      "D:44",
      "D:45",
      "D:46",
      "D:47",
      "D:48",
      "D:49",
      "D:50",
      "D:51",
      "D:52",
      "D:53",
      "D:54",
      "D:55",
      "D:56",
      "D:57",
      "D:58",
      "D:59",
      "D:60",
      "D:61",
      "D:62",
      "D:63",
      "D:64",
      "D:65",
      "D:66",
      "D:67",
      "D:68",
      "D:69",
      "D:70",
      "D:71",
      "D:72",
      "D:73",
      "D:74",
      "D:75",
      "D:76",
      "D:77",
      "D:78",
      "D:79",
      "D:80",
      "D:81",
      "D:82",
      "D:83",
      "D:84",
      "D:85",
      "D:86",
      "D:87",
      "D:88",
      "D:89",
      "D:90",
      "D:91",
      "D:92",
      "D:93",
      "D:94",
      "D:95",
      "D:96",
      "D:97",
      "D:98",
      "D:99"
    ],
    "A:54": [
      "A:100",
      "A:1000",
      "A:101",
      "A:102",
      "A:103",
      "A:104",
      "A:105",
      "A:106",
      "A:107",
      "A:108",
      "A:109",
      "A:110",
      "A:111",
      "A:112",
      "A:113",
      "A:114",
      "A:115",
      "A:116",
      "A:117",
      "A:118",
      "A:119",
      "A:120",
      "A:121",
      "A:122",
      "A:123",
      "A:124",
      "A:125",
      "A:126",
      "A:127",
      "A:128",
      "A:129",
      "A:130",
      "A:131",
      "A:132",
      "A:133",
      "A:134",
      "A:135",
      "A:136",
      "A:137",
      "A:138",
      "A:139",
      "A:140",
      "A:141",
      "A:142",
      "A:143",
      "A:144",
      "A:145",
      "A:146",
      "A:147",
      "A:148",
      "A:149",
      "A:150",
      "A:151",
      "A:152",
      "A:153",
      "A:154",
      "A:155",
      "A:156",
      "A:157",
      "A:158",
      "A:159",
      "A:160",
      "A:161",
      "A:162",
      "A:163",
      "A:164",
      "A:165",
      "A:166",
      "A:167",
      "A:168",
      "A:169",
      "A:170",
      "A:171",
      "A:172",
      "A:173",
      "A:174",
      "A:175",
      "A:176",
      "A:177",
      "A:178",
      "A:179",
      "A:180",
      "A:181",
      "A:182",
      "A:183",
      "A:184",
      "A:185",
      "A:186",
      "A:187",
      "A:188",
      "A:189",
      "A:190",
      "A:191",
      "A:192",
      "A:193",
      "A:194",
      "A:195",
      "A:196",
      "A:197",
      "A:198",
      "A:199",
      "A:200",
      "A:201",
      "A:202",
      "A:203",
      "A:204",
      "A:205",
      "A:206",
      "A:207",
      "A:208",
      "A:209",
      "A:210",
      "A:211",
      "A:212",
      "A:213",
      "A:214",
      "A:215",
      "A:216",
      "A:217",
      "A:218",
      "A:219",
      "A:220",
      "A:221",
      "A:222",
      "A:223",
      "A:224",
      "A:225",
      "A:226",
      "A:227",
      "A:228",
      "A:229",
      "A:230",
      "A:231",
      "A:232",
      "A:233",
      "A:234",
      "A:235",
      "A:236",
      "A:237",
      "A:238",
      "A:239",
      "A:240",
      "A:241",
      "A:242",
      "A:243",
      "A:244",
      "A:245",
      "A:246",
      "A:247",
      "A:248",
      "A:249",
      "A:250",
      "A:251",
      "A:252",
      "A:253",
      "A:254",
      "A:255",
      "A:256",
      "A:257",
      "A:258",
      "A:259",
      "A:260",
      "A:261",
      "A:262",
      "A:263",
      "A:264",
      "A:265",
      "A:266",
      "A:267",
      "A:268",
      "A:269",
      "A:270",
      "A:271",
      "A:272",
      "A:273",
      "A:274",
      "A:275",
      "A:276",
      "A:277",
      "A:278",
      "A:279",
      "A:280",
      "A:281",
      "A:282",
      "A:283",
      "A:284",
      "A:285",
      "A:286",
      "A:287",
      "A:288",
      "A:289",
      "A:290",
      "A:291",
      "A:292",
      "A:293",
      "A:294",
      "A:295",
      "A:296",
      "A:297",
      "A:298",
      "A:299",
      "A:300",
      "A:301",
      "A:302",
      "A:303",
      "A:304",
      "A:305",
      "A:306",
      "A:307",
      "A:308",
      "A:309",
      "A:310",
      "A:311",
      "A:312",
      "A:313",
      "A:314",
      "A:315",
      "A:316",
      "A:317",
      "A:318",
      "A:319",
      "A:320",
      "A:321",
      "A:322",
      "A:323",
      "A:324",
      "A:325",
      "A:326",
      "A:327",
      "A:328",
      "A:329",
      "A:330",
      "A:331",
      "A:332",
      "A:333",
      "A:334",
      "A:335",
      "A:336",
      "A:337",
      "A:338",
      "A:339",
      "A:340",
      "A:341",
      "A:342",
      "A:343",
      "A:344",
      "A:345",
      "A:346",
      "A:347",
      "A:348",
      "A:349",
      "A:350",
      "A:351",
      "A:352",
      "A:353",
      "A:354",
      "A:355",
      "A:356",
      "A:357",
      "A:358",
      "A:359",
      "A:36",
      "A:360",
      "A:37",
      "A:38",
      "A:39",
      "A:40",
      "A:41",
      "A:42",
      "A:43",
      "A:44",
      "A:45",
      "A:46",
      "A:47",
      "A:48",
      "A:49",
      "A:50",
      "A:51",
      "A:52",
      "A:53",
      "A:55",
      "A:56",
      "A:57",
      "A:58",
      "A:59",
      "A:60",
      "A:61",
      "A:62",
      "A:63",
      "A:64",
      "A:65",
      "A:66",
      "A:67",
      "A:68",
      "A:69",
      "A:70",
      "A:71",
      "A:72",
      "A:73",
      "A:74",
      "A:75",
      "A:76",
      "A:77",
      "A:78",
      "A:79",
      "A:80",
      "A:81",
      "A:82",
      "A:83",
      "A:84",
      "A:85",
      "A:86",
      "A:87",
      "A:88",
      "A:89",
      "A:90",
      "A:91",
      "A:92",
      "A:93",
      "A:94",
      "A:95",
      "A:96",
      "A:97",
      "A:98",
      "A:99",
      "B:100",
      "B:1001",
      "B:101",
      "B:102",
      "B:103",
      "B:104",
      "B:105",
      "B:106",
      "B:107",
      "B:108",
      "B:109",
      "B:110",
      "B:111",
      "B:112",
      "B:113",
      "B:114",
      "B:115",
      "B:116",
      "B:117",
      "B:118",
      "B:119",
      "B:120",
      "B:121",
      "B:122",
      "B:123",
      "B:124",
      "B:125",
      "B:126",
      "B:127",
      "B:128",
      "B:129",
      "B:130",
      "B:131",
      "B:132",
      "B:133",
      "B:134",
      "B:135",
      "B:136",
      "B:137",
      "B:138",
      "B:139",
      "B:140",
      "B:141",
      "B:142",
      "B:143",
      "B:144",
      "B:145",
      "B:146",
      "B:147",
      "B:148",
      "B:149",
      "B:150",
      "B:151",
      "B:152",
      "B:153",
      "B:154",
      "B:155",
      "B:156",
      "B:157",
      "B:158",
      "B:159",
      "B:160",
      "B:161",
      "B:162",
      "B:163",
      "B:164",
      "B:165",
      "B:166",
      "B:167",
      "B:168",
      "B:169",
      "B:170",
      "B:171",
      "B:172",
      "B:173",
      "B:174",
      "B:175",
      "B:176",
      "B:177",
      "B:178",
      "B:179",
      "B:180",
      "B:181",
      "B:182",
      "B:183",
      "B:184",
      "B:185",
      "B:186",
      "B:187",
      "B:188",
      "B:189",
      "B:190",
      "B:191",
      "B:192",
      "B:193",
      "B:194",
      "B:195",
      "B:196",
      "B:197",
      "B:198",
      "B:199",
      "B:200",
      "B:201",
      "B:202",
      "B:203",
      "B:204",
      "B:205",
      "B:206",
      "B:207",
      "B:208",
      "B:209",
      "B:210",
      "B:211",
      "B:212",
      "B:213",
      "B:214",
      "B:215",
      "B:216",
      "B:217",
      "B:218",
      "B:219",
      "B:220",
      "B:221",
      "B:222",
      "B:223",
      "B:224",
      "B:225",
      "B:226",
      "B:227",
      "B:228",
      "B:229",
      "B:230",
      "B:231",
      "B:232",
      "B:233",
      "B:234",
      "B:235",
      "B:236",
      "B:237",
      "B:238",
      "B:239",
      "B:240",
      "B:241",
      "B:242",
      "B:243",
      "B:244",
      "B:245",
      "B:246",
      "B:247",
      "B:248",
      "B:249",
      "B:250",
      "B:251",
      "B:252",
      "B:253",
      "B:254",
      "B:255",
      "B:256",
      "B:257",
      "B:258",
      "B:259",
      "B:260",
      "B:261",
      "B:262",
      "B:263",
      "B:264",
      "B:265",
      "B:266",
      "B:267",
      "B:268",
      "B:269",
      "B:270",
      "B:271",
      "B:272",
      "B:273",
      "B:274",
      "B:275",
      "B:276",
      "B:277",
      "B:278",
      "B:279",
      "B:280",
      "B:281",
      "B:282",
      "B:283",
      "B:284",
      "B:285",
      "B:286",
      "B:287",
      "B:288",
      "B:289",
      "B:290",
      "B:291",
      "B:292",
      "B:293",
      "B:294",
      "B:295",
      "B:296",
      "B:297",
      "B:298",
      "B:299",
      "B:300",
      "B:301",
      "B:302",
      "B:303",
      "B:304",
      "B:305",
      "B:306",
      "B:307",
      "B:308",
      "B:309",
      "B:310",
      "B:311",
      "B:312",
      "B:313",
      "B:314",
      "B:315",
      "B:316",
      "B:317",
      "B:318",
      "B:319",
      "B:320",
      "B:321",
      "B:322",
      "B:323",
      "B:324",
      "B:325",
      "B:326",
      "B:327",
      "B:328",
      "B:329",
      "B:330",
      "B:331",
      "B:332",
      "B:333",
      "B:334",
      "B:335",
      "B:336",
      "B:337",
      "B:338",
      "B:339",
      "B:340",
      "B:341",
      "B:342",
      "B:343",
      "B:344",
      "B:345",
      "B:346",
      "B:347",
      "B:348",
      "B:349",
      "B:350",
      "B:351",
      "B:352",
      "B:353",
      "B:354",
      "B:355",
      "B:356",
      "B:357",
      "B:358",
      "B:359",
      "B:36",
      "B:360",
      "B:37",
      "B:38",
      "B:39",
      "B:40",
      "B:41",
      "B:42",
      "B:43",
      "B:44",
      "B:45",
      "B:46",
      "B:47",
      "B:48",
      "B:49",
      "B:50",
      "B:51",
      "B:52",
      "B:53",
      "B:54",
      "B:55",
      "B:56",
      "B:57",
      "B:58",
      "B:59",
      "B:60",
      "B:61",
      "B:62",
      "B:63",
      "B:64",
      "B:65",
      "B:66",
      "B:67",
      "B:68",
      "B:69",
      "B:70",
      "B:71",
      "B:72",
      "B:73",
      "B:74",
      "B:75",
      "B:76",
      "B:77",
      "B:78",
      "B:79",
      "B:80",
      "B:81",
      "B:82",
      "B:83",
      "B:84",
      "B:85",
      "B:86",
      "B:87",
      "B:88",
      "B:89",
      "B:90",
      "B:91",
      "B:92",
      "B:93",
      "B:94",
      "B:95",
      "B:96",
      "B:97",
      "B:98",
      "B:99",
      "C:100",
      "C:1002",
      "C:101",
      "C:102",
      "C:103",
      "C:104",
      "C:105",
      "C:106",
      "C:107",
      "C:108",
      "C:109",
      "C:110",
      "C:111",
      "C:112",
      "C:113",
      "C:114",
      "C:115",
      "C:116",
      "C:117",
      "C:118",
      "C:119",
      "C:120",
      "C:121",
      "C:122",
      "C:123",
      "C:124",
      "C:125",
      "C:126",
      "C:127",
      "C:128",
      "C:129",
      "C:130",
      "C:131",
      "C:132",
      "C:133",
      "C:134",
      "C:135",
      "C:136",
      "C:137",
      "C:138",
      "C:139",
      "C:140",
      "C:141",
      "C:142",
      "C:143",
      "C:144",
      "C:145",
      "C:146",
      "C:147",
      "C:148",
      "C:149",
      "C:150",
      "C:151",
      "C:152",
      "C:153",
      "C:154",
      "C:155",
      "C:156",
      "C:157",
      "C:158",
      "C:159",
      "C:160",
      "C:161",
      "C:162",
      "C:163",
      "C:164",
      "C:165",
      "C:166",
      "C:167",
      "C:168",
      "C:169",
      "C:170",
      "C:171",
      "C:172",
      "C:173",
      "C:174",
      "C:175",
      "C:176",
      "C:177",
      "C:178",
      "C:179",
      "C:180",
      "C:181",
      "C:182",
      "C:183",
      "C:184",
      "C:185",
      "C:186",
      "C:187",
      "C:188",
      "C:189",
      "C:190",
      "C:191",
      "C:192",
      "C:193",
      "C:194",
      "C:195",
      "C:196",
      "C:197",
      "C:198",
      "C:199",
      "C:200",
      "C:201",
      "C:202",
      "C:203",
      "C:204",
      "C:205",
      "C:206",
      "C:207",
      "C:208",
      "C:209",
      "C:210",
      "C:211",
      "C:212",
      "C:213",
      "C:214",
      "C:215",
      "C:216",
      "C:217",
      "C:218",
      "C:219",
      "C:220",
      "C:221",
      "C:222",
      "C:223",
      "C:224",
      "C:225",
      "C:226",
      "C:227",
      "C:228",
      "C:229",
      "C:230",
      "C:231",
      "C:232",
      "C:233",
      "C:234",
      "C:235",
      "C:236",
      "C:237",
      "C:238",
      "C:239",
      "C:240",
      "C:241",
      "C:242",
      "C:243",
      "C:244",
      "C:245",
      "C:246",
      "C:247",
      "C:248",
      "C:249",
      "C:250",
      "C:251",
      "C:252",
      "C:253",
      "C:254",
      "C:255",
      "C:256",
      "C:257",
      "C:258",
      "C:259",
      "C:260",
      "C:261",
      "C:262",
      "C:263",
      "C:264",
      "C:265",
      "C:266",
      "C:267",
      "C:268",
      "C:269",
      "C:270",
      "C:271",
      "C:272",
      "C:273",
      "C:274",
      "C:275",
      "C:276",
      "C:277",
      "C:278",
      "C:279",
      "C:280",
      "C:281",
      "C:282",
      "C:283",
      "C:284",
      "C:285",
      "C:286",
      "C:287",
      "C:288",
      "C:289",
      "C:290",
      "C:291",
      "C:292",
      "C:293",
      "C:294",
      "C:295",
      "C:296",
      "C:297",
      "C:298",
      "C:299",
      "C:300",
      "C:301",
      "C:302",
      "C:303",
      "C:304",
      "C:305",
      "C:306",
      "C:307",
      "C:308",
      "C:309",
      "C:310",
      "C:311",
      "C:312",
      "C:313",
      "C:314",
      "C:315",
      "C:316",
      "C:317",
      "C:318",
      "C:319",
      "C:320",
      "C:321",
      "C:322",
      "C:323",
      "C:324",
      "C:325",
      "C:326",
      "C:327",
      "C:328",
      "C:329",
      "C:330",
      "C:331",
      "C:332",
      "C:333",
      "C:334",
      "C:335",
      "C:336",
      "C:337",
      "C:338",
      "C:339",
      "C:340",
      "C:341",
      "C:342",
      "C:343",
      "C:344",
      "C:345",
      "C:346",
      "C:347",
      "C:348",
      "C:349",
      "C:350",
      "C:351",
      "C:352",
      "C:353",
      "C:354",
      "C:355",
      "C:356",
      "C:357",
      "C:358",
      "C:359",
      "C:36",
      "C:360",
      "C:37",
      "C:38",
      "C:39",
      "C:40",
      "C:41",
      "C:42",
      "C:43",
      "C:44",
      "C:45",
      "C:46",
      "C:47",
      "C:48",
      "C:49",
      "C:50",
      "C:51",
      "C:52",
      "C:53",
      "C:54",
      "C:55",
      "C:56",
      "C:57",
      "C:58",
      "C:59",
      "C:60",
      "C:61",
      "C:62",
      "C:63",
      "C:64",
      "C:65",
      "C:66",
      "C:67",
      "C:68",
      "C:69",
      "C:70",
      "C:71",
      "C:72",
      "C:73",
      "C:74",
      "C:75",
      "C:76",
      "C:77",
      "C:78",
      "C:79",
      "C:80",
      "C:81",
      "C:82",
      "C:83",
      "C:84",
      "C:85",
      "C:86",
      "C:87",
      "C:88",
      "C:89",
      "C:90",
      "C:91",
      "C:92",
      "C:93",
      "C:94",
      "C:95",
      "C:96",
      "C:97",
      "C:98",
      "C:99",
      "D:100",
      "D:1003",
      "D:101",
      "D:102",
      "D:103",
      "D:104",
      "D:105",
      "D:106",
      "D:107",
      "D:108",
      "D:109",
      "D:110",
      "D:111",
      "D:112",
      "D:113",
      "D:114",
      "D:115",
      "D:116",
      "D:117",
      "D:118",
      "D:119",
      "D:120",
      "D:121",
      "D:122",
      "D:123",
      "D:124",
      "D:125",
      "D:126",
      "D:127",
      "D:128",
      "D:129",
      "D:130",
      "D:131",
      "D:132",
      "D:133",
      "D:134",
      "D:135",
      "D:136",
      "D:137",
      "D:138",
      "D:139",
      "D:140",
      "D:141",
      "D:142",
      "D:143",
      "D:144",
      "D:145",
      "D:146",
      "D:147",
      "D:148",
      "D:149",
      "D:150",
      "D:151",
      "D:152",
      "D:153",
      "D:154",
      "D:155",
      "D:156",
      "D:157",
      "D:158",
      "D:159",
      "D:160",
      "D:161",
      "D:162",
      "D:163",
      "D:164",
      "D:165",
      "D:166",
      "D:167",
      "D:168",
      "D:169",
      "D:170",
      "D:171",
      "D:172",
      "D:173",
      "D:174",
      "D:175",
      "D:176",
      "D:177",
      "D:178",
      "D:179",
      "D:180",
      "D:181",
      "D:182",
      "D:183",
      "D:184",
      "D:185",
      "D:186",
      "D:187",
      "D:188",
      "D:189",
      "D:190",
      "D:191",
      "D:192",
      "D:193",
      "D:194",
      "D:195",
      "D:196",
      "D:197",
      "D:198",
      "D:199",
      "D:200",
      "D:201",
      "D:202",
      "D:203",
      "D:204",
      "D:205",
      "D:206",
      "D:207",
      "D:208",
      "D:209",
      "D:210",
      "D:211",
      "D:212",
      "D:213",
      "D:214",
      "D:215",
      "D:216",
      "D:217",
      "D:218",
      "D:219",
      "D:220",
      "D:221",
      "D:222",
      "D:223",
      "D:224",
      "D:225",
      "D:226",
      "D:227",
      "D:228",
      "D:229",
      "D:230",
      "D:231",
      "D:232",
      "D:233",
      "D:234",
      "D:235",
      "D:236",
      "D:237",
      "D:238",
      "D:239",
      "D:240",
      "D:241",
      "D:242",
      "D:243",
      "D:244",
      "D:245",
      "D:246",
      "D:247",
      "D:248",
      "D:249",
      "D:250",
      "D:251",
      "D:252",
      "D:253",
      "D:254",
      "D:255",
      "D:256",
      "D:257",
      "D:258",
      "D:259",
      "D:260",
      "D:261",
      "D:262",
      "D:263",
      "D:264",
      "D:265",
      "D:266",
      "D:267",
      "D:268",
      "D:269",
      "D:270",
      "D:271",
      "D:272",
      "D:273",
      "D:274",
      "D:275",
      "D:276",
      "D:277",
      "D:278",
      "D:279",
      "D:280",
      "D:281",
      "D:282",
      "D:283",
      "D:284",
      "D:285",
      "D:286",
      "D:287",
      "D:288",
      "D:289",
      "D:290",
      "D:291",
      "D:292",
      "D:293",
      "D:294",
      "D:295",
      "D:296",
      "D:297",
      "D:298",
      "D:299",
      "D:300",
      "D:301",
      "D:302",
      "D:303",
      "D:304",
      "D:305",
      "D:306",
      "D:307",
      "D:308",
      "D:309",
      "D:310",
      "D:311",
      "D:312",
      "D:313",
      "D:314",
      "D:315",
      "D:316",
      "D:317",
      "D:318",
      "D:319",
      "D:320",
      "D:321",
      "D:322",
      "D:323",
      "D:324",
      "D:325",
      "D:326",
      "D:327",
      "D:328",
      "D:329",
      "D:330",
      "D:331",
      "D:332",
      "D:333",
      "D:334",
      "D:335",
      "D:336",
      "D:337",
      "D:338",
      "D:339",
      "D:340",
      "D:341",
      "D:342",
      "D:343",
      "D:344",
      "D:345",
      "D:346",
      "D:347",
      "D:348",
      "D:349",
      "D:350",
      "D:351",
      "D:352",
      "D:353",
      "D:354",
      "D:355",
      "D:356",
      "D:357",
      "D:358",
      "D:359",
      "D:36",
      "D:360",
      "D:37",
      "D:38",
      "D:39",
      "D:40",
      "D:41",
      "D:42",
      "D:43",
      "D:44",
      "D:45",
      "D:46",
      "D:47",
      "D:48",
      "D:49",
      "D:50",
      "D:51",
      "D:52",
      "D:53",
      "D:54",
      "D:55",
      "D:56",
      "D:57",
      "D:58",
      "D:59",
      "D:60",
      "D:61",
      "D:62",
      "D:63",
      "D:64",
      "D:65",
      "D:66",
      "D:67",
      "D:68",
      "D:69",
      "D:70",
      "D:71",
      "D:72",
      "D:73",
      "D:74",
      "D:75",
      "D:76",
      "D:77",
      "D:78",
      "D:79",
      "D:80",
      "D:81",
      "D:82",
      "D:83",
      "D:84",
      "D:85",
      "D:86",
      "D:87",
      "D:88",
      "D:89",
      "D:90",
      "D:91",
      "D:92",
      "D:93",
      "D:94",
      "D:95",
      "D:96",
      "D:97",
      "D:98",
      "D:99"
    ],
    "A:55": [
      "A:100",
      "A:1000",
      "A:101",
      "A:102",
      "A:103",
      "A:104",
      "A:105",
      "A:106",
      "A:107",
      "A:108",
      "A:109",
      "A:110",
      "A:111",
      "A:112",
      "A:113",
      "A:114",
      "A:115",
      "A:116",
      "A:117",
      "A:118",
      "A:119",
      "A:120",
      "A:121",
      "A:122",
      "A:123",
      "A:124",
      "A:125",
      "A:126",
      "A:127",
      "A:128",
      "A:129",
      "A:130",
      "A:131",
      "A:132",
      "A:133",
      "A:134",
      "A:135",
      "A:136",
      "A:137",
      "A:138",
      "A:139",
      "A:140",
      "A:141",
      "A:142",
      "A:143",
      "A:144",
      "A:145",
      "A:146",
      "A:147",
      "A:148",
      "A:149",
      "A:150",
      "A:151",
      "A:152",
      "A:153",
      "A:154",
      "A:155",
      "A:156",
      "A:157",
      "A:158",
      "A:159",
      "A:160",
      "A:161",
      "A:162",
      "A:163",
      "A:164",
      "A:165",
      "A:166",
      "A:167",
      "A:168",
      "A:169",
      "A:170",
      "A:171",
      "A:172",
      "A:173",
      "A:174",
      "A:175",
      "A:176",
      "A:177",
      "A:178",
      "A:179",
      "A:180",
      "A:181",
      "A:182",
      "A:183",
      "A:184",
      "A:185",
      "A:186",
      "A:187",
      "A:188",
      "A:189",
      "A:190",
      "A:191",
      "A:192",
      "A:193",
      "A:194",
      "A:195",
      "A:196",
      "A:197",
      "A:198",
      "A:199",
      "A:200",
      "A:201",
      "A:202",
      "A:203",
      "A:204",
      "A:205",
      "A:206",
      "A:207",
      "A:208",
      "A:209",
      "A:210",
      "A:211",
      "A:212",
      "A:213",
      "A:214",
      "A:215",
      "A:216",
      "A:217",
      "A:218",
      "A:219",
      "A:220",
      "A:221",
      "A:222",
      "A:223",
      "A:224",
      "A:225",
      "A:226",
      "A:227",
      "A:228",
      "A:229",
      "A:230",
      "A:231",
      "A:232",
      "A:233",
      "A:234",
      "A:235",
      "A:236",
      "A:237",
      "A:238",
      "A:239",
      "A:240",
      "A:241",
      "A:242",
      "A:243",
      "A:244",
      "A:245",
      "A:246",
      "A:247",
      "A:248",
      "A:249",
      "A:250",
      "A:251",
      "A:252",
      "A:253",
      "A:254",
      "A:255",
      "A:256",
      "A:257",
      "A:258",
      "A:259",
      "A:260",
      "A:261",
      "A:262",
      "A:263",
      "A:264",
      "A:265",
      "A:266",
      "A:267",
      "A:268",
      "A:269",
      "A:270",
      "A:271",
      "A:272",
      "A:273",
      "A:274",
      "A:275",
      "A:276",
      "A:277",
      "A:278",
      "A:279",
      "A:280",
      "A:281",
      "A:282",
      "A:283",
      "A:284",
      "A:285",
      "A:286",
      "A:287",
      "A:288",
      "A:289",
      "A:290",
      "A:291",
      "A:292",
      "A:293",
      "A:294",
      "A:295",
      "A:296",
      "A:297",
      "A:298",
      "A:299",
      "A:300",
      "A:301",
      "A:302",
      "A:303",
      "A:304",
      "A:305",
      "A:306",
      "A:307",
      "A:308",
      "A:309",
      "A:310",
      "A:311",
      "A:312",
      "A:313",
      "A:314",
      "A:315",
      "A:316",
      "A:317",
      "A:318",
      "A:319",
      "A:320",
      "A:321",
      "A:322",
      "A:323",
      "A:324",
      "A:325",
      "A:326",
      "A:327",
      "A:328",
      "A:329",
      "A:330",
      "A:331",
      "A:332",
      "A:333",
      "A:334",
      "A:335",
      "A:336",
      "A:337",
      "A:338",
      "A:339",
      "A:340",
      "A:341",
      "A:342",
      "A:343",
      "A:344",
      "A:345",
      "A:346",
      "A:347",
      "A:348",
      "A:349",
      "A:350",
      "A:351",
      "A:352",
      "A:353",
      "A:354",
      "A:355",
      "A:356",
      "A:357",
      "A:358",
      "A:359",
      "A:36",
      "A:360",
      "A:37",
      "A:38",
      "A:39",
      "A:40",
      "A:41",
      "A:42",
      "A:43",
      "A:44",
      "A:45",
      "A:46",
      "A:47",
      "A:48",
      "A:49",
      "A:50",
      "A:51",
      "A:52",
      "A:53",
      "A:54",
      "A:56",
      "A:57",
      "A:58",
      "A:59",
      "A:60",
      "A:61",
      "A:62",
      "A:63",
      "A:64",
      "A:65",
      "A:66",
      "A:67",
      "A:68",
      "A:69",
      "A:70",
      "A:71",
      "A:72",
      "A:73",
      "A:74",
      "A:75",
      "A:76",
      "A:77",
      "A:78",
      "A:79",
      "A:80",
      "A:81",
      "A:82",
      "A:83",
      "A:84",
      "A:85",
      "A:86",
      "A:87",
      "A:88",
      "A:89",
      "A:90",
      "A:91",
      "A:92",
      "A:93",
      "A:94",
      "A:95",
      "A:96",
      "A:97",
      "A:98",
      "A:99",
      "B:100",
      "B:1001",
      "B:101",
      "B:102",
      "B:103",
      "B:104",
      "B:105",
      "B:106",
      "B:107",
      "B:108",
      "B:109",
      "B:110",
      "B:111",
      "B:112",
      "B:113",
      "B:114",
      "B:115",
      "B:116",
      "B:117",
      "B:118",
      "B:119",
      "B:120",
      "B:121",
      "B:122",
      "B:123",
      "B:124",
      "B:125",
      "B:126",
      "B:127",
      "B:128",
      "B:129",
      "B:130",
      "B:131",
      "B:132",
      "B:133",
      "B:134",
      "B:135",
      "B:136",
      "B:137",
      "B:138",
      "B:139",
      "B:140",
      "B:141",
      "B:142",
      "B:143",
      "B:144",
      "B:145",
      "B:146",
      "B:147",
      "B:148",
      "B:149",
      "B:150",
      "B:151",
      "B:152",
      "B:153",
      "B:154",
      "B:155",
      "B:156",
      "B:157",
      "B:158",
      "B:159",
      "B:160",
      "B:161",
      "B:162",
      "B:163",
      "B:164",
      "B:165",
      "B:166",
      "B:167",
      "B:168",
      "B:169",
      "B:170",
      "B:171",
      "B:172",
      "B:173",
      "B:174",
      "B:175",
      "B:176",
      "B:177",
      "B:178",
      "B:179",
      "B:180",
      "B:181",
      "B:182",
      "B:183",
      "B:184",
      "B:185",
      "B:186",
      "B:187",
      "B:188",
      "B:189",
      "B:190",
      "B:191",
      "B:192",
      "B:193",
      "B:194",
      "B:195",
      "B:196",
      "B:197",
      "B:198",
      "B:199",
      "B:200",
      "B:201",
      "B:202",
      "B:203",
      "B:204",
      "B:205",
      "B:206",
      "B:207",
      "B:208",
      "B:209",
      "B:210",
      "B:211",
      "B:212",
      "B:213",
      "B:214",
      "B:215",
      "B:216",
      "B:217",
      "B:218",
      "B:219",
      "B:220",
      "B:221",
      "B:222",
      "B:223",
      "B:224",
      "B:225",
      "B:226",
      "B:227",
      "B:228",
      "B:229",
      "B:230",
      "B:231",
      "B:232",
      "B:233",
      "B:234",
      "B:235",
      "B:236",
      "B:237",
      "B:238",
      "B:239",
      "B:240",
      "B:241",
      "B:242",
      "B:243",
      "B:244",
      "B:245",
      "B:246",
      "B:247",
      "B:248",
      "B:249",
      "B:250",
      "B:251",
      "B:252",
      "B:253",
      "B:254",
      "B:255",
      "B:256",
      "B:257",
      "B:258",
      "B:259",
      "B:260",
      "B:261",
      "B:262",
      "B:263",
      "B:264",
      "B:265",
      "B:266",
      "B:267",
      "B:268",
      "B:269",
      "B:270",
      "B:271",
      "B:272",
      "B:273",
      "B:274",
      "B:275",
      "B:276",
      "B:277",
      "B:278",
      "B:279",
      "B:280",
      "B:281",
      "B:282",
      "B:283",
      "B:284",
      "B:285",
      "B:286",
      "B:287",
      "B:288",
      "B:289",
      "B:290",
      "B:291",
      "B:292",
      "B:293",
      "B:294",
      "B:295",
      "B:296",
      "B:297",
      "B:298",
      "B:299",
      "B:300",
      "B:301",
      "B:302",
      "B:303",
      "B:304",
      "B:305",
      "B:306",
      "B:307",
      "B:308",
      "B:309",
      "B:310",
      "B:311",
      "B:312",
      "B:313",
      "B:314",
      "B:315",
      "B:316",
      "B:317",
      "B:318",
      "B:319",
      "B:320",
      "B:321",
      "B:322",
      "B:323",
      "B:324",
      "B:325",
      "B:326",
      "B:327",
      "B:328",
      "B:329",
      "B:330",
      "B:331",
      "B:332",
      "B:333",
      "B:334",
      "B:335",
      "B:336",
      "B:337",
      "B:338",
      "B:339",
      "B:340",
      "B:341",
      "B:342",
      "B:343",
      "B:344",
      "B:345",
      "B:346",
      "B:347",
      "B:348",
      "B:349",
      "B:350",
      "B:351",
      "B:352",
      "B:353",
      "B:354",
      "B:355",
      "B:356",
      "B:357",
      "B:358",
      "B:359",
      "B:36",
      "B:360",
      "B:37",
      "B:38",
      "B:39",
      "B:40",
      "B:41",
      "B:42",
      "B:43",
      "B:44",
      "B:45",
      "B:46",
      "B:47",
      "B:48",
      "B:49",
      "B:50",
      "B:51",
      "B:52",
      "B:53",
      "B:54",
      "B:55",
      "B:56",
      "B:57",
      "B:58",
      "B:59",
      "B:60",
      "B:61",
      "B:62",
      "B:63",
      "B:64",
      "B:65",
      "B:66",
      "B:67",
      "B:68",
      "B:69",
      "B:70",
      "B:71",
      "B:72",
      "B:73",
      "B:74",
      "B:75",
      "B:76",
      "B:77",
      "B:78",
      "B:79",
      "B:80",
      "B:81",
      "B:82",
      "B:83",
      "B:84",
      "B:85",
      "B:86",
      "B:87",
      "B:88",
      "B:89",
      "B:90",
      "B:91",
      "B:92",
      "B:93",
      "B:94",
      "B:95",
      "B:96",
      "B:97",
      "B:98",
      "B:99",
      "C:100",
      "C:1002",
      "C:101",
      "C:102",
      "C:103",
      "C:104",
      "C:105",
      "C:106",
      "C:107",
      "C:108",
      "C:109",
      "C:110",
      "C:111",
      "C:112",
      "C:113",
      "C:114",
      "C:115",
      "C:116",
      "C:117",
      "C:118",
      "C:119",
      "C:120",
      "C:121",
      "C:122",
      "C:123",
      "C:124",
      "C:125",
      "C:126",
      "C:127",
      "C:128",
      "C:129",
      "C:130",
      "C:131",
      "C:132",
      "C:133",
      "C:134",
      "C:135",
      "C:136",
      "C:137",
      "C:138",
      "C:139",
      "C:140",
      "C:141",
      "C:142",
      "C:143",
      "C:144",
      "C:145",
      "C:146",
      "C:147",
      "C:148",
      "C:149",
      "C:150",
      "C:151",
      "C:152",
      "C:153",
      "C:154",
      "C:155",
      "C:156",
      "C:157",
      "C:158",
      "C:159",
      "C:160",
      "C:161",
      "C:162",
      "C:163",
      "C:164",
      "C:165",
      "C:166",
      "C:167",
      "C:168",
      "C:169",
      "C:170",
      "C:171",
      "C:172",
      "C:173",
      "C:174",
      "C:175",
      "C:176",
      "C:177",
      "C:178",
      "C:179",
      "C:180",
      "C:181",
      "C:182",
      "C:183",
      "C:184",
      "C:185",
      "C:186",
      "C:187",
      "C:188",
      "C:189",
      "C:190",
      "C:191",
      "C:192",
      "C:193",
      "C:194",
      "C:195",
      "C:196",
      "C:197",
      "C:198",
      "C:199",
      "C:200",
      "C:201",
      "C:202",
      "C:203",
      "C:204",
      "C:205",
      "C:206",
      "C:207",
      "C:208",
      "C:209",
      "C:210",
      "C:211",
      "C:212",
      "C:213",
      "C:214",
      "C:215",
      "C:216",
      "C:217",
      "C:218",
      "C:219",
      "C:220",
      "C:221",
      "C:222",
      "C:223",
      "C:224",
      "C:225",
      "C:226",
      "C:227",
      "C:228",
      "C:229",
      "C:230",
      "C:231",
      "C:232",
      "C:233",
      "C:234",
      "C:235",
      "C:236",
      "C:237",
      "C:238",
      "C:239",
      "C:240",
      "C:241",
      "C:242",
      "C:243",
      "C:244",
      "C:245",
      "C:246",
      "C:247",
      "C:248",
      "C:249",
      "C:250",
      "C:251",
      "C:252",
      "C:253",
      "C:254",
      "C:255",
      "C:256",
      "C:257",
      "C:258",
      "C:259",
      "C:260",
      "C:261",
      "C:262",
      "C:263",
      "C:264",
      "C:265",
      "C:266",
      "C:267",
      "C:268",
      "C:269",
      "C:270",
      "C:271",
      "C:272",
      "C:273",
      "C:274",
      "C:275",
      "C:276",
      "C:277",
      "C:278",
      "C:279",
      "C:280",
      "C:281",
      "C:282",
      "C:283",
      "C:284",
      "C:285",
      "C:286",
      "C:287",
      "C:288",
      "C:289",
      "C:290",
      "C:291",
      "C:292",
      "C:293",
      "C:294",
      "C:295",
      "C:296",
      "C:297",
      "C:298",
      "C:299",
      "C:300",
      "C:301",
      "C:302",
      "C:303",
      "C:304",
      "C:305",
      "C:306",
      "C:307",
      "C:308",
      "C:309",
      "C:310",
      "C:311",
      "C:312",
      "C:313",
      "C:314",
      "C:315",
      "C:316",
      "C:317",
      "C:318",
      "C:319",
      "C:320",
      "C:321",
      "C:322",
      "C:323",
      "C:324",
      "C:325",
      "C:326",
      "C:327",
      "C:328",
      "C:329",
      "C:330",
      "C:331",
      "C:332",
      "C:333",
      "C:334",
      "C:335",
      "C:336",
      "C:337",
      "C:338",
      "C:339",
      "C:340",
      "C:341",
      "C:342",
      "C:343",
      "C:344",
      "C:345",
      "C:346",
      "C:347",
      "C:348",
      "C:349",
      "C:350",
      "C:351",
      "C:352",
      "C:353",
      "C:354",
      "C:355",
      "C:356",
      "C:357",
      "C:358",
      "C:359",
      "C:36",
      "C:360",
      "C:37",
      "C:38",
      "C:39",
      "C:40",
      "C:41",
      "C:42",
      "C:43",
      "C:44",
      "C:45",
      "C:46",
      "C:47",
      "C:48",
      "C:49",
      "C:50",
      "C:51",
      "C:52",
      "C:53",
      "C:54",
      "C:55",
      "C:56",
      "C:57",
      "C:58",
      "C:59",
      "C:60",
      "C:61",
      "C:62",
      "C:63",
      "C:64",
      "C:65",
      "C:66",
      "C:67",
      "C:68",
      "C:69",
      "C:70",
      "C:71",
      "C:72",
      "C:73",
      "C:74",
      "C:75",
      "C:76",
      "C:77",
      "C:78",
      "C:79",
      "C:80",
      "C:81",
      "C:82",
      "C:83",
      "C:84",
      "C:85",
      "C:86",
      "C:87",
      "C:88",
      "C:89",
      "C:90",
      "C:91",
      "C:92",
      "C:93",
      "C:94",
      "C:95",
      "C:96",
      "C:97",
      "C:98",
      "C:99",
      "D:100",
      "D:1003",
      "D:101",
      "D:102",
      "D:103",
      "D:104",
      "D:105",
      "D:106",
      "D:107",
      "D:108",
      "D:109",
      "D:110",
      "D:111",
      "D:112",
      "D:113",
      "D:114",
      "D:115",
      "D:116",
      "D:117",
      "D:118",
      "D:119",
      "D:120",
      "D:121",
      "D:122",
      "D:123",
      "D:124",
      "D:125",
      "D:126",
      "D:127",
      "D:128",
      "D:129",
      "D:130",
      "D:131",
      "D:132",
      "D:133",
      "D:134",
      "D:135",
      "D:136",
      "D:137",
      "D:138",
      "D:139",
      "D:140",
      "D:141",
      "D:142",
      "D:143",
      "D:144",
      "D:145",
      "D:146",
      "D:147",
      "D:148",
      "D:149",
      "D:150",
      "D:151",
      "D:152",
      "D:153",
      "D:154",
      "D:155",
      "D:156",
      "D:157",
      "D:158",
      "D:159",
      "D:160",
      "D:161",
      "D:162",
      "D:163",
      "D:164",
      "D:165",
      "D:166",
      "D:167",
      "D:168",
      "D:169",
      "D:170",
      "D:171",
      "D:172",
      "D:173",
      "D:174",
      "D:175",
      "D:176",
      "D:177",
      "D:178",
      "D:179",
      "D:180",
      "D:181",
      "D:182",
      "D:183",
      "D:184",
      "D:185",
      "D:186",
      "D:187",
      "D:188",
      "D:189",
      "D:190",
      "D:191",
      "D:192",
      "D:193",
      "D:194",
      "D:195",
      "D:196",
      "D:197",
      "D:198",
      "D:199",
      "D:200",
      "D:201",
      "D:202",
      "D:203",
      "D:204",
      "D:205",
      "D:206",
      "D:207",
      "D:208",
      "D:209",
      "D:210",
      "D:211",
      "D:212",
      "D:213",
      "D:214",
      "D:215",
      "D:216",
      "D:217",
      "D:218",
      "D:219",
      "D:220",
      "D:221",
      "D:222",
      "D:223",
      "D:224",
      "D:225",
      "D:226",
      "D:227",
      "D:228",
      "D:229",
      "D:230",
      "D:231",
      "D:232",
      "D:233",
      "D:234",
      "D:235",
      "D:236",
      "D:237",
      "D:238",
      "D:239",
      "D:240",
      "D:241",
      "D:242",
      "D:243",
      "D:244",
      "D:245",
      "D:246",
      "D:247",
      "D:248",
      "D:249",
      "D:250",
      "D:251",
      "D:252",
      "D:253",
      "D:254",
      "D:255",
      "D:256",
      "D:257",
      "D:258",
      "D:259",
      "D:260",
      "D:261",
      "D:262",
      "D:263",
      "D:264",
      "D:265",
      "D:266",
      "D:267",
      "D:268",
      "D:269",
      "D:270",
      "D:271",
      "D:272",
      "D:273",
      "D:274",
      "D:275",
      "D:276",
      "D:277",
      "D:278",
      "D:279",
      "D:280",
      "D:281",
      "D:282",
      "D:283",
      "D:284",
      "D:285",
      "D:286",
      "D:287",
      "D:288",
      "D:289",
      "D:290",
      "D:291",
      "D:292",
      "D:293",
      "D:294",
      "D:295",
      "D:296",
      "D:297",
      "D:298",
      "D:299",
      "D:300",
      "D:301",
      "D:302",
      "D:303",
      "D:304",
      "D:305",
      "D:306",
      "D:307",
      "D:308",
      "D:309",
      "D:310",
      "D:311",
      "D:312",
      "D:313",
      "D:314",
      "D:315",
      "D:316",
      "D:317",
      "D:318",
      "D:319",
      "D:320",
      "D:321",
      "D:322",
      "D:323",
      "D:324",
      "D:325",
      "D:326",
      "D:327",
      "D:328",
      "D:329",
      "D:330",
      "D:331",
      "D:332",
      "D:333",
      "D:334",
      "D:335",
      "D:336",
      "D:337",
      "D:338",
      "D:339",
      "D:340",
      "D:341",
      "D:342",
      "D:343",
      "D:344",
      "D:345",
      "D:346",
      "D:347",
      "D:348",
      "D:349",
      "D:350",
      "D:351",
      "D:352",
      "D:353",
      "D:354",
      "D:355",
      "D:356",
      "D:357",
      "D:358",
      "D:359",
      "D:36",
      "D:360",
      "D:37",
      "D:38",
      "D:39",
      "D:40",
      "D:41",
      "D:42",
      "D:43",
      "D:44",
      "D:45",
      "D:46",
      "D:47",
      "D:48",
      "D:49",
      "D:50",
      "D:51",
      "D:52",
      "D:53",
      "D:54",
      "D:55",
      "D:56",
      "D:57",
      "D:58",
      "D:59",
      "D:60",
      "D:61",
      "D:62",
      "D:63",
      "D:64",
      "D:65",
      "D:66",
      "D:67",
      "D:68",
      "D:69",
      "D:70",
      "D:71",
      "D:72",
      "D:73",
      "D:74",
      "D:75",
      "D:76",
      "D:77",
      "D:78",
      "D:79",
      "D:80",
      "D:81",
      "D:82",
      "D:83",
      "D:84",
      "D:85",
      "D:86",
      "D:87",
      "D:88",
      "D:89",
      "D:90",
      "D:91",
      "D:92",
      "D:93",
      "D:94",
      "D:95",
      "D:96",
      "D:97",
      "D:98",
      "D:99"
    ],
    "A:56": [
      "A:100",
      "A:1000",
      "A:101",
      "A:102",
      "A:103",
      "A:104",
      "A:105",
      "A:106",
      "A:107",
      "A:108",
      "A:109",
      "A:110",
      "A:111",
      "A:112",
      "A:113",
      "A:114",
      "A:115",
      "A:116",
      "A:117",
      "A:118",
      "A:119",
      "A:120",
      "A:121",
      "A:122",
      "A:123",
      "A:124",
      "A:125",
      "A:126",
      "A:127",
      "A:128",
      "A:129",
      "A:130",
      "A:131",
      "A:132",
      "A:133",
      "A:134",
      "A:135",
      "A:136",
      "A:137",
      "A:138",
      "A:139",
      "A:140",
      "A:141",
      "A:142",
      "A:143",
      "A:144",
      "A:145",
      "A:146",
      "A:147",
      "A:148",
      "A:149",
      "A:150",
      "A:151",
      "A:152",
      "A:153",
      "A:154",
      "A:155",
      "A:156",
      "A:157",
      "A:158",
      "A:159",
      "A:160",
      "A:161",
      "A:162",
      "A:163",
      "A:164",
      "A:165",
      "A:166",
      "A:167",
      "A:168",
      "A:169",
      "A:170",
      "A:171",
      "A:172",
      "A:173",
      "A:174",
      "A:175",
      "A:176",
      "A:177",
      "A:178",
      "A:179",
      "A:180",
      "A:181",
      "A:182",
      "A:183",
      "A:184",
      "A:185",
      "A:186",
      "A:187",
      "A:188",
      "A:189",
      "A:190",
      "A:191",
      "A:192",
      "A:193",
      "A:194",
      "A:195",
      "A:196",
      "A:197",
      "A:198",
      "A:199",
      "A:200",
      "A:201",
      "A:202",
      "A:203",
      "A:204",
      "A:205",
      "A:206",
      "A:207",
      "A:208",
      "A:209",
      "A:210",
      "A:211",
      "A:212",
      "A:213",
      "A:214",
      "A:215",
      "A:216",
      "A:217",
      "A:218",
      "A:219",
      "A:220",
      "A:221",
      "A:222",
      "A:223",
      "A:224",
      "A:225",
      "A:226",
      "A:227",
      "A:228",
      "A:229",
      "A:230",
      "A:231",
      "A:232",
      "A:233",
      "A:234",
      "A:235",
      "A:236",
      "A:237",
      "A:238",
      "A:239",
      "A:240",
      "A:241",
      "A:242",
      "A:243",
      "A:244",
      "A:245",
      "A:246",
      "A:247",
      "A:248",
      "A:249",
      "A:250",
      "A:251",
      "A:252",
      "A:253",
      "A:254",
      "A:255",
      "A:256",
      "A:257",
      "A:258",
      "A:259",
      "A:260",
      "A:261",
      "A:262",
      "A:263",
      "A:264",
      "A:265",
      "A:266",
      "A:267",
      "A:268",
      "A:269",
      "A:270",
      "A:271",
      "A:272",
      "A:273",
      "A:274",
      "A:275",
      "A:276",
      "A:277",
      "A:278",
      "A:279",
      "A:280",
      "A:281",
      "A:282",
      "A:283",
      "A:284",
      "A:285",
      "A:286",
      "A:287",
      "A:288",
      "A:289",
      "A:290",
      "A:291",
      "A:292",
      "A:293",
      "A:294",
      "A:295",
      "A:296",
      "A:297",
      "A:298",
      "A:299",
      "A:300",
      "A:301",
      "A:302",
      "A:303",
      "A:304",
      "A:305",
      "A:306",
      "A:307",
      "A:308",
      "A:309",
      "A:310",
      "A:311",
      "A:312",
      "A:313",
      "A:314",
      "A:315",
      "A:316",
      "A:317",
      "A:318",
      "A:319",
      "A:320",
      "A:321",
      "A:322",
      "A:323",
      "A:324",
      "A:325",
      "A:326",
      "A:327",
      "A:328",
      "A:329",
      "A:330",
      "A:331",
      "A:332",
      "A:333",
      "A:334",
      "A:335",
      "A:336",
      "A:337",
      "A:338",
      "A:339",
      "A:340",
      "A:341",
      "A:342",
      "A:343",
      "A:344",
      "A:345",
      "A:346",
      "A:347",
      "A:348",
      "A:349",
      "A:350",
      "A:351",
      "A:352",
      "A:353",
      "A:354",
      "A:355",
      "A:356",
      "A:357",
      "A:358",
      "A:359",
      "A:36",
      "A:360",
      "A:37",
      "A:38",
      "A:39",
      "A:40",
      "A:41",
      "A:42",
      "A:43",
      "A:44",
      "A:45",
      "A:46",
      "A:47",
      "A:48",
      "A:49",
      "A:50",
      "A:51",
      "A:52",
      "A:53",
      "A:54",
      "A:55",
      "A:57",
      "A:58",
      "A:59",
      "A:60",
      "A:61",
      "A:62",
      "A:63",
      "A:64",
      "A:65",
      "A:66",
      "A:67",
      "A:68",
      "A:69",
      "A:70",
      "A:71",
      "A:72",
      "A:73",
      "A:74",
      "A:75",
      "A:76",
      "A:77",
      "A:78",
      "A:79",
      "A:80",
      "A:81",
      "A:82",
      "A:83",
      "A:84",
      "A:85",
      "A:86",
      "A:87",
      "A:88",
      "A:89",
      "A:90",
      "A:91",
      "A:92",
      "A:93",
      "A:94",
      "A:95",
      "A:96",
      "A:97",
      "A:98",
      "A:99",
      "B:100",
      "B:1001",
      "B:101",
      "B:102",
      "B:103",
      "B:104",
      "B:105",
      "B:106",
      "B:107",
      "B:108",
      "B:109",
      "B:110",
      "B:111",
      "B:112",
      "B:113",
      "B:114",
      "B:115",
      "B:116",
      "B:117",
      "B:118",
      "B:119",
      "B:120",
      "B:121",
      "B:122",
      "B:123",
      "B:124",
      "B:125",
      "B:126",
      "B:127",
      "B:128",
      "B:129",
      "B:130",
      "B:131",
      "B:132",
      "B:133",
      "B:134",
      "B:135",
      "B:136",
      "B:137",
      "B:138",
      "B:139",
      "B:140",
      "B:141",
      "B:142",
      "B:143",
      "B:144",
      "B:145",
      "B:146",
      "B:147",
      "B:148",
      "B:149",
      "B:150",
      "B:151",
      "B:152",
      "B:153",
      "B:154",
      "B:155",
      "B:156",
      "B:157",
      "B:158",
      "B:159",
      "B:160",
      "B:161",
      "B:162",
      "B:163",
      "B:164",
      "B:165",
      "B:166",
      "B:167",
      "B:168",
      "B:169",
      "B:170",
      "B:171",
      "B:172",
      "B:173",
      "B:174",
      "B:175",
      "B:176",
      "B:177",
      "B:178",
      "B:179",
      "B:180",
      "B:181",
      "B:182",
      "B:183",
      "B:184",
      "B:185",
      "B:186",
      "B:187",
      "B:188",
      "B:189",
      "B:190",
      "B:191",
      "B:192",
      "B:193",
      "B:194",
      "B:195",
      "B:196",
      "B:197",
      "B:198",
      "B:199",
      "B:200",
      "B:201",
      "B:202",
      "B:203",
      "B:204",
      "B:205",
      "B:206",
      "B:207",
      "B:208",
      "B:209",
      "B:210",
      "B:211",
      "B:212",
      "B:213",
      "B:214",
      "B:215",
      "B:216",
      "B:217",
      "B:218",
      "B:219",
      "B:220",
      "B:221",
      "B:222",
      "B:223",
      "B:224",
      "B:225",
      "B:226",
      "B:227",
      "B:228",
      "B:229",
      "B:230",
      "B:231",
      "B:232",
      "B:233",
      "B:234",
      "B:235",
      "B:236",
      "B:237",
      "B:238",
      "B:239",
      "B:240",
      "B:241",
      "B:242",
      "B:243",
      "B:244",
      "B:245",
      "B:246",
      "B:247",
      "B:248",
      "B:249",
      "B:250",
      "B:251",
      "B:252",
      "B:253",
      "B:254",
      "B:255",
      "B:256",
      "B:257",
      "B:258",
      "B:259",
      "B:260",
      "B:261",
      "B:262",
      "B:263",
      "B:264",
      "B:265",
      "B:266",
      "B:267",
      "B:268",
      "B:269",
      "B:270",
      "B:271",
      "B:272",
      "B:273",
      "B:274",
      "B:275",
      "B:276",
      "B:277",
      "B:278",
      "B:279",
      "B:280",
      "B:281",
      "B:282",
      "B:283",
      "B:284",
      "B:285",
      "B:286",
      "B:287",
      "B:288",
      "B:289",
      "B:290",
      "B:291",
      "B:292",
      "B:293",
      "B:294",
      "B:295",
      "B:296",
      "B:297",
      "B:298",
      "B:299",
      "B:300",
      "B:301",
      "B:302",
      "B:303",
      "B:304",
      "B:305",
      "B:306",
      "B:307",
      "B:308",
      "B:309",
      "B:310",
      "B:311",
      "B:312",
      "B:313",
      "B:314",
      "B:315",
      "B:316",
      "B:317",
      "B:318",
      "B:319",
      "B:320",
      "B:321",
      "B:322",
      "B:323",
      "B:324",
      "B:325",
      "B:326",
      "B:327",
      "B:328",
      "B:329",
      "B:330",
      "B:331",
      "B:332",
      "B:333",
      "B:334",
      "B:335",
      "B:336",
      "B:337",
      "B:338",
      "B:339",
      "B:340",
      "B:341",
      "B:342",
      "B:343",
      "B:344",
      "B:345",
      "B:346",
      "B:347",
      "B:348",
      "B:349",
      "B:350",
      "B:351",
      "B:352",
      "B:353",
      "B:354",
      "B:355",
      "B:356",
      "B:357",
      "B:358",
      "B:359",
      "B:36",
      "B:360",
      "B:37",
      "B:38",
      "B:39",
      "B:40",
      "B:41",
      "B:42",
      "B:43",
      "B:44",
      "B:45",
      "B:46",
      "B:47",
      "B:48",
      "B:49",
      "B:50",
      "B:51",
      "B:52",
      "B:53",
      "B:54",
      "B:55",
      "B:56",
      "B:57",
      "B:58",
      "B:59",
      "B:60",
      "B:61",
      "B:62",
      "B:63",
      "B:64",
      "B:65",
      "B:66",
      "B:67",
      "B:68",
      "B:69",
      "B:70",
      "B:71",
      "B:72",
      "B:73",
      "B:74",
      "B:75",
      "B:76",
      "B:77",
      "B:78",
      "B:79",
      "B:80",
      "B:81",
      "B:82",
      "B:83",
      "B:84",
      "B:85",
      "B:86",
      "B:87",
      "B:88",
      "B:89",
      "B:90",
      "B:91",
      "B:92",
      "B:93",
      "B:94",
      "B:95",
      "B:96",
      "B:97",
      "B:98",
      "B:99",
      "C:100",
      "C:1002",
      "C:101",
      "C:102",
      "C:103",
      "C:104",
      "C:105",
      "C:106",
      "C:107",
      "C:108",
      "C:109",
      "C:110",
      "C:111",
      "C:112",
      "C:113",
      "C:114",
      "C:115",
      "C:116",
      "C:117",
      "C:118",
      "C:119",
      "C:120",
      "C:121",
      "C:122",
      "C:123",
      "C:124",
      "C:125",
      "C:126",
      "C:127",
      "C:128",
      "C:129",
      "C:130",
      "C:131",
      "C:132",
      "C:133",
      "C:134",
      "C:135",
      "C:136",
      "C:137",
      "C:138",
      "C:139",
      "C:140",
      "C:141",
      "C:142",
      "C:143",
      "C:144",
      "C:145",
      "C:146",
      "C:147",
      "C:148",
      "C:149",
      "C:150",
      "C:151",
      "C:152",
      "C:153",
      "C:154",
      "C:155",
      "C:156",
      "C:157",
      "C:158",
      "C:159",
      "C:160",
      "C:161",
      "C:162",
      "C:163",
      "C:164",
      "C:165",
      "C:166",
      "C:167",
      "C:168",
      "C:169",
      "C:170",
      "C:171",
      "C:172",
      "C:173",
      "C:174",
      "C:175",
      "C:176",
      "C:177",
      "C:178",
      "C:179",
      "C:180",
      "C:181",
      "C:182",
      "C:183",
      "C:184",
      "C:185",
      "C:186",
      "C:187",
      "C:188",
      "C:189",
      "C:190",
      "C:191",
      "C:192",
      "C:193",
      "C:194",
      "C:195",
      "C:196",
      "C:197",
      "C:198",
      "C:199",
      "C:200",
      "C:201",
      "C:202",
      "C:203",
      "C:204",
      "C:205",
      "C:206",
      "C:207",
      "C:208",
      "C:209",
      "C:210",
      "C:211",
      "C:212",
      "C:213",
      "C:214",
      "C:215",
      "C:216",
      "C:217",
      "C:218",
      "C:219",
      "C:220",
      "C:221",
      "C:222",
      "C:223",
      "C:224",
      "C:225",
      "C:226",
      "C:227",
      "C:228",
      "C:229",
      "C:230",
      "C:231",
      "C:232",
      "C:233",
      "C:234",
      "C:235",
      "C:236",
      "C:237",
      "C:238",
      "C:239",
      "C:240",
      "C:241",
      "C:242",
      "C:243",
      "C:244",
      "C:245",
      "C:246",
      "C:247",
      "C:248",
      "C:249",
      "C:250",
      "C:251",
      "C:252",
      "C:253",
      "C:254",
      "C:255",
      "C:256",
      "C:257",
      "C:258",
      "C:259",
      "C:260",
      "C:261",
      "C:262",
      "C:263",
      "C:264",
      "C:265",
      "C:266",
      "C:267",
      "C:268",
      "C:269",
      "C:270",
      "C:271",
      "C:272",
      "C:273",
      "C:274",
      "C:275",
      "C:276",
      "C:277",
      "C:278",
      "C:279",
      "C:280",
      "C:281",
      "C:282",
      "C:283",
      "C:284",
      "C:285",
      "C:286",
      "C:287",
      "C:288",
      "C:289",
      "C:290",
      "C:291",
      "C:292",
      "C:293",
      "C:294",
      "C:295",
      "C:296",
      "C:297",
      "C:298",
      "C:299",
      "C:300",
      "C:301",
      "C:302",
      "C:303",
      "C:304",
      "C:305",
      "C:306",
      "C:307",
      "C:308",
      "C:309",
      "C:310",
      "C:311",
      "C:312",
      "C:313",
      "C:314",
      "C:315",
      "C:316",
      "C:317",
      "C:318",
      "C:319",
      "C:320",
      "C:321",
      "C:322",
      "C:323",
      "C:324",
      "C:325",
      "C:326",
      "C:327",
      "C:328",
      "C:329",
      "C:330",
      "C:331",
      "C:332",
      "C:333",
      "C:334",
      "C:335",
      "C:336",
      "C:337",
      "C:338",
      "C:339",
      "C:340",
      "C:341",
      "C:342",
      "C:343",
      "C:344",
      "C:345",
      "C:346",
      "C:347",
      "C:348",
      "C:349",
      "C:350",
      "C:351",
      "C:352",
      "C:353",
      "C:354",
      "C:355",
      "C:356",
      "C:357",
      "C:358",
      "C:359",
      "C:36",
      "C:360",
      "C:37",
      "C:38",
      "C:39",
      "C:40",
      "C:41",
      "C:42",
      "C:43",
      "C:44",
      "C:45",
      "C:46",
      "C:47",
      "C:48",
      "C:49",
      "C:50",
      "C:51",
      "C:52",
      "C:53",
      "C:54",
      "C:55",
      "C:56",
      "C:57",
      "C:58",
      "C:59",
      "C:60",
      "C:61",
      "C:62",
      "C:63",
      "C:64",
      "C:65",
      "C:66",
      "C:67",
      "C:68",
      "C:69",
      "C:70",
      "C:71",
      "C:72",
      "C:73",
      "C:74",
      "C:75",
      "C:76",
      "C:77",
      "C:78",
      "C:79",
      "C:80",
      "C:81",
      "C:82",
      "C:83",
      "C:84",
      "C:85",
      "C:86",
      "C:87",
      "C:88",
      "C:89",
      "C:90",
      "C:91",
      "C:92",
      "C:93",
      "C:94",
      "C:95",
      "C:96",
      "C:97",
      "C:98",
      "C:99",
      "D:100",
      "D:1003",
      "D:101",
      "D:102",
      "D:103",
      "D:104",
      "D:105",
      "D:106",
      "D:107",
      "D:108",
      "D:109",
      "D:110",
      "D:111",
      "D:112",
      "D:113",
      "D:114",
      "D:115",
      "D:116",
      "D:117",
      "D:118",
      "D:119",
      "D:120",
      "D:121",
      "D:122",
      "D:123",
      "D:124",
      "D:125",
      "D:126",
      "D:127",
      "D:128",
      "D:129",
      "D:130",
      "D:131",
      "D:132",
      "D:133",
      "D:134",
      "D:135",
      "D:136",
      "D:137",
      "D:138",
      "D:139",
      "D:140",
      "D:141",
      "D:142",
      "D:143",
      "D:144",
      "D:145",
      "D:146",
      "D:147",
      "D:148",
      "D:149",
      "D:150",
      "D:151",
      "D:152",
      "D:153",
      "D:154",
      "D:155",
      "D:156",
      "D:157",
      "D:158",
      "D:159",
      "D:160",
      "D:161",
      "D:162",
      "D:163",
      "D:164",
      "D:165",
      "D:166",
      "D:167",
      "D:168",
      "D:169",
      "D:170",
      "D:171",
      "D:172",
      "D:173",
      "D:174",
      "D:175",
      "D:176",
      "D:177",
      "D:178",
      "D:179",
      "D:180",
      "D:181",
      "D:182",
      "D:183",
      "D:184",
      "D:185",
      "D:186",
      "D:187",
      "D:188",
      "D:189",
      "D:190",
      "D:191",
      "D:192",
      "D:193",
      "D:194",
      "D:195",
      "D:196",
      "D:197",
      "D:198",
      "D:199",
      "D:200",
      "D:201",
      "D:202",
      "D:203",
      "D:204",
      "D:205",
      "D:206",
      "D:207",
      "D:208",
      "D:209",
      "D:210",
      "D:211",
      "D:212",
      "D:213",
      "D:214",
      "D:215",
      "D:216",
      "D:217",
      "D:218",
      "D:219",
      "D:220",
      "D:221",
      "D:222",
      "D:223",
      "D:224",
      "D:225",
      "D:226",
      "D:227",
      "D:228",
      "D:229",
      "D:230",
      "D:231",
      "D:232",
      "D:233",
      "D:234",
      "D:235",
      "D:236",
      "D:237",
      "D:238",
      "D:239",
      "D:240",
      "D:241",
      "D:242",
      "D:243",
      "D:244",
      "D:245",
      "D:246",
      "D:247",
      "D:248",
      "D:249",
      "D:250",
      "D:251",
      "D:252",
      "D:253",
      "D:254",
      "D:255",
      "D:256",
      "D:257",
      "D:258",
      "D:259",
      "D:260",
      "D:261",
      "D:262",
      "D:263",
      "D:264",
      "D:265",
      "D:266",
      "D:267",
      "D:268",
      "D:269",
      "D:270",
      "D:271",
      "D:272",
      "D:273",
      "D:274",
      "D:275",
      "D:276",
      "D:277",
      "D:278",
      "D:279",
      "D:280",
      "D:281",
      "D:282",
      "D:283",
      "D:284",
      "D:285",
      "D:286",
      "D:287",
      "D:288",
      "D:289",
      "D:290",
      "D:291",
      "D:292",
      "D:293",
      "D:294",
      "D:295",
      "D:296",
      "D:297",
      "D:298",
      "D:299",
      "D:300",
      "D:301",
      "D:302",
      "D:303",
      "D:304",
      "D:305",
      "D:306",
      "D:307",
      "D:308",
      "D:309",
      "D:310",
      "D:311",
      "D:312",
      "D:313",
      "D:314",
      "D:315",
      "D:316",
      "D:317",
      "D:318",
      "D:319",
      "D:320",
      "D:321",
      "D:322",
      "D:323",
      "D:324",
      "D:325",
      "D:326",
      "D:327",
      "D:328",
      "D:329",
      "D:330",
      "D:331",
      "D:332",
      "D:333",
      "D:334",
      "D:335",
      "D:336",
      "D:337",
      "D:338",
      "D:339",
      "D:340",
      "D:341",
      "D:342",
      "D:343",
      "D:344",
      "D:345",
      "D:346",
      "D:347",
      "D:348",
      "D:349",
      "D:350",
      "D:351",
      "D:352",
      "D:353",
      "D:354",
      "D:355",
      "D:356",
      "D:357",
      "D:358",
      "D:359",
      "D:36",
      "D:360",
      "D:37",
      "D:38",
      "D:39",
      "D:40",
      "D:41",
      "D:42",
      "D:43",
      "D:44",
      "D:45",
      "D:46",
      "D:47",
      "D:48",
      "D:49",
      "D:50",
      "D:51",
      "D:52",
      "D:53",
      "D:54",
      "D:55",
      "D:56",
      "D:57",
      "D:58",
      "D:59",
      "D:60",
      "D:61",
      "D:62",
      "D:63",
      "D:64",
      "D:65",
      "D:66",
      "D:67",
      "D:68",
      "D:69",
      "D:70",
      "D:71",
      "D:72",
      "D:73",
      "D:74",
      "D:75",
      "D:76",
      "D:77",
      "D:78",
      "D:79",
      "D:80",
      "D:81",
      "D:82",
      "D:83",
      "D:84",
      "D:85",
      "D:86",
      "D:87",
      "D:88",
      "D:89",
      "D:90",
      "D:91",
      "D:92",
      "D:93",
      "D:94",
      "D:95",
      "D:96",
      "D:97",
      "D:98",
      "D:99"
    ],
    "A:57": [
      "A:100",
      "A:1000",
      "A:101",
      "A:102",
      "A:103",
      "A:104",
      "A:105",
      "A:106",
      "A:107",
      "A:108",
      "A:109",
      "A:110",
      "A:111",
      "A:112",
      "A:113",
      "A:114",
      "A:115",
      "A:116",
      "A:117",
      "A:118",
      "A:119",
      "A:120",
      "A:121",
      "A:122",
      "A:123",
      "A:124",
      "A:125",
      "A:126",
      "A:127",
      "A:128",
      "A:129",
      "A:130",
      "A:131",
      "A:132",
      "A:133",
      "A:134",
      "A:135",
      "A:136",
      "A:137",
      "A:138",
      "A:139",
      "A:140",
      "A:141",
      "A:142",
      "A:143",
      "A:144",
      "A:145",
      "A:146",
      "A:147",
      "A:148",
      "A:149",
      "A:150",
      "A:151",
      "A:152",
      "A:153",
      "A:154",
      "A:155",
      "A:156",
      "A:157",
      "A:158",
      "A:159",
      "A:160",
      "A:161",
      "A:162",
      "A:163",
      "A:164",
      "A:165",
      "A:166",
      "A:167",
      "A:168",
      "A:169",
      "A:170",
      "A:171",
      "A:172",
      "A:173",
      "A:174",
      "A:175",
      "A:176",
      "A:177",
      "A:178",
      "A:179",
      "A:180",
      "A:181",
      "A:182",
      "A:183",
      "A:184",
      "A:185",
      "A:186",
      "A:187",
      "A:188",
      "A:189",
      "A:190",
      "A:191",
      "A:192",
      "A:193",
      "A:194",
      "A:195",
      "A:196",
      "A:197",
      "A:198",
      "A:199",
      "A:200",
      "A:201",
      "A:202",
      "A:203",
      "A:204",
      "A:205",
      "A:206",
      "A:207",
      "A:208",
      "A:209",
      "A:210",
      "A:211",
      "A:212",
      "A:213",
      "A:214",
      "A:215",
      "A:216",
      "A:217",
      "A:218",
      "A:219",
      "A:220",
      "A:221",
      "A:222",
      "A:223",
      "A:224",
      "A:225",
      "A:226",
      "A:227",
      "A:228",
      "A:229",
      "A:230",
      "A:231",
      "A:232",
      "A:233",
      "A:234",
      "A:235",
      "A:236",
      "A:237",
      "A:238",
      "A:239",
      "A:240",
      "A:241",
      "A:242",
      "A:243",
      "A:244",
      "A:245",
      "A:246",
      "A:247",
      "A:248",
      "A:249",
      "A:250",
      "A:251",
      "A:252",
      "A:253",
      "A:254",
      "A:255",
      "A:256",
      "A:257",
      "A:258",
      "A:259",
      "A:260",
      "A:261",
      "A:262",
      "A:263",
      "A:264",
      "A:265",
      "A:266",
      "A:267",
      "A:268",
      "A:269",
      "A:270",
      "A:271",
      "A:272",
      "A:273",
      "A:274",
      "A:275",
      "A:276",
      "A:277",
      "A:278",
      "A:279",
      "A:280",
      "A:281",
      "A:282",
      "A:283",
      "A:284",
      "A:285",
      "A:286",
      "A:287",
      "A:288",
      "A:289",
      "A:290",
      "A:291",
      "A:292",
      "A:293",
      "A:294",
      "A:295",
      "A:296",
      "A:297",
      "A:298",
      "A:299",
      "A:300",
      "A:301",
      "A:302",
      "A:303",
      "A:304",
      "A:305",
      "A:306",
      "A:307",
      "A:308",
      "A:309",
      "A:310",
      "A:311",
      "A:312",
      "A:313",
      "A:314",
      "A:315",
      "A:316",
      "A:317",
      "A:318",
      "A:319",
      "A:320",
      "A:321",
      "A:322",
      "A:323",
      "A:324",
      "A:325",
      "A:326",
      "A:327",
      "A:328",
      "A:329",
      "A:330",
      "A:331",
      "A:332",
      "A:333",
      "A:334",
      "A:335",
      "A:336",
      "A:337",
      "A:338",
      "A:339",
      "A:340",
      "A:341",
      "A:342",
      "A:343",
      "A:344",
      "A:345",
      "A:346",
      "A:347",
      "A:348",
      "A:349",
      "A:350",
      "A:351",
      "A:352",
      "A:353",
      "A:354",
      "A:355",
      "A:356",
      "A:357",
      "A:358",
      "A:359",
      "A:36",
      "A:360",
      "A:37",
      "A:38",
      "A:39",
      "A:40",
      "A:41",
      "A:42",
      "A:43",
      "A:44",
      "A:45",
      "A:46",
      "A:47",
      "A:48",
      "A:49",
      "A:50",
      "A:51",
      "A:52",
      "A:53",
      "A:54",
      "A:55",
      "A:56",
      "A:58",
      "A:59",
      "A:60",
      "A:61",
      "A:62",
      "A:63",
      "A:64",
      "A:65",
      "A:66",
      "A:67",
      "A:68",
      "A:69",
      "A:70",
      "A:71",
      "A:72",
      "A:73",
      "A:74",
      "A:75",
      "A:76",
      "A:77",
      "A:78",
      "A:79",
      "A:80",
      "A:81",
      "A:82",
      "A:83",
      "A:84",
      "A:85",
      "A:86",
      "A:87",
      "A:88",
      "A:89",
      "A:90",
      "A:91",
      "A:92",
      "A:93",
      "A:94",
      "A:95",
      "A:96",
      "A:97",
      "A:98",
      "A:99",
      "B:100",
      "B:1001",
      "B:101",
      "B:102",
      "B:103",
      "B:104",
      "B:105",
      "B:106",
      "B:107",
      "B:108",
      "B:109",
      "B:110",
      "B:111",
      "B:112",
      "B:113",
      "B:114",
      "B:115",
      "B:116",
      "B:117",
      "B:118",
      "B:119",
      "B:120",
      "B:121",
      "B:122",
      "B:123",
      "B:124",
      "B:125",
      "B:126",
      "B:127",
      "B:128",
      "B:129",
      "B:130",
      "B:131",
      "B:132",
      "B:133",
      "B:134",
      "B:135",
      "B:136",
      "B:137",
      "B:138",
      "B:139",
      "B:140",
      "B:141",
      "B:142",
      "B:143",
      "B:144",
      "B:145",
      "B:146",
      "B:147",
      "B:148",
      "B:149",
      "B:150",
      "B:151",
      "B:152",
      "B:153",
      "B:154",
      "B:155",
      "B:156",
      "B:157",
      "B:158",
      "B:159",
      "B:160",
      "B:161",
      "B:162",
      "B:163",
      "B:164",
      "B:165",
      "B:166",
      "B:167",
      "B:168",
      "B:169",
      "B:170",
      "B:171",
      "B:172",
      "B:173",
      "B:174",
      "B:175",
      "B:176",
      "B:177",
      "B:178",
      "B:179",
      "B:180",
      "B:181",
      "B:182",
      "B:183",
      "B:184",
      "B:185",
      "B:186",
      "B:187",
      "B:188",
      "B:189",
      "B:190",
      "B:191",
      "B:192",
      "B:193",
      "B:194",
      "B:195",
      "B:196",
      "B:197",
      "B:198",
      "B:199",
      "B:200",
      "B:201",
      "B:202",
      "B:203",
      "B:204",
      "B:205",
      "B:206",
      "B:207",
      "B:208",
      "B:209",
      "B:210",
      "B:211",
      "B:212",
      "B:213",
      "B:214",
      "B:215",
      "B:216",
      "B:217",
      "B:218",
      "B:219",
      "B:220",
      "B:221",
      "B:222",
      "B:223",
      "B:224",
      "B:225",
      "B:226",
      "B:227",
      "B:228",
      "B:229",
      "B:230",
      "B:231",
      "B:232",
      "B:233",
      "B:234",
      "B:235",
      "B:236",
      "B:237",
      "B:238",
      "B:239",
      "B:240",
      "B:241",
      "B:242",
      "B:243",
      "B:244",
      "B:245",
      "B:246",
      "B:247",
      "B:248",
      "B:249",
      "B:250",
      "B:251",
      "B:252",
      "B:253",
      "B:254",
      "B:255",
      "B:256",
      "B:257",
      "B:258",
      "B:259",
      "B:260",
      "B:261",
      "B:262",
      "B:263",
      "B:264",
      "B:265",
      "B:266",
      "B:267",
      "B:268",
      "B:269",
      "B:270",
      "B:271",
      "B:272",
      "B:273",
      "B:274",
      "B:275",
      "B:276",
      "B:277",
      "B:278",
      "B:279",
      "B:280",
      "B:281",
      "B:282",
      "B:283",
      "B:284",
      "B:285",
      "B:286",
      "B:287",
      "B:288",
      "B:289",
      "B:290",
      "B:291",
      "B:292",
      "B:293",
      "B:294",
      "B:295",
      "B:296",
      "B:297",
      "B:298",
      "B:299",
      "B:300",
      "B:301",
      "B:302",
      "B:303",
      "B:304",
      "B:305",
      "B:306",
      "B:307",
      "B:308",
      "B:309",
      "B:310",
      "B:311",
      "B:312",
      "B:313",
      "B:314",
      "B:315",
      "B:316",
      "B:317",
      "B:318",
      "B:319",
      "B:320",
      "B:321",
      "B:322",
      "B:323",
      "B:324",
      "B:325",
      "B:326",
      "B:327",
      "B:328",
      "B:329",
      "B:330",
      "B:331",
      "B:332",
      "B:333",
      "B:334",
      "B:335",
      "B:336",
      "B:337",
      "B:338",
      "B:339",
      "B:340",
      "B:341",
      "B:342",
      "B:343",
      "B:344",
      "B:345",
      "B:346",
      "B:347",
      "B:348",
      "B:349",
      "B:350",
      "B:351",
      "B:352",
      "B:353",
      "B:354",
      "B:355",
      "B:356",
      "B:357",
      "B:358",
      "B:359",
      "B:36",
      "B:360",
      "B:37",
      "B:38",
      "B:39",
      "B:40",
      "B:41",
      "B:42",
      "B:43",
      "B:44",
      "B:45",
      "B:46",
      "B:47",
      "B:48",
      "B:49",
      "B:50",
      "B:51",
      "B:52",
      "B:53",
      "B:54",
      "B:55",
      "B:56",
      "B:57",
      "B:58",
      "B:59",
      "B:60",
      "B:61",
      "B:62",
      "B:63",
      "B:64",
      "B:65",
      "B:66",
      "B:67",
      "B:68",
      "B:69",
      "B:70",
      "B:71",
      "B:72",
      "B:73",
      "B:74",
      "B:75",
      "B:76",
      "B:77",
      "B:78",
      "B:79",
      "B:80",
      "B:81",
      "B:82",
      "B:83",
      "B:84",
      "B:85",
      "B:86",
      "B:87",
      "B:88",
      "B:89",
      "B:90",
      "B:91",
      "B:92",
      "B:93",
      "B:94",
      "B:95",
      "B:96",
      "B:97",
      "B:98",
      "B:99",
      "C:100",
      "C:1002",
      "C:101",
      "C:102",
      "C:103",
      "C:104",
      "C:105",
      "C:106",
      "C:107",
      "C:108",
      "C:109",
      "C:110",
      "C:111",
      "C:112",
      "C:113",
      "C:114",
      "C:115",
      "C:116",
      "C:117",
      "C:118",
      "C:119",
      "C:120",
      "C:121",
      "C:122",
      "C:123",
      "C:124",
      "C:125",
      "C:126",
      "C:127",
      "C:128",
      "C:129",
      "C:130",
      "C:131",
      "C:132",
      "C:133",
      "C:134",
      "C:135",
      "C:136",
      "C:137",
      "C:138",
      "C:139",
      "C:140",
      "C:141",
      "C:142",
      "C:143",
      "C:144",
      "C:145",
      "C:146",
      "C:147",
      "C:148",
      "C:149",
      "C:150",
      "C:151",
      "C:152",
      "C:153",
      "C:154",
      "C:155",
      "C:156",
      "C:157",
      "C:158",
      "C:159",
      "C:160",
      "C:161",
      "C:162",
      "C:163",
      "C:164",
      "C:165",
      "C:166",
      "C:167",
      "C:168",
      "C:169",
      "C:170",
      "C:171",
      "C:172",
      "C:173",
      "C:174",
      "C:175",
      "C:176",
      "C:177",
      "C:178",
      "C:179",
      "C:180",
      "C:181",
      "C:182",
      "C:183",
      "C:184",
      "C:185",
      "C:186",
      "C:187",
      "C:188",
      "C:189",
      "C:190",
      "C:191",
      "C:192",
      "C:193",
      "C:194",
      "C:195",
      "C:196",
      "C:197",
      "C:198",
      "C:199",
      "C:200",
      "C:201",
      "C:202",
      "C:203",
      "C:204",
      "C:205",
      "C:206",
      "C:207",
      "C:208",
      "C:209",
      "C:210",
      "C:211",
      "C:212",
      "C:213",
      "C:214",
      "C:215",
      "C:216",
      "C:217",
      "C:218",
      "C:219",
      "C:220",
      "C:221",
      "C:222",
      "C:223",
      "C:224",
      "C:225",
      "C:226",
      "C:227",
      "C:228",
      "C:229",
      "C:230",
      "C:231",
      "C:232",
      "C:233",
      "C:234",
      "C:235",
      "C:236",
      "C:237",
      "C:238",
      "C:239",
      "C:240",
      "C:241",
      "C:242",
      "C:243",
      "C:244",
      "C:245",
      "C:246",
      "C:247",
      "C:248",
      "C:249",
      "C:250",
      "C:251",
      "C:252",
      "C:253",
      "C:254",
      "C:255",
      "C:256",
      "C:257",
      "C:258",
      "C:259",
      "C:260",
      "C:261",
      "C:262",
      "C:263",
      "C:264",
      "C:265",
      "C:266",
      "C:267",
      "C:268",
      "C:269",
      "C:270",
      "C:271",
      "C:272",
      "C:273",
      "C:274",
      "C:275",
      "C:276",
      "C:277",
      "C:278",
      "C:279",
      "C:280",
      "C:281",
      "C:282",
      "C:283",
      "C:284",
      "C:285",
      "C:286",
      "C:287",
      "C:288",
      "C:289",
      "C:290",
      "C:291",
      "C:292",
      "C:293",
      "C:294",
      "C:295",
      "C:296",
      "C:297",
      "C:298",
      "C:299",
      "C:300",
      "C:301",
      "C:302",
      "C:303",
      "C:304",
      "C:305",
      "C:306",
      "C:307",
      "C:308",
      "C:309",
      "C:310",
      "C:311",
      "C:312",
      "C:313",
      "C:314",
      "C:315",
      "C:316",
      "C:317",
      "C:318",
      "C:319",
      "C:320",
      "C:321",
      "C:322",
      "C:323",
      "C:324",
      "C:325",
      "C:326",
      "C:327",
      "C:328",
      "C:329",
      "C:330",
      "C:331",
      "C:332",
      "C:333",
      "C:334",
      "C:335",
      "C:336",
      "C:337",
      "C:338",
      "C:339",
      "C:340",
      "C:341",
      "C:342",
      "C:343",
      "C:344",
      "C:345",
      "C:346",
      "C:347",
      "C:348",
      "C:349",
      "C:350",
      "C:351",
      "C:352",
      "C:353",
      "C:354",
      "C:355",
      "C:356",
      "C:357",
      "C:358",
      "C:359",
      "C:36",
      "C:360",
      "C:37",
      "C:38",
      "C:39",
      "C:40",
      "C:41",
      "C:42",
      "C:43",
      "C:44",
      "C:45",
      "C:46",
      "C:47",
      "C:48",
      "C:49",
      "C:50",
      "C:51",
      "C:52",
      "C:53",
      "C:54",
      "C:55",
      "C:56",
      "C:57",
      "C:58",
      "C:59",
      "C:60",
      "C:61",
      "C:62",
      "C:63",
      "C:64",
      "C:65",
      "C:66",
      "C:67",
      "C:68",
      "C:69",
      "C:70",
      "C:71",
      "C:72",
      "C:73",
      "C:74",
      "C:75",
      "C:76",
      "C:77",
      "C:78",
      "C:79",
      "C:80",
      "C:81",
      "C:82",
      "C:83",
      "C:84",
      "C:85",
      "C:86",
      "C:87",
      "C:88",
      "C:89",
      "C:90",
      "C:91",
      "C:92",
      "C:93",
      "C:94",
      "C:95",
      "C:96",
      "C:97",
      "C:98",
      "C:99",
      "D:100",
      "D:1003",
      "D:101",
      "D:102",
      "D:103",
      "D:104",
      "D:105",
      "D:106",
      "D:107",
      "D:108",
      "D:109",
      "D:110",
      "D:111",
      "D:112",
      "D:113",
      "D:114",
      "D:115",
      "D:116",
      "D:117",
      "D:118",
      "D:119",
      "D:120",
      "D:121",
      "D:122",
      "D:123",
      "D:124",
      "D:125",
      "D:126",
      "D:127",
      "D:128",
      "D:129",
      "D:130",
      "D:131",
      "D:132",
      "D:133",
      "D:134",
      "D:135",
      "D:136",
      "D:137",
      "D:138",
      "D:139",
      "D:140",
      "D:141",
      "D:142",
      "D:143",
      "D:144",
      "D:145",
      "D:146",
      "D:147",
      "D:148",
      "D:149",
      "D:150",
      "D:151",
      "D:152",
      "D:153",
      "D:154",
      "D:155",
      "D:156",
      "D:157",
      "D:158",
      "D:159",
      "D:160",
      "D:161",
      "D:162",
      "D:163",
      "D:164",
      "D:165",
      "D:166",
      "D:167",
      "D:168",
      "D:169",
      "D:170",
      "D:171",
      "D:172",
      "D:173",
      "D:174",
      "D:175",
      "D:176",
      "D:177",
      "D:178",
      "D:179",
      "D:180",
      "D:181",
      "D:182",
      "D:183",
      "D:184",
      "D:185",
      "D:186",
      "D:187",
      "D:188",
      "D:189",
      "D:190",
      "D:191",
      "D:192",
      "D:193",
      "D:194",
      "D:195",
      "D:196",
      "D:197",
      "D:198",
      "D:199",
      "D:200",
      "D:201",
      "D:202",
      "D:203",
      "D:204",
      "D:205",
      "D:206",
      "D:207",
      "D:208",
      "D:209",
      "D:210",
      "D:211",
      "D:212",
      "D:213",
      "D:214",
      "D:215",
      "D:216",
      "D:217",
      "D:218",
      "D:219",
      "D:220",
      "D:221",
      "D:222",
      "D:223",
      "D:224",
      "D:225",
      "D:226",
      "D:227",
      "D:228",
      "D:229",
      "D:230",
      "D:231",
      "D:232",
      "D:233",
      "D:234",
      "D:235",
      "D:236",
      "D:237",
      "D:238",
      "D:239",
      "D:240",
      "D:241",
      "D:242",
      "D:243",
      "D:244",
      "D:245",
      "D:246",
      "D:247",
      "D:248",
      "D:249",
      "D:250",
      "D:251",
      "D:252",
      "D:253",
      "D:254",
      "D:255",
      "D:256",
      "D:257",
      "D:258",
      "D:259",
      "D:260",
      "D:261",
      "D:262",
      "D:263",
      "D:264",
      "D:265",
      "D:266",
      "D:267",
      "D:268",
      "D:269",
      "D:270",
      "D:271",
      "D:272",
      "D:273",
      "D:274",
      "D:275",
      "D:276",
      "D:277",
      "D:278",
      "D:279",
      "D:280",
      "D:281",
      "D:282",
      "D:283",
      "D:284",
      "D:285",
      "D:286",
      "D:287",
      "D:288",
      "D:289",
      "D:290",
      "D:291",
      "D:292",
      "D:293",
      "D:294",
      "D:295",
      "D:296",
      "D:297",
      "D:298",
      "D:299",
      "D:300",
      "D:301",
      "D:302",
      "D:303",
      "D:304",
      "D:305",
      "D:306",
      "D:307",
      "D:308",
      "D:309",
      "D:310",
      "D:311",
      "D:312",
      "D:313",
      "D:314",
      "D:315",
      "D:316",
      "D:317",
      "D:318",
      "D:319",
      "D:320",
      "D:321",
      "D:322",
      "D:323",
      "D:324",
      "D:325",
      "D:326",
      "D:327",
      "D:328",
      "D:329",
      "D:330",
      "D:331",
      "D:332",
      "D:333",
      "D:334",
      "D:335",
      "D:336",
      "D:337",
      "D:338",
      "D:339",
      "D:340",
      "D:341",
      "D:342",
      "D:343",
      "D:344",
      "D:345",
      "D:346",
      "D:347",
      "D:348",
      "D:349",
      "D:350",
      "D:351",
      "D:352",
      "D:353",
      "D:354",
      "D:355",
      "D:356",
      "D:357",
      "D:358",
      "D:359",
      "D:36",
      "D:360",
      "D:37",
      "D:38",
      "D:39",
      "D:40",
      "D:41",
      "D:42",
      "D:43",
      "D:44",
      "D:45",
      "D:46",
      "D:47",
      "D:48",
      "D:49",
      "D:50",
      "D:51",
      "D:52",
      "D:53",
      "D:54",
      "D:55",
      "D:56",
      "D:57",
      "D:58",
      "D:59",
      "D:60",
      "D:61",
      "D:62",
      "D:63",
      "D:64",
      "D:65",
      "D:66",
      "D:67",
      "D:68",
      "D:69",
      "D:70",
      "D:71",
      "D:72",
      "D:73",
      "D:74",
      "D:75",
      "D:76",
      "D:77",
      "D:78",
      "D:79",
      "D:80",
      "D:81",
      "D:82",
      "D:83",
      "D:84",
      "D:85",
      "D:86",
      "D:87",
      "D:88",
      "D:89",
      "D:90",
      "D:91",
      "D:92",
      "D:93",
      "D:94",
      "D:95",
      "D:96",
      "D:97",
      "D:98",
      "D:99"
    ],
    "A:58": [
      "A:100",
      "A:1000",
      "A:101",
      "A:102",
      "A:103",
      "A:104",
      "A:105",
      "A:106",
      "A:107",
      "A:108",
      "A:109",
      "A:110",
      "A:111",
      "A:112",
      "A:113",
      "A:114",
      "A:115",
      "A:116",
      "A:117",
      "A:118",
      "A:119",
      "A:120",
      "A:121",
      "A:122",
      "A:123",
      "A:124",
      "A:125",
      "A:126",
      "A:127",
      "A:128",
      "A:129",
      "A:130",
      "A:131",
      "A:132",
      "A:133",
      "A:134",
      "A:135",
      "A:136",
      "A:137",
      "A:138",
      "A:139",
      "A:140",
      "A:141",
      "A:142",
      "A:143",
      "A:144",
      "A:145",
      "A:146",
      "A:147",
      "A:148",
      "A:149",
      "A:150",
      "A:151",
      "A:152",
      "A:153",
      "A:154",
      "A:155",
      "A:156",
      "A:157",
      "A:158",
      "A:159",
      "A:160",
      "A:161",
      "A:162",
      "A:163",
      "A:164",
      "A:165",
      "A:166",
      "A:167",
      "A:168",
      "A:169",
      "A:170",
      "A:171",
      "A:172",
      "A:173",
      "A:174",
      "A:175",
      "A:176",
      "A:177",
      "A:178",
      "A:179",
      "A:180",
      "A:181",
      "A:182",
      "A:183",
      "A:184",
      "A:185",
      "A:186",
      "A:187",
      "A:188",
      "A:189",
      "A:190",
      "A:191",
      "A:192",
      "A:193",
      "A:194",
      "A:195",
      "A:196",
      "A:197",
      "A:198",
      "A:199",
      "A:200",
      "A:201",
      "A:202",
      "A:203",
      "A:204",
      "A:205",
      "A:206",
      "A:207",
      "A:208",
      "A:209",
      "A:210",
      "A:211",
      "A:212",
      "A:213",
      "A:214",
      "A:215",
      "A:216",
      "A:217",
      "A:218",
      "A:219",
      "A:220",
      "A:221",
      "A:222",
      "A:223",
      "A:224",
      "A:225",
      "A:226",
      "A:227",
      "A:228",
      "A:229",
      "A:230",
      "A:231",
      "A:232",
      "A:233",
      "A:234",
      "A:235",
      "A:236",
      "A:237",
      "A:238",
      "A:239",
      "A:240",
      "A:241",
      "A:242",
      "A:243",
      "A:244",
      "A:245",
      "A:246",
      "A:247",
      "A:248",
      "A:249",
      "A:250",
      "A:251",
      "A:252",
      "A:253",
      "A:254",
      "A:255",
      "A:256",
      "A:257",
      "A:258",
      "A:259",
      "A:260",
      "A:261",
      "A:262",
      "A:263",
      "A:264",
      "A:265",
      "A:266",
      "A:267",
      "A:268",
      "A:269",
      "A:270",
      "A:271",
      "A:272",
      "A:273",
      "A:274",
      "A:275",
      "A:276",
      "A:277",
      "A:278",
      "A:279",
      "A:280",
      "A:281",
      "A:282",
      "A:283",
      "A:284",
      "A:285",
      "A:286",
      "A:287",
      "A:288",
      "A:289",
      "A:290",
      "A:291",
      "A:292",
      "A:293",
      "A:294",
      "A:295",
      "A:296",
      "A:297",
      "A:298",
      "A:299",
      "A:300",
      "A:301",
      "A:302",
      "A:303",
      "A:304",
      "A:305",
      "A:306",
      "A:307",
      "A:308",
      "A:309",
      "A:310",
      "A:311",
      "A:312",
      "A:313",
      "A:314",
      "A:315",
      "A:316",
      "A:317",
      "A:318",
      "A:319",
      "A:320",
      "A:321",
      "A:322",
      "A:323",
      "A:324",
      "A:325",
      "A:326",
      "A:327",
      "A:328",
      "A:329",
      "A:330",
      "A:331",
      "A:332",
      "A:333",
      "A:334",
      "A:335",
      "A:336",
      "A:337",
      "A:338",
      "A:339",
      "A:340",
      "A:341",
      "A:342",
      "A:343",
      "A:344",
      "A:345",
      "A:346",
      "A:347",
      "A:348",
      "A:349",
      "A:350",
      "A:351",
      "A:352",
      "A:353",
      "A:354",
      "A:355",
      "A:356",
      "A:357",
      "A:358",
      "A:359",
      "A:36",
      "A:360",
      "A:37",
      "A:38",
      "A:39",
      "A:40",
      "A:41",
      "A:42",
      "A:43",
      "A:44",
      "A:45",
      "A:46",
      "A:47",
      "A:48",
      "A:49",
      "A:50",
      "A:51",
      "A:52",
      "A:53",
      "A:54",
      "A:55",
      "A:56",
      "A:57",
      "A:59",
      "A:60",
      "A:61",
      "A:62",
      "A:63",
      "A:64",
      "A:65",
      "A:66",
      "A:67",
      "A:68",
      "A:69",
      "A:70",
      "A:71",
      "A:72",
      "A:73",
      "A:74",
      "A:75",
      "A:76",
      "A:77",
      "A:78",
      "A:79",
      "A:80",
      "A:81",
      "A:82",
      "A:83",
      "A:84",
      "A:85",
      "A:86",
      "A:87",
      "A:88",
      "A:89",
      "A:90",
      "A:91",
      "A:92",
      "A:93",
      "A:94",
      "A:95",
      "A:96",
      "A:97",
      "A:98",
      "A:99",
      "B:100",
      "B:1001",
      "B:101",
      "B:102",
      "B:103",
      "B:104",
      "B:105",
      "B:106",
      "B:107",
      "B:108",
      "B:109",
      "B:110",
      "B:111",
      "B:112",
      "B:113",
      "B:114",
      "B:115",
      "B:116",
      "B:117",
      "B:118",
      "B:119",
      "B:120",
      "B:121",
      "B:122",
      "B:123",
      "B:124",
      "B:125",
      "B:126",
      "B:127",
      "B:128",
      "B:129",
      "B:130",
      "B:131",
      "B:132",
      "B:133",
      "B:134",
      "B:135",
      "B:136",
      "B:137",
      "B:138",
      "B:139",
      "B:140",
      "B:141",
      "B:142",
      "B:143",
      "B:144",
      "B:145",
      "B:146",
      "B:147",
      "B:148",
      "B:149",
      "B:150",
      "B:151",
      "B:152",
      "B:153",
      "B:154",
      "B:155",
      "B:156",
      "B:157",
      "B:158",
      "B:159",
      "B:160",
      "B:161",
      "B:162",
      "B:163",
      "B:164",
      "B:165",
      "B:166",
      "B:167",
      "B:168",
      "B:169",
      "B:170",
      "B:171",
      "B:172",
      "B:173",
      "B:174",
      "B:175",
      "B:176",
      "B:177",
      "B:178",
      "B:179",
      "B:180",
      "B:181",
      "B:182",
      "B:183",
      "B:184",
      "B:185",
      "B:186",
      "B:187",
      "B:188",
      "B:189",
      "B:190",
      "B:191",
      "B:192",
      "B:193",
      "B:194",
      "B:195",
      "B:196",
      "B:197",
      "B:198",
      "B:199",
      "B:200",
      "B:201",
      "B:202",
      "B:203",
      "B:204",
      "B:205",
      "B:206",
      "B:207",
      "B:208",
      "B:209",
      "B:210",
      "B:211",
      "B:212",
      "B:213",
      "B:214",
      "B:215",
      "B:216",
      "B:217",
      "B:218",
      "B:219",
      "B:220",
      "B:221",
      "B:222",
      "B:223",
      "B:224",
      "B:225",
      "B:226",
      "B:227",
      "B:228",
      "B:229",
      "B:230",
      "B:231",
      "B:232",
      "B:233",
      "B:234",
      "B:235",
      "B:236",
      "B:237",
      "B:238",
      "B:239",
      "B:240",
      "B:241",
      "B:242",
      "B:243",
      "B:244",
      "B:245",
      "B:246",
      "B:247",
      "B:248",
      "B:249",
      "B:250",
      "B:251",
      "B:252",
      "B:253",
      "B:254",
      "B:255",
      "B:256",
      "B:257",
      "B:258",
      "B:259",
      "B:260",
      "B:261",
      "B:262",
      "B:263",
      "B:264",
      "B:265",
      "B:266",
      "B:267",
      "B:268",
      "B:269",
      "B:270",
      "B:271",
      "B:272",
      "B:273",
      "B:274",
      "B:275",
      "B:276",
      "B:277",
      "B:278",
      "B:279",
      "B:280",
      "B:281",
      "B:282",
      "B:283",
      "B:284",
      "B:285",
      "B:286",
      "B:287",
      "B:288",
      "B:289",
      "B:290",
      "B:291",
      "B:292",
      "B:293",
      "B:294",
      "B:295",
      "B:296",
      "B:297",
      "B:298",
      "B:299",
      "B:300",
      "B:301",
      "B:302",
      "B:303",
      "B:304",
      "B:305",
      "B:306",
      "B:307",
      "B:308",
      "B:309",
      "B:310",
      "B:311",
      "B:312",
      "B:313",
      "B:314",
      "B:315",
      "B:316",
      "B:317",
      "B:318",
      "B:319",
      "B:320",
      "B:321",
      "B:322",
      "B:323",
      "B:324",
      "B:325",
      "B:326",
      "B:327",
      "B:328",
      "B:329",
      "B:330",
      "B:331",
      "B:332",
      "B:333",
      "B:334",
      "B:335",
      "B:336",
      "B:337",
      "B:338",
      "B:339",
      "B:340",
      "B:341",
      "B:342",
      "B:343",
      "B:344",
      "B:345",
      "B:346",
      "B:347",
      "B:348",
      "B:349",
      "B:350",
      "B:351",
      "B:352",
      "B:353",
      "B:354",
      "B:355",
      "B:356",
      "B:357",
      "B:358",
      "B:359",
      "B:36",
      "B:360",
      "B:37",
      "B:38",
      "B:39",
      "B:40",
      "B:41",
      "B:42",
      "B:43",
      "B:44",
      "B:45",
      "B:46",
      "B:47",
      "B:48",
      "B:49",
      "B:50",
      "B:51",
      "B:52",
      "B:53",
      "B:54",
      "B:55",
      "B:56",
      "B:57",
      "B:58",
      "B:59",
      "B:60",
      "B:61",
      "B:62",
      "B:63",
      "B:64",
      "B:65",
      "B:66",
      "B:67",
      "B:68",
      "B:69",
      "B:70",
      "B:71",
      "B:72",
      "B:73",
      "B:74",
      "B:75",
      "B:76",
      "B:77",
      "B:78",
      "B:79",
      "B:80",
      "B:81",
      "B:82",
      "B:83",
      "B:84",
      "B:85",
      "B:86",
      "B:87",
      "B:88",
      "B:89",
      "B:90",
      "B:91",
      "B:92",
      "B:93",
      "B:94",
      "B:95",
      "B:96",
      "B:97",
      "B:98",
      "B:99",
      "C:100",
      "C:1002",
      "C:101",
      "C:102",
      "C:103",
      "C:104",
      "C:105",
      "C:106",
      "C:107",
      "C:108",
      "C:109",
      "C:110",
      "C:111",
      "C:112",
      "C:113",
      "C:114",
      "C:115",
      "C:116",
      "C:117",
      "C:118",
      "C:119",
      "C:120",
      "C:121",
      "C:122",
      "C:123",
      "C:124",
      "C:125",
      "C:126",
      "C:127",
      "C:128",
      "C:129",
      "C:130",
      "C:131",
      "C:132",
      "C:133",
      "C:134",
      "C:135",
      "C:136",
      "C:137",
      "C:138",
      "C:139",
      "C:140",
      "C:141",
      "C:142",
      "C:143",
      "C:144",
      "C:145",
      "C:146",
      "C:147",
      "C:148",
      "C:149",
      "C:150",
      "C:151",
      "C:152",
      "C:153",
      "C:154",
      "C:155",
      "C:156",
      "C:157",
      "C:158",
```
