## Supplementary material for "Localized Reactivity on Proteins as Riemannian Manifolds: A Quantum-Inspired Geometric Model for Deterministic, Metal-Aware Reactive-Site Prediction": code bundle: result_bound_labels_unbound_features.json

```
{
  "case": "DB55_1EXB_R",
  "AUROC_mean": 0.9617024518306689,
  "AUROC_std": 0.06375337110114286,
  "fold_AUROCs": [
    0.9973226238286479,
    0.8355087014725568,
    0.9756809338521402,
    1.0,
    1.0
  ],
  "AUPRC_mean": 0.7135247543006165,
  "AUPRC_std": 0.3318038058947943,
  "fold_AUPRCs": [
    0.9491341991341992,
    0.3536086199879303,
    0.2648809523809524,
    1.0,
    1.0
  ],
  "policyP_info": {
    "K_target": 5,
    "K_min": 2,
    "min_valid_folds": 2,
    "n_pos_groups": 10,
    "K_used": 5,
    "n_total_folds": 5,
    "n_valid_folds": 5,
    "n_skipped_train_single_class": 0,
    "n_skipped_test_single_class": 0,
    "reason": "OK"
  },
  "n_pos": 40,
  "n_neg": 1264,
  "unbound_positive_residue_ids": [
    "A:167",
    "A:199",
    "A:200",
    "A:201",
    "A:203",
    "A:204",
    "A:205",
    "A:234",
    "A:235",
    "A:236",
    "B:167",
    "B:199",
    "B:200",
    "B:201",
    "B:203",
    "B:204",
    "B:205",
    "B:234",
    "B:235",
    "B:236",
    "C:167",
    "C:199",
    "C:200",
    "C:201",
    "C:203",
    "C:204",
    "C:205",
    "C:234",
    "C:235",
    "C:236",
    "D:167",
    "D:199",
    "D:200",
    "D:201",
    "D:203",
    "D:204",
    "D:205",
    "D:234",
    "D:235",
    "D:236"
  ],
  "unbound_positive_residue_ids_path": "/content/benchmark_workdir/DB55_1EXB_R/unbound_positive_residue_ids.json",
  "bound_positive_residue_ids_used": [
    "A:167",
    "A:199",
    "A:200",
    "A:201",
    "A:203",
    "A:204",
    "A:205",
    "A:234",
    "A:235",
    "A:236",
    "B:167",
    "B:199",
    "B:200",
    "B:201",
    "B:203",
    "B:204",
    "B:205",
    "B:234",
    "B:235",
    "B:236",
    "C:167",
    "C:199",
    "C:200",
    "C:201",
    "C:203",
    "C:204",
    "C:205",
    "C:234",
    "C:235",
    "C:236",
    "D:167",
    "D:199",
    "D:200",
    "D:201",
    "D:203",
    "D:204",
    "D:205",
    "D:234",
    "D:235",
    "D:236"
  ],
  "bound_interface_report": {
    "cutoff_angstrom": 5.0,
    "coarse_margin_angstrom": 4.0,
    "scheme": "closest-heavy",
    "protein_only": true,
    "target_bound_chains": [
      "A",
      "B",
      "C",
      "D"
    ],
    "n_target_res": 1304,
    "n_other_res": 364,
    "n_candidate_pairs": 96,
    "n_interface_target_res": 40,
    "backend_kdtree": "scipy.cKDTree",
    "auto_interface_labels": true
  },
  "mapping": {
    "n_bound_labels": 40,
    "n_mapped": 40,
    "n_dropped": 0,
    "mapped_examples": [
      {
        "bound": "A:167",
        "unbound": "A:167",
        "idx": 131
      },
      {
        "bound": "A:199",
        "unbound": "A:199",
        "idx": 163
      },
      {
        "bound": "A:200",
        "unbound": "A:200",
        "idx": 164
      },
      {
        "bound": "A:201",
        "unbound": "A:201",
        "idx": 165
      },
      {
        "bound": "A:203",
        "unbound": "A:203",
        "idx": 167
      },
      {
        "bound": "A:204",
        "unbound": "A:204",
        "idx": 168
      },
      {
        "bound": "A:205",
        "unbound": "A:205",
        "idx": 169
      },
      {
        "bound": "A:234",
        "unbound": "A:234",
        "idx": 198
      },
      {
        "bound": "A:235",
        "unbound": "A:235",
        "idx": 199
      },
      {
        "bound": "A:236",
        "unbound": "A:236",
        "idx": 200
      },
      {
        "bound": "B:167",
        "unbound": "B:167",
        "idx": 457
      },
      {
        "bound": "B:199",
        "unbound": "B:199",
        "idx": 489
      },
      {
        "bound": "B:200",
        "unbound": "B:200",
        "idx": 490
      },
      {
        "bound": "B:201",
        "unbound": "B:201",
        "idx": 491
      },
      {
        "bound": "B:203",
        "unbound": "B:203",
        "idx": 493
      },
      {
        "bound": "B:204",
        "unbound": "B:204",
        "idx": 494
      },
      {
        "bound": "B:205",
        "unbound": "B:205",
        "idx": 495
      },
      {
        "bound": "B:234",
        "unbound": "B:234",
        "idx": 524
      },
      {
        "bound": "B:235",
        "unbound": "B:235",
        "idx": 525
      },
      {
        "bound": "B:236",
        "unbound": "B:236",
        "idx": 526
      }
    ],
    "dropped_examples": []
  },
  "mapping_extra": {
    "bound_to_unbound_chain_map": {
      "A": "A",
      "B": "B",
      "D": "C",
      "C": "D"
    },
    "chain_assignment": {
      "forced_hints": [],
      "unmatched_bound_chains": [
        "E",
        "G",
        "F",
        "H"
      ],
      "unmatched_unbound_chains": [],
      "ambiguity": [
        {
          "bound_chain": "E",
          "top": "A",
          "top_weight": 0.13186813186813187,
          "second": "B",
          "second_weight": 0.13186813186813187
        },
        {
          "bound_chain": "G",
          "top": "A",
          "top_weight": 0.13186813186813187,
          "second": "B",
          "second_weight": 0.13186813186813187
        },
        {
          "bound_chain": "F",
          "top": "A",
          "top_weight": 0.13186813186813187,
          "second": "B",
          "second_weight": 0.13186813186813187
        },
        {
          "bound_chain": "H",
          "top": "A",
          "top_weight": 0.13186813186813187,
          "second": "B",
          "second_weight": 0.13186813186813187
        },
        {
          "bound_chain": "A",
          "top": "A",
          "top_weight": 1.0,
          "second": "B",
          "second_weight": 1.0
        },
        {
          "bound_chain": "B",
          "top": "A",
          "top_weight": 1.0,
          "second": "B",
          "second_weight": 1.0
        },
        {
          "bound_chain": "D",
          "top": "A",
          "top_weight": 1.0,
          "second": "B",
          "second_weight": 1.0
        },
        {
          "bound_chain": "C",
          "top": "A",
          "top_weight": 1.0,
          "second": "B",
          "second_weight": 1.0
        }
      ],
      "pair_details_top": {
        "E": [
          {
            "unbound": "A",
            "identity": 0.1348314606741573,
            "coverage": 0.978021978021978,
            "weight": 0.13186813186813187
          },
          {
            "unbound": "B",
            "identity": 0.1348314606741573,
            "coverage": 0.978021978021978,
            "weight": 0.13186813186813187
          },
          {
            "unbound": "C",
            "identity": 0.1348314606741573,
            "coverage": 0.978021978021978,
            "weight": 0.13186813186813187
          }
        ],
        "G": [
          {
            "unbound": "A",
            "identity": 0.1348314606741573,
            "coverage": 0.978021978021978,
            "weight": 0.13186813186813187
          },
          {
            "unbound": "B",
            "identity": 0.1348314606741573,
            "coverage": 0.978021978021978,
            "weight": 0.13186813186813187
          },
          {
            "unbound": "C",
            "identity": 0.1348314606741573,
            "coverage": 0.978021978021978,
            "weight": 0.13186813186813187
          }
        ],
        "F": [
          {
            "unbound": "A",
            "identity": 0.1348314606741573,
            "coverage": 0.978021978021978,
            "weight": 0.13186813186813187
          },
          {
            "unbound": "B",
            "identity": 0.1348314606741573,
            "coverage": 0.978021978021978,
            "weight": 0.13186813186813187
          },
          {
            "unbound": "C",
            "identity": 0.1348314606741573,
            "coverage": 0.978021978021978,
            "weight": 0.13186813186813187
          }
        ],
        "H": [
          {
            "unbound": "A",
            "identity": 0.1348314606741573,
            "coverage": 0.978021978021978,
            "weight": 0.13186813186813187
          },
          {
            "unbound": "B",
            "identity": 0.1348314606741573,
            "coverage": 0.978021978021978,
            "weight": 0.13186813186813187
          },
          {
            "unbound": "C",
            "identity": 0.1348314606741573,
            "coverage": 0.978021978021978,
            "weight": 0.13186813186813187
          }
        ],
        "A": [
          {
            "unbound": "A",
            "identity": 1.0,
            "coverage": 1.0,
            "weight": 1.0
          },
          {
            "unbound": "B",
            "identity": 1.0,
            "coverage": 1.0,
            "weight": 1.0
          },
          {
            "unbound": "C",
            "identity": 1.0,
            "coverage": 1.0,
            "weight": 1.0
          }
        ],
        "B": [
          {
            "unbound": "A",
            "identity": 1.0,
            "coverage": 1.0,
            "weight": 1.0
          },
          {
            "unbound": "B",
            "identity": 1.0,
            "coverage": 1.0,
            "weight": 1.0
          },
          {
            "unbound": "C",
            "identity": 1.0,
            "coverage": 1.0,
            "weight": 1.0
          }
        ],
        "D": [
          {
            "unbound": "A",
            "identity": 1.0,
            "coverage": 1.0,
            "weight": 1.0
          },
          {
            "unbound": "B",
            "identity": 1.0,
            "coverage": 1.0,
            "weight": 1.0
          },
          {
            "unbound": "C",
            "identity": 1.0,
            "coverage": 1.0,
            "weight": 1.0
          }
        ],
        "C": [
          {
            "unbound": "A",
            "identity": 1.0,
            "coverage": 1.0,
            "weight": 1.0
          },
          {
            "unbound": "B",
            "identity": 1.0,
            "coverage": 1.0,
            "weight": 1.0
          },
          {
            "unbound": "C",
            "identity": 1.0,
            "coverage": 1.0,
            "weight": 1.0
          }
        ]
      }
    },
    "dropped_chains_low_quality": [],
    "n_bound_chains_total": 8,
    "n_unbound_chains_total": 4
  },
  "symmetry": {
    "symmetry_groups": {
      "A": 0,
      "D": 0,
      "C": 0,
      "B": 0
    },
    "symmetry_policy": {
      "min_identity": 0.95,
      "min_coverage": 0.9
    },
    "collapse_only_within_symmetry_groups": true
  },
  "solvent": {
    "solvent_filter_applied": true,
    "source": "meta.json",
    "n_total": 1304,
    "n_removed": 0,
    "n_unknown_resname": 0,
    "n_retained": 1304,
    "solvent_codes": [
      "WAT",
      "HOH",
      "DOD",
      "TIP3"
    ]
  },
  "unbound_out_dir": "/content/benchmark_workdir/DB55_1EXB_R/out_unbound",
  "unbound_structure": "/content/benchmark_workdir/_dataset_unpacked/1EXB_r_u.pdb",
  "bound_structure": "/content/benchmark_workdir/_dataset_unpacked/1EXB_bound_complex.pdb"
}
```
