## Supplementary material for "Localized Reactivity on Proteins as Riemannian Manifolds: A Quantum-Inspired Geometric Model for Deterministic, Metal-Aware Reactive-Site Prediction": code bundle: unbound_positive_residue_ids.json

```
{
  "unbound_positive_residue_ids": [
    "A:167",
    "A:199",
    "A:200",
    "A:201",
    "A:203",
    "A:204",
    "A:205",
    "A:234",
    "A:235",
    "A:236",
    "B:167",
    "B:199",
    "B:200",
    "B:201",
    "B:203",
    "B:204",
    "B:205",
    "B:234",
    "B:235",
    "B:236",
    "C:167",
    "C:199",
    "C:200",
    "C:201",
    "C:203",
    "C:204",
    "C:205",
    "C:234",
    "C:235",
    "C:236",
    "D:167",
    "D:199",
    "D:200",
    "D:201",
    "D:203",
    "D:204",
    "D:205",
    "D:234",
    "D:235",
    "D:236"
  ]
}
```
