## Supplementary material for "Localized Reactivity on Proteins as Riemannian Manifolds: A Quantum-Inspired Geometric Model for Deterministic, Metal-Aware Reactive-Site Prediction": code bundle: result_bound_labels_unbound_features.json

```
{
  "case": "DB55_1EZU_L",
  "AUROC_mean": 0.8183305230655398,
  "AUROC_std": 0.06306745355522037,
  "fold_AUROCs": [
    0.8603773584905661,
    0.8584905660377359,
    0.8117647058823529,
    0.8629807692307692,
    0.6980392156862745
  ],
  "AUPRC_mean": 0.3405397631164894,
  "AUPRC_std": 0.0591217545793151,
  "fold_AUPRCs": [
    0.3333333333333333,
    0.4031434796140678,
    0.27380952380952384,
    0.2791666666666667,
    0.41324581215885564
  ],
  "policyP_info": {
    "K_target": 5,
    "K_min": 2,
    "min_valid_folds": 2,
    "n_pos_groups": 24,
    "K_used": 5,
    "n_total_folds": 5,
    "n_valid_folds": 5,
    "n_skipped_train_single_class": 0,
    "n_skipped_test_single_class": 0,
    "reason": "OK"
  },
  "n_pos": 24,
  "n_neg": 260,
  "unbound_positive_residue_ids": [
    "A:65",
    "A:66",
    "A:67",
    "A:68",
    "A:69",
    "A:70",
    "A:110",
    "A:112",
    "A:113",
    "B:51",
    "B:52",
    "B:53",
    "B:54",
    "B:79",
    "B:80",
    "B:81",
    "B:82",
    "B:83",
    "B:84",
    "B:85",
    "B:86",
    "B:87",
    "B:88",
    "B:100"
  ],
  "unbound_positive_residue_ids_path": "/content/benchmark_workdir/DB55_1EZU_L/unbound_positive_residue_ids.json",
  "bound_positive_residue_ids_used": [
    "A:110",
    "A:112",
    "A:113",
    "A:65",
    "A:66",
    "A:67",
    "A:68",
    "A:69",
    "A:70",
    "B:251",
    "B:252",
    "B:253",
    "B:254",
    "B:279",
    "B:280",
    "B:281",
    "B:282",
    "B:283",
    "B:284",
    "B:285",
    "B:286",
    "B:287",
    "B:288",
    "B:300"
  ],
  "bound_interface_report": {
    "cutoff_angstrom": 5.0,
    "coarse_margin_angstrom": 4.0,
    "scheme": "closest-heavy",
    "protein_only": true,
    "target_bound_chains": [
      "A",
      "B"
    ],
    "n_target_res": 280,
    "n_other_res": 223,
    "n_candidate_pairs": 116,
    "n_interface_target_res": 24,
    "backend_kdtree": "scipy.cKDTree",
    "auto_interface_labels": true
  },
  "mapping": {
    "n_bound_labels": 24,
    "n_mapped": 24,
    "n_dropped": 0,
    "mapped_examples": [
      {
        "bound": "A:110",
        "unbound": "A:110",
        "idx": 109
      },
      {
        "bound": "A:112",
        "unbound": "A:112",
        "idx": 111
      },
      {
        "bound": "A:113",
        "unbound": "A:113",
        "idx": 112
      },
      {
        "bound": "A:65",
        "unbound": "A:65",
        "idx": 64
      },
      {
        "bound": "A:66",
        "unbound": "A:66",
        "idx": 65
      },
      {
        "bound": "A:67",
        "unbound": "A:67",
        "idx": 66
      },
      {
        "bound": "A:68",
        "unbound": "A:68",
        "idx": 67
      },
      {
        "bound": "A:69",
        "unbound": "A:69",
        "idx": 68
      },
      {
        "bound": "A:70",
        "unbound": "A:70",
        "idx": 69
      },
      {
        "bound": "B:251",
        "unbound": "B:51",
        "idx": 192
      },
      {
        "bound": "B:252",
        "unbound": "B:52",
        "idx": 193
      },
      {
        "bound": "B:253",
        "unbound": "B:53",
        "idx": 194
      },
      {
        "bound": "B:254",
        "unbound": "B:54",
        "idx": 195
      },
      {
        "bound": "B:279",
        "unbound": "B:79",
        "idx": 220
      },
      {
        "bound": "B:280",
        "unbound": "B:80",
        "idx": 221
      },
      {
        "bound": "B:281",
        "unbound": "B:81",
        "idx": 222
      },
      {
        "bound": "B:282",
        "unbound": "B:82",
        "idx": 223
      },
      {
        "bound": "B:283",
        "unbound": "B:83",
        "idx": 224
      },
      {
        "bound": "B:284",
        "unbound": "B:84",
        "idx": 225
      },
      {
        "bound": "B:285",
        "unbound": "B:85",
        "idx": 226
      }
    ],
    "dropped_examples": []
  },
  "mapping_extra": {
    "bound_to_unbound_chain_map": {
      "A": "A",
      "B": "B"
    },
    "chain_assignment": {
      "forced_hints": [],
      "unmatched_bound_chains": [
        "C"
      ],
      "unmatched_unbound_chains": [],
      "ambiguity": [
        {
          "bound_chain": "A",
          "top": "A",
          "top_weight": 0.9857142857142858,
          "second": "B",
          "second_weight": 0.9857142857142858
        },
        {
          "bound_chain": "B",
          "top": "A",
          "top_weight": 0.9857142857142858,
          "second": "B",
          "second_weight": 0.9857142857142858
        },
        {
          "bound_chain": "C",
          "top": "A",
          "top_weight": 0.07042253521126761,
          "second": "B",
          "second_weight": 0.07042253521126761
        }
      ],
      "pair_details_top": {
        "A": [
          {
            "unbound": "A",
            "identity": 0.9857142857142858,
            "coverage": 1.0,
            "weight": 0.9857142857142858
          },
          {
            "unbound": "B",
            "identity": 0.9857142857142858,
            "coverage": 1.0,
            "weight": 0.9857142857142858
          }
        ],
        "B": [
          {
            "unbound": "A",
            "identity": 0.9857142857142858,
            "coverage": 1.0,
            "weight": 0.9857142857142858
          },
          {
            "unbound": "B",
            "identity": 0.9857142857142858,
            "coverage": 1.0,
            "weight": 0.9857142857142858
          }
        ],
        "C": [
          {
            "unbound": "A",
            "identity": 0.07042253521126761,
            "coverage": 1.0,
            "weight": 0.07042253521126761
          },
          {
            "unbound": "B",
            "identity": 0.07042253521126761,
            "coverage": 1.0,
            "weight": 0.07042253521126761
          }
        ]
      }
    },
    "dropped_chains_low_quality": [],
    "n_bound_chains_total": 3,
    "n_unbound_chains_total": 2
  },
  "symmetry": {
    "symmetry_groups": {
      "A": 0,
      "B": 0
    },
    "symmetry_policy": {
      "min_identity": 0.95,
      "min_coverage": 0.9
    },
    "collapse_only_within_symmetry_groups": true
  },
  "solvent": {
    "solvent_filter_applied": true,
    "source": "meta.json",
    "n_total": 284,
    "n_removed": 0,
    "n_unknown_resname": 0,
    "n_retained": 284,
    "solvent_codes": [
      "WAT",
      "HOH",
      "DOD",
      "TIP3"
    ]
  },
  "unbound_out_dir": "/content/benchmark_workdir/DB55_1EZU_L/out_unbound",
  "unbound_structure": "/content/benchmark_workdir/_dataset_unpacked/1EZU_l_u.pdb",
  "bound_structure": "/content/benchmark_workdir/_dataset_unpacked/1EZU_bound_complex.pdb"
}
```
