## Supplementary material for "Localized Reactivity on Proteins as Riemannian Manifolds: A Quantum-Inspired Geometric Model for Deterministic, Metal-Aware Reactive-Site Prediction": code bundle: result_bound_labels_unbound_features.json

```
{
  "case": "DB55_1EZU_R",
  "AUROC_mean": 0.8529960827658197,
  "AUROC_std": 0.05618455103095279,
  "fold_AUROCs": [
    0.8211805555555556,
    0.777992277992278,
    0.9169884169884169,
    0.8289473684210527,
    0.9198717948717949
  ],
  "AUPRC_mean": 0.557045489913137,
  "AUPRC_std": 0.09069601271458494,
  "fold_AUPRCs": [
    0.5821759259259259,
    0.3860544217687075,
    0.6578340427079923,
    0.586111111111111,
    0.573051948051948
  ],
  "policyP_info": {
    "K_target": 5,
    "K_min": 2,
    "min_valid_folds": 2,
    "n_pos_groups": 32,
    "K_used": 5,
    "n_total_folds": 5,
    "n_valid_folds": 5,
    "n_skipped_train_single_class": 0,
    "n_skipped_test_single_class": 0,
    "reason": "OK"
  },
  "n_pos": 32,
  "n_neg": 187,
  "unbound_positive_residue_ids": [
    "A:39",
    "A:40",
    "A:41",
    "A:42",
    "A:57",
    "A:58",
    "A:91",
    "A:92",
    "A:93",
    "A:96",
    "A:97",
    "A:98",
    "A:99",
    "A:101",
    "A:190",
    "A:191",
    "A:192",
    "A:193",
    "A:194",
    "A:195",
    "A:213",
    "A:214",
    "A:215",
    "A:216",
    "A:217",
    "A:219",
    "A:232",
    "A:233",
    "A:234",
    "A:235",
    "A:236",
    "A:237"
  ],
  "unbound_positive_residue_ids_path": "/content/benchmark_workdir/DB55_1EZU_R/unbound_positive_residue_ids.json",
  "bound_positive_residue_ids_used": [
    "C:439",
    "C:440",
    "C:441",
    "C:442",
    "C:457",
    "C:458",
    "C:491",
    "C:492",
    "C:493",
    "C:496",
    "C:497",
    "C:498",
    "C:499",
    "C:501",
    "C:590",
    "C:591",
    "C:592",
    "C:593",
    "C:594",
    "C:595",
    "C:613",
    "C:614",
    "C:615",
    "C:616",
    "C:617",
    "C:619",
    "C:632",
    "C:633",
    "C:634",
    "C:635",
    "C:636",
    "C:637"
  ],
  "bound_interface_report": {
    "cutoff_angstrom": 5.0,
    "coarse_margin_angstrom": 4.0,
    "scheme": "closest-heavy",
    "protein_only": true,
    "target_bound_chains": [
      "C"
    ],
    "n_target_res": 223,
    "n_other_res": 280,
    "n_candidate_pairs": 116,
    "n_interface_target_res": 32,
    "backend_kdtree": "scipy.cKDTree",
    "auto_interface_labels": true
  },
  "mapping": {
    "n_bound_labels": 32,
    "n_mapped": 32,
    "n_dropped": 0,
    "mapped_examples": [
      {
        "bound": "C:439",
        "unbound": "A:39",
        "idx": 21
      },
      {
        "bound": "C:440",
        "unbound": "A:40",
        "idx": 22
      },
      {
        "bound": "C:441",
        "unbound": "A:41",
        "idx": 23
      },
      {
        "bound": "C:442",
        "unbound": "A:42",
        "idx": 24
      },
      {
        "bound": "C:457",
        "unbound": "A:57",
        "idx": 39
      },
      {
        "bound": "C:458",
        "unbound": "A:58",
        "idx": 40
      },
      {
        "bound": "C:491",
        "unbound": "A:91",
        "idx": 71
      },
      {
        "bound": "C:492",
        "unbound": "A:92",
        "idx": 72
      },
      {
        "bound": "C:493",
        "unbound": "A:93",
        "idx": 73
      },
      {
        "bound": "C:496",
        "unbound": "A:96",
        "idx": 76
      },
      {
        "bound": "C:497",
        "unbound": "A:97",
        "idx": 77
      },
      {
        "bound": "C:498",
        "unbound": "A:98",
        "idx": 78
      },
      {
        "bound": "C:499",
        "unbound": "A:99",
        "idx": 79
      },
      {
        "bound": "C:501",
        "unbound": "A:101",
        "idx": 81
      },
      {
        "bound": "C:590",
        "unbound": "A:190",
        "idx": 168
      },
      {
        "bound": "C:591",
        "unbound": "A:191",
        "idx": 169
      },
      {
        "bound": "C:592",
        "unbound": "A:192",
        "idx": 170
      },
      {
        "bound": "C:593",
        "unbound": "A:193",
        "idx": 171
      },
      {
        "bound": "C:594",
        "unbound": "A:194",
        "idx": 172
      },
      {
        "bound": "C:595",
        "unbound": "A:195",
        "idx": 173
      }
    ],
    "dropped_examples": []
  },
  "mapping_extra": {
    "bound_to_unbound_chain_map": {
      "C": "A"
    },
    "chain_assignment": {
      "forced_hints": [],
      "unmatched_bound_chains": [
        "A",
        "B"
      ],
      "unmatched_unbound_chains": [],
      "ambiguity": [],
      "pair_details_top": {
        "A": [
          {
            "unbound": "A",
            "identity": 0.07142857142857142,
            "coverage": 1.0,
            "weight": 0.07142857142857142
          }
        ],
        "B": [
          {
            "unbound": "A",
            "identity": 0.07142857142857142,
            "coverage": 1.0,
            "weight": 0.07142857142857142
          }
        ],
        "C": [
          {
            "unbound": "A",
            "identity": 0.9955156950672646,
            "coverage": 1.0,
            "weight": 0.9955156950672646
          }
        ]
      }
    },
    "dropped_chains_low_quality": [],
    "n_bound_chains_total": 3,
    "n_unbound_chains_total": 1
  },
  "symmetry": {
    "symmetry_groups": {
      "A": 0
    },
    "symmetry_policy": {
      "min_identity": 0.95,
      "min_coverage": 0.9
    },
    "collapse_only_within_symmetry_groups": true
  },
  "solvent": {
    "solvent_filter_applied": true,
    "source": "meta.json",
    "n_total": 219,
    "n_removed": 0,
    "n_unknown_resname": 0,
    "n_retained": 219,
    "solvent_codes": [
      "WAT",
      "HOH",
      "DOD",
      "TIP3"
    ]
  },
  "unbound_out_dir": "/content/benchmark_workdir/DB55_1EZU_R/out_unbound",
  "unbound_structure": "/content/benchmark_workdir/_dataset_unpacked/1EZU_r_u.pdb",
  "bound_structure": "/content/benchmark_workdir/_dataset_unpacked/1EZU_bound_complex.pdb"
}
```
