## Supplementary material for "Localized Reactivity on Proteins as Riemannian Manifolds: A Quantum-Inspired Geometric Model for Deterministic, Metal-Aware Reactive-Site Prediction": code bundle: result_bound_labels_unbound_features.json

```
{
  "case": "DB55_1F6M_L",
  "AUROC_mean": 0.7903070175438597,
  "AUROC_std": 0.10784715824442177,
  "fold_AUROCs": [
    0.8245614035087719,
    0.9473684210526316,
    0.8421052631578948,
    0.6625000000000001,
    0.675
  ],
  "AUPRC_mean": 0.5399152046783625,
  "AUPRC_std": 0.13482427680535505,
  "fold_AUPRCs": [
    0.43333333333333335,
    0.6388888888888888,
    0.75,
    0.4891666666666667,
    0.38818713450292397
  ],
  "policyP_info": {
    "K_target": 5,
    "K_min": 2,
    "min_valid_folds": 2,
    "n_pos_groups": 19,
    "K_used": 5,
    "n_total_folds": 5,
    "n_valid_folds": 5,
    "n_skipped_train_single_class": 0,
    "n_skipped_test_single_class": 0,
    "reason": "OK"
  },
  "n_pos": 19,
  "n_neg": 89,
  "unbound_positive_residue_ids": [
    "A:31",
    "A:32",
    "A:33",
    "A:34",
    "A:35",
    "A:37",
    "A:40",
    "A:71",
    "A:72",
    "A:73",
    "A:74",
    "A:75",
    "A:77",
    "A:91",
    "A:93",
    "A:94",
    "A:95",
    "A:96",
    "A:97"
  ],
  "unbound_positive_residue_ids_path": "/content/benchmark_workdir/DB55_1F6M_L/unbound_positive_residue_ids.json",
  "bound_positive_residue_ids_used": [
    "C:31",
    "C:32",
    "C:33",
    "C:34",
    "C:35",
    "C:37",
    "C:40",
    "C:71",
    "C:72",
    "C:73",
    "C:74",
    "C:75",
    "C:77",
    "C:91",
    "C:93",
    "C:94",
    "C:95",
    "C:96",
    "C:97"
  ],
  "bound_interface_report": {
    "cutoff_angstrom": 5.0,
    "coarse_margin_angstrom": 4.0,
    "scheme": "closest-heavy",
    "protein_only": true,
    "target_bound_chains": [
      "C"
    ],
    "n_target_res": 108,
    "n_other_res": 320,
    "n_candidate_pairs": 96,
    "n_interface_target_res": 19,
    "backend_kdtree": "scipy.cKDTree",
    "auto_interface_labels": true
  },
  "mapping": {
    "n_bound_labels": 19,
    "n_mapped": 19,
    "n_dropped": 0,
    "mapped_examples": [
      {
        "bound": "C:31",
        "unbound": "A:31",
        "idx": 30
      },
      {
        "bound": "C:32",
        "unbound": "A:32",
        "idx": 31
      },
      {
        "bound": "C:33",
        "unbound": "A:33",
        "idx": 32
      },
      {
        "bound": "C:34",
        "unbound": "A:34",
        "idx": 33
      },
      {
        "bound": "C:35",
        "unbound": "A:35",
        "idx": 34
      },
      {
        "bound": "C:37",
        "unbound": "A:37",
        "idx": 36
      },
      {
        "bound": "C:40",
        "unbound": "A:40",
        "idx": 39
      },
      {
        "bound": "C:71",
        "unbound": "A:71",
        "idx": 70
      },
      {
        "bound": "C:72",
        "unbound": "A:72",
        "idx": 71
      },
      {
        "bound": "C:73",
        "unbound": "A:73",
        "idx": 72
      },
      {
        "bound": "C:74",
        "unbound": "A:74",
        "idx": 73
      },
      {
        "bound": "C:75",
        "unbound": "A:75",
        "idx": 74
      },
      {
        "bound": "C:77",
        "unbound": "A:77",
        "idx": 76
      },
      {
        "bound": "C:91",
        "unbound": "A:91",
        "idx": 90
      },
      {
        "bound": "C:93",
        "unbound": "A:93",
        "idx": 92
      },
      {
        "bound": "C:94",
        "unbound": "A:94",
        "idx": 93
      },
      {
        "bound": "C:95",
        "unbound": "A:95",
        "idx": 94
      },
      {
        "bound": "C:96",
        "unbound": "A:96",
        "idx": 95
      },
      {
        "bound": "C:97",
        "unbound": "A:97",
        "idx": 96
      }
    ],
    "dropped_examples": []
  },
  "mapping_extra": {
    "bound_to_unbound_chain_map": {
      "C": "A"
    },
    "chain_assignment": {
      "forced_hints": [],
      "unmatched_bound_chains": [
        "A"
      ],
      "unmatched_unbound_chains": [],
      "ambiguity": [],
      "pair_details_top": {
        "C": [
          {
            "unbound": "A",
            "identity": 0.9814814814814815,
            "coverage": 1.0,
            "weight": 0.9814814814814815
          }
        ],
        "A": [
          {
            "unbound": "A",
            "identity": 0.14285714285714285,
            "coverage": 0.4537037037037037,
            "weight": 0.06481481481481481
          }
        ]
      }
    },
    "dropped_chains_low_quality": [],
    "n_bound_chains_total": 2,
    "n_unbound_chains_total": 1
  },
  "symmetry": {
    "symmetry_groups": {
      "A": 0
    },
    "symmetry_policy": {
      "min_identity": 0.95,
      "min_coverage": 0.9
    },
    "collapse_only_within_symmetry_groups": true
  },
  "solvent": {
    "solvent_filter_applied": true,
    "source": "meta.json",
    "n_total": 108,
    "n_removed": 0,
    "n_unknown_resname": 0,
    "n_retained": 108,
    "solvent_codes": [
      "WAT",
      "HOH",
      "DOD",
      "TIP3"
    ]
  },
  "unbound_out_dir": "/content/benchmark_workdir/DB55_1F6M_L/out_unbound",
  "unbound_structure": "/content/benchmark_workdir/_dataset_unpacked/1F6M_l_u.pdb",
  "bound_structure": "/content/benchmark_workdir/_dataset_unpacked/1F6M_bound_complex.pdb"
}
```
