## Supplementary material for "Localized Reactivity on Proteins as Riemannian Manifolds: A Quantum-Inspired Geometric Model for Deterministic, Metal-Aware Reactive-Site Prediction": code bundle: unbound_positive_residue_ids.json

```
{
  "unbound_positive_residue_ids": [
    "A:31",
    "A:32",
    "A:33",
    "A:34",
    "A:35",
    "A:37",
    "A:40",
    "A:71",
    "A:72",
    "A:73",
    "A:74",
    "A:75",
    "A:77",
    "A:91",
    "A:93",
    "A:94",
    "A:95",
    "A:96",
    "A:97"
  ]
}
```
