## Supplementary material for "Localized Reactivity on Proteins as Riemannian Manifolds: A Quantum-Inspired Geometric Model for Deterministic, Metal-Aware Reactive-Site Prediction": code bundle: env_features.json

```
{
  "A:1": {
    "id": "A:1",
    "chain": "A",
    "resseq": 1,
    "resname": "GLY",
    "sasa": 8.669197082519531,
    "partial_charge_B": -0.15000000000000005,
    "F_metal": 0.0,
    "F_P": 0.23266187167841018,
    "F_hal": 0.0,
    "total_density": 24432.787109375,
    "centroid": [
      -0.9872133135795593,
      4.540329456329346,
      6.003973484039307
    ],
    "dipole_rho": [
      18266.234375,
      271.31787109375,
      3874.387939453125
    ],
    "curv_rho": 55219348.0,
    "curv_rho_failed": false,
    "gpu_density_B_requested": "vector",
    "gpu_density_B_effective": "vector",
    "gpu_density_B_fallback_from_vector": false,
    "gpu_density_A_requested": null,
    "gpu_density_A_effective": null,
    "gpu_density_A_fallback_from_vector": false,
    "xtb_A_used": false,
    "xtb_A_success": false,
    "xtb_charge_length_mismatch": false
  },
  "A:2": {
    "id": "A:2",
    "chain": "A",
    "resseq": 2,
    "resname": "THR",
    "sasa": 2.6206562519073486,
    "partial_charge_B": -0.75,
    "F_metal": 0.0,
    "F_P": 0.28224227355192133,
    "F_hal": 0.0,
    "total_density": 33796.140625,
    "centroid": [
      -0.7413516044616699,
      4.709053039550781,
      6.097019195556641
    ],
    "dipole_rho": [
      23926.400390625,
      -2165.011474609375,
      6170.41357421875
    ],
    "curv_rho": 80463520.0,
    "curv_rho_failed": false,
    "gpu_density_B_requested": "vector",
    "gpu_density_B_effective": "vector",
    "gpu_density_B_fallback_from_vector": false,
    "gpu_density_A_requested": null,
    "gpu_density_A_effective": null,
    "gpu_density_A_fallback_from_vector": false,
    "xtb_A_used": false,
    "xtb_A_success": false,
    "xtb_charge_length_mismatch": false
  },
  "A:3": {
    "id": "A:3",
    "chain": "A",
    "resseq": 3,
    "resname": "THR",
    "sasa": 1.552319049835205,
    "partial_charge_B": -0.7205067007905541,
    "F_metal": 0.0,
    "F_P": 0.2852573943107223,
    "F_hal": 0.0,
    "total_density": 37169.16015625,
    "centroid": [
      -0.559855580329895,
      4.652873516082764,
      5.895167350769043
    ],
    "dipole_rho": [
      22553.77734375,
      -1671.478271484375,
      11304.576171875
    ],
    "curv_rho": 90135408.0,
    "curv_rho_failed": false,
    "gpu_density_B_requested": "vector",
    "gpu_density_B_effective": "vector",
    "gpu_density_B_fallback_from_vector": false,
    "gpu_density_A_requested": null,
    "gpu_density_A_effective": null,
    "gpu_density_A_fallback_from_vector": false,
    "xtb_A_used": false,
    "xtb_A_success": false,
    "xtb_charge_length_mismatch": false
  },
  "A:4": {
    "id": "A:4",
    "chain": "A",
    "resseq": 4,
    "resname": "LYS",
    "sasa": 0.411474347114563,
    "partial_charge_B": 0.1645856076258191,
    "F_metal": 0.0,
    "F_P": 0.3737762464643051,
    "F_hal": 0.0,
    "total_density": 50123.61328125,
    "centroid": [
      -0.3163149654865265,
      4.932725429534912,
      6.11232328414917
    ],
    "dipole_rho": [
      26447.248046875,
      -9257.10546875,
      14498.6396484375
    ],
    "curv_rho": 126793304.0,
    "curv_rho_failed": false,
    "gpu_density_B_requested": "vector",
    "gpu_density_B_effective": "vector",
    "gpu_density_B_fallback_from_vector": false,
    "gpu_density_A_requested": null,
    "gpu_density_A_effective": null,
    "gpu_density_A_fallback_from_vector": false,
    "xtb_A_used": false,
    "xtb_A_success": false,
    "xtb_charge_length_mismatch": false
  },
  "A:5": {
    "id": "A:5",
    "chain": "A",
    "resseq": 5,
    "resname": "HIS",
    "sasa": 1.0311455726623535,
    "partial_charge_B": 0.5793263555201904,
    "F_metal": 0.0,
    "F_P": 0.3282856436248297,
    "F_hal": 0.0,
    "total_density": 47350.4375,
    "centroid": [
      -0.12104999274015427,
      4.925230503082275,
      5.800133228302002
    ],
    "dipole_rho": [
      18934.490234375,
      -6653.67431640625,
      20777.056640625
    ],
    "curv_rho": 120749616.0,
    "curv_rho_failed": false,
    "gpu_density_B_requested": "vector",
    "gpu_density_B_effective": "vector",
    "gpu_density_B_fallback_from_vector": false,
    "gpu_density_A_requested": null,
    "gpu_density_A_effective": null,
    "gpu_density_A_fallback_from_vector": false,
    "xtb_A_used": false,
    "xtb_A_success": false,
    "xtb_charge_length_mismatch": false
  },
  "A:6": {
    "id": "A:6",
    "chain": "A",
    "resseq": 6,
    "resname": "SER",
    "sasa": 0.0,
    "partial_charge_B": -0.3,
    "F_metal": 0.0,
    "F_P": 0.43469839857252146,
    "F_hal": 0.0,
    "total_density": 54413.82421875,
    "centroid": [
      0.012756810523569584,
      4.943305015563965,
      5.9909844398498535
    ],
    "dipole_rho": [
      15288.845703125,
      -13232.2744140625,
      19522.830078125
    ],
    "curv_rho": 143930416.0,
    "curv_rho_failed": false,
    "gpu_density_B_requested": "vector",
    "gpu_density_B_effective": "vector",
    "gpu_density_B_fallback_from_vector": false,
    "gpu_density_A_requested": null,
    "gpu_density_A_effective": null,
    "gpu_density_A_fallback_from_vector": false,
    "xtb_A_used": false,
    "xtb_A_success": false,
    "xtb_charge_length_mismatch": false
  },
  "A:7": {
    "id": "A:7",
    "chain": "A",
    "resseq": 7,
    "resname": "LYS",
    "sasa": 1.4559861421585083,
    "partial_charge_B": 0.27776445675928224,
    "F_metal": 0.0,
    "F_P": 0.3708232458325001,
    "F_hal": 0.0,
    "total_density": 53732.671875,
    "centroid": [
      0.2608930766582489,
      5.034129619598389,
      5.839127063751221
    ],
    "dipole_rho": [
      7150.25146484375,
      -18687.248046875,
      27172.263671875
    ],
    "curv_rho": 136798624.0,
    "curv_rho_failed": false,
    "gpu_density_B_requested": "vector",
    "gpu_density_B_effective": "vector",
    "gpu_density_B_fallback_from_vector": false,
    "gpu_density_A_requested": null,
    "gpu_density_A_effective": null,
    "gpu_density_A_fallback_from_vector": false,
    "xtb_A_used": false,
    "xtb_A_success": false,
    "xtb_charge_length_mismatch": false
  },
  "A:8": {
    "id": "A:8",
    "chain": "A",
    "resseq": 8,
    "resname": "LEU",
    "sasa": 0.0,
    "partial_charge_B": -0.06000000000000002,
    "F_metal": 0.0,
    "F_P": 0.6308054098430912,
    "F_hal": 0.0,
    "total_density": 67520.140625,
    "centroid": [
      0.38791123032569885,
      4.975629806518555,
      6.124668121337891
    ],
    "dipole_rho": [
      7812.8427734375,
      -16228.0791015625,
      19939.134765625
    ],
    "curv_rho": 165055008.0,
    "curv_rho_failed": false,
    "gpu_density_B_requested": "vector",
    "gpu_density_B_effective": "vector",
    "gpu_density_B_fallback_from_vector": false,
    "gpu_density_A_requested": null,
    "gpu_density_A_effective": null,
    "gpu_density_A_fallback_from_vector": false,
    "xtb_A_used": false,
    "xtb_A_success": false,
    "xtb_charge_length_mismatch": false
  },
  "A:9": {
    "id": "A:9",
    "chain": "A",
    "resseq": 9,
    "resname": "LEU",
    "sasa": 0.0,
    "partial_charge_B": -0.06000000000000002,
    "F_metal": 0.0,
    "F_P": 0.7948154035922118,
    "F_hal": 0.0,
    "total_density": 69858.2421875,
    "centroid": [
      0.215838223695755,
      4.8136210441589355,
      6.307300090789795
    ],
    "dipole_rho": [
      15481.5087890625,
      -5569.72314453125,
      16888.22265625
    ],
    "curv_rho": 176608608.0,
    "curv_rho_failed": false,
    "gpu_density_B_requested": "vector",
    "gpu_density_B_effective": "vector",
    "gpu_density_B_fallback_from_vector": false,
    "gpu_density_A_requested": null,
    "gpu_density_A_effective": null,
    "gpu_density_A_fallback_from_vector": false,
    "xtb_A_used": false,
    "xtb_A_success": false,
    "xtb_charge_length_mismatch": false
  },
  "A:10": {
    "id": "A:10",
    "chain": "A",
    "resseq": 10,
    "resname": "ILE",
    "sasa": 0.0,
    "partial_charge_B": -0.06000000000000002,
    "F_metal": 0.0,
    "F_P": 1.3603715650061146,
    "F_hal": 0.0,
    "total_density": 76398.1640625,
    "centroid": [
      0.3669148087501526,
      4.888425827026367,
      6.535615921020508
    ],
    "dipole_rho": [
      8440.265625,
      -10320.3134765625,
      9781.201171875
    ],
    "curv_rho": 192905600.0,
    "curv_rho_failed": false,
    "gpu_density_B_requested": "vector",
    "gpu_density_B_effective": "vector",
    "gpu_density_B_fallback_from_vector": false,
    "gpu_density_A_requested": null,
    "gpu_density_A_effective": null,
    "gpu_density_A_fallback_from_vector": false,
    "xtb_A_used": false,
    "xtb_A_success": false,
    "xtb_charge_length_mismatch": false
  },
  "A:11": {
    "id": "A:11",
    "chain": "A",
    "resseq": 11,
    "resname": "LEU",
    "sasa": 0.0,
    "partial_charge_B": -0.06000000000000002,
    "F_metal": 0.0,
    "F_P": 1.7853216168638175,
    "F_hal": 0.0,
    "total_density": 78598.2421875,
    "centroid": [
      0.33669543266296387,
      4.567059516906738,
      6.640561580657959
    ],
    "dipole_rho": [
      15955.0859375,
      -745.932861328125,
      5440.9228515625
    ],
    "curv_rho": 202100032.0,
    "curv_rho_failed": false,
    "gpu_density_B_requested": "vector",
    "gpu_density_B_effective": "vector",
    "gpu_density_B_fallback_from_vector": false,
    "gpu_density_A_requested": null,
    "gpu_density_A_effective": null,
    "gpu_density_A_fallback_from_vector": false,
    "xtb_A_used": false,
    "xtb_A_success": false,
    "xtb_charge_length_mismatch": false
  },
  "A:12": {
    "id": "A:12",
    "chain": "A",
    "resseq": 12,
    "resname": "GLY",
    "sasa": 0.0,
    "partial_charge_B": -0.06000000000000002,
    "F_metal": 0.0,
    "F_P": 3.5594987917451775,
    "F_hal": 0.0,
    "total_density": 80617.1953125,
    "centroid": [
      0.37422695755958557,
      4.701191425323486,
      6.8643412590026855
    ],
    "dipole_rho": [
      12578.4599609375,
      -10787.2255859375,
      -7560.57470703125
    ],
    "curv_rho": 211909056.0,
    "curv_rho_failed": false,
    "gpu_density_B_requested": "vector",
    "gpu_density_B_effective": "vector",
    "gpu_density_B_fallback_from_vector": false,
    "gpu_density_A_requested": null,
    "gpu_density_A_effective": null,
    "gpu_density_A_fallback_from_vector": false,
    "xtb_A_used": false,
    "xtb_A_success": false,
    "xtb_charge_length_mismatch": false
  },
  "A:13": {
    "id": "A:13",
    "chain": "A",
    "resseq": 13,
    "resname": "SER",
    "sasa": 0.0,
    "partial_charge_B": -0.3,
    "F_metal": 0.0,
    "F_P": 3.878454031842593,
    "F_hal": 0.0,
    "total_density": 78641.359375,
    "centroid": [
      0.40368473529815674,
      4.871464252471924,
      7.191900253295898
    ],
    "dipole_rho": [
      17356.25390625,
      -12767.6865234375,
      -8017.47265625
    ],
    "curv_rho": 214446000.0,
    "curv_rho_failed": false,
    "gpu_density_B_requested": "vector",
    "gpu_density_B_effective": "vector",
    "gpu_density_B_fallback_from_vector": false,
    "gpu_density_A_requested": null,
    "gpu_density_A_effective": null,
    "gpu_density_A_fallback_from_vector": false,
    "xtb_A_used": false,
    "xtb_A_success": false,
    "xtb_charge_length_mismatch": false
  },
  "A:14": {
    "id": "A:14",
    "chain": "A",
    "resseq": 14,
    "resname": "GLY",
    "sasa": 0.0,
    "partial_charge_B": -0.06000000000000002,
    "F_metal": 0.0,
    "F_P": 7.725556018972865,
    "F_hal": 0.0,
    "total_density": 82573.9140625,
    "centroid": [
      0.5632526874542236,
      4.828829288482666,
      7.203908920288086
    ],
    "dipole_rho": [
      1434.9482421875,
      -17790.203125,
      -11450.2236328125
    ],
    "curv_rho": 222701424.0,
    "curv_rho_failed": false,
    "gpu_density_B_requested": "vector",
    "gpu_density_B_effective": "vector",
    "gpu_density_B_fallback_from_vector": false,
    "gpu_density_A_requested": null,
    "gpu_density_A_effective": null,
    "gpu_density_A_fallback_from_vector": false,
    "xtb_A_used": false,
    "xtb_A_success": false,
    "xtb_charge_length_mismatch": false
  },
  "A:15": {
    "id": "A:15",
    "chain": "A",
    "resseq": 15,
    "resname": "PRO",
    "sasa": 0.0,
    "partial_charge_B": -0.06000000000000002,
    "F_metal": 0.0,
    "F_P": 7.114148741313185,
    "F_hal": 0.0,
    "total_density": 82302.2578125,
    "centroid": [
      0.8075219392776489,
      4.913596153259277,
      7.257128715515137
    ],
    "dipole_rho": [
      -5524.216796875,
      -16113.9326171875,
      -9752.8408203125
    ],
    "curv_rho": 225992928.0,
    "curv_rho_failed": false,
    "gpu_density_B_requested": "vector",
    "gpu_density_B_effective": "vector",
    "gpu_density_B_fallback_from_vector": false,
    "gpu_density_A_requested": null,
    "gpu_density_A_effective": null,
    "gpu_density_A_fallback_from_vector": false,
    "xtb_A_used": false,
    "xtb_A_success": false,
    "xtb_charge_length_mismatch": false
  },
  "A:16": {
    "id": "A:16",
    "chain": "A",
    "resseq": 16,
    "resname": "ALA",
    "sasa": 0.0,
    "partial_charge_B": -0.06000000000000002,
    "F_metal": 0.0,
    "F_P": 5.768101666004084,
    "F_hal": 0.0,
    "total_density": 81719.203125,
    "centroid": [
      0.8250283002853394,
      4.806090354919434,
      6.974995136260986
    ],
    "dipole_rho": [
      -4770.0810546875,
      -15679.44140625,
      -1494.232421875
    ],
    "curv_rho": 222923808.0,
    "curv_rho_failed": false,
    "gpu_density_B_requested": "vector",
    "gpu_density_B_effective": "vector",
    "gpu_density_B_fallback_from_vector": false,
    "gpu_density_A_requested": null,
    "gpu_density_A_effective": null,
    "gpu_density_A_fallback_from_vector": false,
    "xtb_A_used": false,
    "xtb_A_success": false,
    "xtb_charge_length_mismatch": false
  },
  "A:17": {
    "id": "A:17",
    "chain": "A",
    "resseq": 17,
    "resname": "GLY",
    "sasa": 0.0,
    "partial_charge_B": -0.06000000000000002,
    "F_metal": 0.0,
    "F_P": 3.2253603239599933,
    "F_hal": 0.0,
    "total_density": 77749.359375,
    "centroid": [
      0.628149151802063,
      4.921978950500488,
      6.89601993560791
    ],
    "dipole_rho": [
      2233.279541015625,
      -17162.861328125,
      1239.61572265625
    ],
    "curv_rho": 213810304.0,
    "curv_rho_failed": false,
    "gpu_density_B_requested": "vector",
    "gpu_density_B_effective": "vector",
    "gpu_density_B_fallback_from_vector": false,
    "gpu_density_A_requested": null,
    "gpu_density_A_effective": null,
    "gpu_density_A_fallback_from_vector": false,
    "xtb_A_used": false,
    "xtb_A_success": false,
    "xtb_charge_length_mismatch": false
  },
  "A:18": {
    "id": "A:18",
    "chain": "A",
    "resseq": 18,
    "resname": "TYR",
    "sasa": 0.0,
    "partial_charge_B": -0.3,
    "F_metal": 0.0,
    "F_P": 2.0963526606699827,
    "F_hal": 0.0,
    "total_density": 79245.9140625,
    "centroid": [
      0.5631047487258911,
      5.122853755950928,
      7.035618782043457
    ],
    "dipole_rho": [
      13282.650390625,
      -26745.783203125,
      -8252.55859375
    ],
    "curv_rho": 203917888.0,
    "curv_rho_failed": false,
    "gpu_density_B_requested": "vector",
    "gpu_density_B_effective": "vector",
    "gpu_density_B_fallback_from_vector": false,
    "gpu_density_A_requested": null,
    "gpu_density_A_effective": null,
    "gpu_density_A_fallback_from_vector": false,
    "xtb_A_used": false,
    "xtb_A_success": false,
    "xtb_charge_length_mismatch": false
  },
  "A:19": {
    "id": "A:19",
    "chain": "A",
    "resseq": 19,
    "resname": "THR",
    "sasa": 0.0,
    "partial_charge_B": -0.3,
    "F_metal": 0.0,
    "F_P": 1.708984585941602,
    "F_hal": 0.0,
    "total_density": 73309.0234375,
    "centroid": [
      0.8360841870307922,
      5.171392917633057,
      6.850402355194092
    ],
    "dipole_rho": [
      -10788.072265625,
      -23805.021484375,
      -1082.730712890625
    ],
    "curv_rho": 198035664.0,
    "curv_rho_failed": false,
    "gpu_density_B_requested": "vector",
    "gpu_density_B_effective": "vector",
    "gpu_density_B_fallback_from_vector": false,
    "gpu_density_A_requested": null,
    "gpu_density_A_effective": null,
    "gpu_density_A_fallback_from_vector": false,
    "xtb_A_used": false,
    "xtb_A_success": false,
    "xtb_charge_length_mismatch": false
  },
  "A:20": {
    "id": "A:20",
    "chain": "A",
    "resseq": 20,
    "resname": "ALA",
    "sasa": 0.0,
    "partial_charge_B": -0.06000000000000002,
    "F_metal": 0.0,
    "F_P": 1.4036299710700408,
    "F_hal": 0.0,
    "total_density": 73445.6328125,
    "centroid": [
      0.7207476496696472,
      5.050644397735596,
      6.638854026794434
    ],
    "dipole_rho": [
      -5660.6220703125,
      -24120.697265625,
      8444.3232421875
    ],
    "curv_rho": 198372624.0,
    "curv_rho_failed": false,
    "gpu_density_B_requested": "vector",
    "gpu_density_B_effective": "vector",
    "gpu_density_B_fallback_from_vector": false,
    "gpu_density_A_requested": null,
    "gpu_density_A_effective": null,
    "gpu_density_A_fallback_from_vector": false,
    "xtb_A_used": false,
    "xtb_A_success": false,
    "xtb_charge_length_mismatch": false
  },
  "A:21": {
    "id": "A:21",
    "chain": "A",
    "resseq": 21,
    "resname": "ALA",
    "sasa": 0.0,
    "partial_charge_B": -0.06000000000000002,
    "F_metal": 0.0,
    "F_P": 1.0570481165325907,
    "F_hal": 0.0,
    "total_density": 68542.53125,
    "centroid": [
      0.5342010259628296,
      5.195352554321289,
      6.621209621429443
    ],
    "dipole_rho": [
      -1104.832763671875,
      -29726.087890625,
      5632.169921875
    ],
    "curv_rho": 187861824.0,
    "curv_rho_failed": false,
    "gpu_density_B_requested": "vector",
    "gpu_density_B_effective": "vector",
    "gpu_density_B_fallback_from_vector": false,
    "gpu_density_A_requested": null,
    "gpu_density_A_effective": null,
    "gpu_density_A_fallback_from_vector": false,
    "xtb_A_used": false,
    "xtb_A_success": false,
    "xtb_charge_length_mismatch": false
  },
  "A:22": {
    "id": "A:22",
    "chain": "A",
    "resseq": 22,
    "resname": "VAL",
    "sasa": 0.0,
    "partial_charge_B": -0.06000000000000002,
    "F_metal": 0.0,
    "F_P": 0.850980927813495,
    "F_hal": 0.0,
    "total_density": 63292.65625,
    "centroid": [
      0.6885017156600952,
      5.409839153289795,
      6.7029337882995605
    ],
    "dipole_rho": [
      -6170.9248046875,
      -31582.376953125,
      4392.833984375
    ],
    "curv_rho": 176084624.0,
    "curv_rho_failed": false,
    "gpu_density_B_requested": "vector",
    "gpu_density_B_effective": "vector",
    "gpu_density_B_fallback_from_vector": false,
    "gpu_density_A_requested": null,
    "gpu_density_A_effective": null,
    "gpu_density_A_fallback_from_vector": false,
    "xtb_A_used": false,
    "xtb_A_success": false,
    "xtb_charge_length_mismatch": false
  },
  "A:23": {
    "id": "A:23",
    "chain": "A",
    "resseq": 23,
    "resname": "TYR",
    "sasa": 0.8513062000274658,
    "partial_charge_B": -0.5306097844860542,
    "F_metal": 0.0,
    "F_P": 0.7322600198817495,
    "F_hal": 0.0,
    "total_density": 63774.078125,
    "centroid": [
      0.8666327595710754,
      5.388579368591309,
      6.555680751800537
    ],
    "dipole_rho": [
      -21262.30859375,
      -27803.12890625,
      8936.6953125
    ],
    "curv_rho": 172642080.0,
    "curv_rho_failed": false,
    "gpu_density_B_requested": "vector",
    "gpu_density_B_effective": "vector",
    "gpu_density_B_fallback_from_vector": false,
    "gpu_density_A_requested": null,
    "gpu_density_A_effective": null,
    "gpu_density_A_fallback_from_vector": false,
    "xtb_A_used": false,
    "xtb_A_success": false,
    "xtb_charge_length_mismatch": false
  },
  "A:24": {
    "id": "A:24",
    "chain": "A",
    "resseq": 24,
    "resname": "ALA",
    "sasa": 0.0,
    "partial_charge_B": -0.06000000000000002,
    "F_metal": 0.0,
    "F_P": 0.6333472747534958,
    "F_hal": 0.0,
    "total_density": 61020.53125,
    "centroid": [
      0.6346924901008606,
      5.270685195922852,
      6.329957008361816
    ],
    "dipole_rho": [
      -3327.29833984375,
      -29548.267578125,
      15197.5947265625
    ],
    "curv_rho": 169032160.0,
    "curv_rho_failed": false,
    "gpu_density_B_requested": "vector",
    "gpu_density_B_effective": "vector",
    "gpu_density_B_fallback_from_vector": false,
    "gpu_density_A_requested": null,
    "gpu_density_A_effective": null,
    "gpu_density_A_fallback_from_vector": false,
    "xtb_A_used": false,
    "xtb_A_success": false,
    "xtb_charge_length_mismatch": false
  },
  "A:25": {
    "id": "A:25",
    "chain": "A",
    "resseq": 25,
    "resname": "ALA",
    "sasa": 0.0,
    "partial_charge_B": -0.06000000000000002,
    "F_metal": 0.0,
    "F_P": 0.5295125840819679,
    "F_hal": 0.0,
    "total_density": 55857.84375,
    "centroid": [
      0.5302367210388184,
      5.447263717651367,
      6.355504989624023
    ],
    "dipole_rho": [
      -762.0818481445312,
      -34183.6875,
      10752.890625
    ],
    "curv_rho": 156064528.0,
    "curv_rho_failed": false,
    "gpu_density_B_requested": "vector",
    "gpu_density_B_effective": "vector",
    "gpu_density_B_fallback_from_vector": false,
    "gpu_density_A_requested": null,
    "gpu_density_A_effective": null,
    "gpu_density_A_fallback_from_vector": false,
    "xtb_A_used": false,
    "xtb_A_success": false,
    "xtb_charge_length_mismatch": false
  },
  "A:26": {
    "id": "A:26",
    "chain": "A",
    "resseq": 26,
    "resname": "ARG",
    "sasa": 4.462791919708252,
    "partial_charge_B": 1.2,
    "F_metal": 0.0,
    "F_P": 0.4382639157785573,
    "F_hal": 0.0,
    "total_density": 52488.19921875,
    "centroid": [
      0.7656968235969543,
      5.644801139831543,
      6.417203426361084
    ],
    "dipole_rho": [
      -10468.2158203125,
      -38213.74609375,
      8215.9873046875
    ],
    "curv_rho": 140589776.0,
    "curv_rho_failed": false,
    "gpu_density_B_requested": "vector",
    "gpu_density_B_effective": "vector",
    "gpu_density_B_fallback_from_vector": false,
    "gpu_density_A_requested": null,
    "gpu_density_A_effective": null,
    "gpu_density_A_fallback_from_vector": false,
    "xtb_A_used": false,
    "xtb_A_success": false,
    "xtb_charge_length_mismatch": false
  },
  "A:27": {
    "id": "A:27",
    "chain": "A",
    "resseq": 27,
    "resname": "ALA",
    "sasa": 0.0,
    "partial_charge_B": -0.06000000000000002,
    "F_metal": 0.0,
    "F_P": 0.40965823248670374,
    "F_hal": 0.0,
    "total_density": 48333.69921875,
    "centroid": [
      0.7008305191993713,
      5.480618953704834,
      6.087007999420166
    ],
    "dipole_rho": [
      -6461.7138671875,
      -27966.91015625,
      15106.58203125
    ],
    "curv_rho": 134857312.0,
    "curv_rho_failed": false,
    "gpu_density_B_requested": "vector",
    "gpu_density_B_effective": "vector",
    "gpu_density_B_fallback_from_vector": false,
    "gpu_density_A_requested": null,
    "gpu_density_A_effective": null,
    "gpu_density_A_fallback_from_vector": false,
    "xtb_A_used": false,
    "xtb_A_success": false,
    "xtb_charge_length_mismatch": false
  },
  "A:28": {
    "id": "A:28",
    "chain": "A",
    "resseq": 28,
    "resname": "ASN",
    "sasa": 3.4184021949768066,
    "partial_charge_B": -0.3000000000000001,
    "F_metal": 0.0,
    "F_P": 0.3280475407892265,
    "F_hal": 0.0,
    "total_density": 43700.34375,
    "centroid": [
      0.49264413118362427,
      5.571325778961182,
      5.976382732391357
    ],
    "dipole_rho": [
      142.31398010253906,
      -29290.662109375,
      16254.6669921875
    ],
    "curv_rho": 119267304.0,
    "curv_rho_failed": false,
    "gpu_density_B_requested": "vector",
    "gpu_density_B_effective": "vector",
    "gpu_density_B_fallback_from_vector": false,
    "gpu_density_A_requested": null,
    "gpu_density_A_effective": null,
    "gpu_density_A_fallback_from_vector": false,
    "xtb_A_used": false,
    "xtb_A_success": false,
    "xtb_charge_length_mismatch": false
  },
  "A:29": {
    "id": "A:29",
    "chain": "A",
    "resseq": 29,
    "resname": "LEU",
    "sasa": 0.0,
    "partial_charge_B": -0.06000000000000002,
    "F_metal": 0.0,
    "F_P": 0.44291559908206934,
    "F_hal": 0.0,
    "total_density": 57970.25390625,
    "centroid": [
      0.488650381565094,
      5.254427433013916,
      6.0154523849487305
    ],
    "dipole_rho": [
      781.1708374023438,
      -28187.169921875,
      20684.69921875
    ],
    "curv_rho": 145053200.0,
    "curv_rho_failed": false,
    "gpu_density_B_requested": "vector",
    "gpu_density_B_effective": "vector",
    "gpu_density_B_fallback_from_vector": false,
    "gpu_density_A_requested": null,
    "gpu_density_A_effective": null,
    "gpu_density_A_fallback_from_vector": false,
    "xtb_A_used": false,
    "xtb_A_success": false,
    "xtb_charge_length_mismatch": false
  },
  "A:30": {
    "id": "A:30",
    "chain": "A",
    "resseq": 30,
    "resname": "GLN",
    "sasa": 2.1820268630981445,
    "partial_charge_B": -0.3000000000000001,
    "F_metal": 0.0,
    "F_P": 0.3784249776463325,
    "F_hal": 0.0,
    "total_density": 51887.28515625,
    "centroid": [
      0.20882533490657806,
      5.3718132972717285,
      6.077937602996826
    ],
    "dipole_rho": [
      11854.6767578125,
      -29895.626953125,
      17981.474609375
    ],
    "curv_rho": 137221088.0,
    "curv_rho_failed": false,
    "gpu_density_B_requested": "vector",
    "gpu_density_B_effective": "vector",
    "gpu_density_B_fallback_from_vector": false,
    "gpu_density_A_requested": null,
    "gpu_density_A_effective": null,
    "gpu_density_A_fallback_from_vector": false,
    "xtb_A_used": false,
    "xtb_A_success": false,
    "xtb_charge_length_mismatch": false
  },
  "A:31": {
    "id": "A:31",
    "chain": "A",
    "resseq": 31,
    "resname": "PRO",
    "sasa": 0.0,
    "partial_charge_B": -0.06000000000000002,
    "F_metal": 0.0,
    "F_P": 0.6307443111419313,
    "F_hal": 0.0,
    "total_density": 60704.1875,
    "centroid": [
      0.2551935017108917,
      5.22869348526001,
      6.317333221435547
    ],
    "dipole_rho": [
      7643.99560546875,
      -25396.451171875,
      11478.51171875
    ],
    "curv_rho": 163717184.0,
    "curv_rho_failed": false,
    "gpu_density_B_requested": "vector",
    "gpu_density_B_effective": "vector",
    "gpu_density_B_fallback_from_vector": false,
    "gpu_density_A_requested": null,
    "gpu_density_A_effective": null,
    "gpu_density_A_fallback_from_vector": false,
    "xtb_A_used": false,
    "xtb_A_success": false,
    "xtb_charge_length_mismatch": false
  },
  "A:32": {
    "id": "A:32",
    "chain": "A",
    "resseq": 32,
    "resname": "VAL",
    "sasa": 0.0,
    "partial_charge_B": -0.06000000000000002,
    "F_metal": 0.0,
    "F_P": 0.6940404017372876,
    "F_hal": 0.0,
    "total_density": 62005.96484375,
    "centroid": [
      0.0683135911822319,
      5.03973913192749,
      6.355628967285156
    ],
    "dipole_rho": [
      16208.3173828125,
      -17966.0078125,
      8644.56640625
    ],
    "curv_rho": 165383312.0,
    "curv_rho_failed": false,
    "gpu_density_B_requested": "vector",
    "gpu_density_B_effective": "vector",
    "gpu_density_B_fallback_from_vector": false,
    "gpu_density_A_requested": null,
    "gpu_density_A_effective": null,
    "gpu_density_A_fallback_from_vector": false,
    "xtb_A_used": false,
    "xtb_A_success": false,
    "xtb_charge_length_mismatch": false
  },
  "A:33": {
    "id": "A:33",
    "chain": "A",
    "resseq": 33,
    "resname": "LEU",
    "sasa": 0.0,
    "partial_charge_B": -0.06000000000000002,
    "F_metal": 0.0,
    "F_P": 1.2747734253846335,
    "F_hal": 0.0,
    "total_density": 74388.734375,
    "centroid": [
      0.24291536211967468,
      5.022078990936279,
      6.706968307495117
    ],
    "dipole_rho": [
      21447.416015625,
      -15542.30078125,
      1277.1505126953125
    ],
    "curv_rho": 190955056.0,
    "curv_rho_failed": false,
    "gpu_density_B_requested": "vector",
    "gpu_density_B_effective": "vector",
    "gpu_density_B_fallback_from_vector": false,
    "gpu_density_A_requested": null,
    "gpu_density_A_effective": null,
    "gpu_density_A_fallback_from_vector": false,
    "xtb_A_used": false,
    "xtb_A_success": false,
    "xtb_charge_length_mismatch": false
  },
  "A:34": {
    "id": "A:34",
    "chain": "A",
    "resseq": 34,
    "resname": "ILE",
    "sasa": 0.0,
    "partial_charge_B": -0.06000000000000002,
    "F_metal": 0.0,
    "F_P": 1.1748046182026337,
    "F_hal": 0.0,
    "total_density": 71871.4453125,
    "centroid": [
      0.07674480229616165,
      4.775754928588867,
      6.6940531730651855
    ],
    "dipole_rho": [
      26816.66015625,
      -6200.31494140625,
      1090.880126953125
    ],
    "curv_rho": 187067296.0,
    "curv_rho_failed": false,
    "gpu_density_B_requested": "vector",
    "gpu_density_B_effective": "vector",
    "gpu_density_B_fallback_from_vector": false,
    "gpu_density_A_requested": null,
    "gpu_density_A_effective": null,
    "gpu_density_A_fallback_from_vector": false,
    "xtb_A_used": false,
    "xtb_A_success": false,
    "xtb_charge_length_mismatch": false
  },
  "A:35": {
    "id": "A:35",
    "chain": "A",
    "resseq": 35,
    "resname": "THR",
    "sasa": 0.0,
    "partial_charge_B": -0.3,
    "F_metal": 0.0,
    "F_P": 1.6600003671314938,
    "F_hal": 0.0,
    "total_density": 69884.0,
    "centroid": [
      0.09643357992172241,
      4.811520576477051,
      6.977794170379639
    ],
    "dipole_rho": [
      25797.52734375,
      -9552.6806640625,
      -11576.23828125
    ],
    "curv_rho": 192243440.0,
    "curv_rho_failed": false,
    "gpu_density_B_requested": "vector",
    "gpu_density_B_effective": "vector",
    "gpu_density_B_fallback_from_vector": false,
    "gpu_density_A_requested": null,
    "gpu_density_A_effective": null,
    "gpu_density_A_fallback_from_vector": false,
    "xtb_A_used": false,
    "xtb_A_success": false,
    "xtb_charge_length_mismatch": false
  },
  "A:36": {
    "id": "A:36",
    "chain": "A",
    "resseq": 36,
    "resname": "GLY",
    "sasa": 0.0,
    "partial_charge_B": -0.06000000000000002,
    "F_metal": 0.0,
    "F_P": 1.7019163288639125,
    "F_hal": 0.0,
    "total_density": 66921.0,
    "centroid": [
      0.07252416014671326,
      4.623566150665283,
      7.049417972564697
    ],
    "dipole_rho": [
      28205.474609375,
      -1394.27978515625,
      -13307.71484375
    ],
    "curv_rho": 193007904.0,
    "curv_rho_failed": false,
    "gpu_density_B_requested": "vector",
    "gpu_density_B_effective": "vector",
    "gpu_density_B_fallback_from_vector": false,
    "gpu_density_A_requested": null,
    "gpu_density_A_effective": null,
    "gpu_density_A_fallback_from_vector": false,
    "xtb_A_used": false,
    "xtb_A_success": false,
    "xtb_charge_length_mismatch": false
  },
  "A:37": {
    "id": "A:37",
    "chain": "A",
    "resseq": 37,
    "resname": "MET",
    "sasa": 1.2744340896606445,
    "partial_charge_B": -0.4516614368886166,
    "F_metal": 0.0,
    "F_P": 1.4082801182954117,
    "F_hal": 0.0,
    "total_density": 67509.7734375,
    "centroid": [
      0.04011063650250435,
      4.463008880615234,
      7.312837600708008
    ],
    "dipole_rho": [
      33348.01171875,
      7607.28466796875,
      -15740.7353515625
    ],
    "curv_rho": 185824384.0,
    "curv_rho_failed": false,
    "gpu_density_B_requested": "vector",
    "gpu_density_B_effective": "vector",
    "gpu_density_B_fallback_from_vector": false,
    "gpu_density_A_requested": null,
    "gpu_density_A_effective": null,
    "gpu_density_A_fallback_from_vector": false,
    "xtb_A_used": false,
    "xtb_A_success": false,
    "xtb_charge_length_mismatch": false
  },
  "A:38": {
    "id": "A:38",
    "chain": "A",
    "resseq": 38,
    "resname": "GLU",
    "sasa": 0.0,
    "partial_charge_B": -0.54,
    "F_metal": 0.0,
    "F_P": 2.872967167802406,
    "F_hal": 0.0,
    "total_density": 76425.203125,
    "centroid": [
      0.3124985992908478,
      4.525084495544434,
      7.661450386047363
    ],
    "dipole_rho": [
      27570.71484375,
      -4479.69580078125,
      -12962.9921875
    ],
    "curv_rho": 217432400.0,
    "curv_rho_failed": false,
    "gpu_density_B_requested": "vector",
    "gpu_density_B_effective": "vector",
    "gpu_density_B_fallback_from_vector": false,
    "gpu_density_A_requested": null,
    "gpu_density_A_effective": null,
    "gpu_density_A_fallback_from_vector": false,
    "xtb_A_used": false,
    "xtb_A_success": false,
    "xtb_charge_length_mismatch": false
  },
  "A:39": {
    "id": "A:39",
    "chain": "A",
    "resseq": 39,
    "resname": "LYS",
    "sasa": 1.2356503009796143,
    "partial_charge_B": 0.2538898035042354,
    "F_metal": 0.0,
    "F_P": 1.55971105891375,
    "F_hal": 0.0,
    "total_density": 69457.7734375,
    "centroid": [
      0.10283592343330383,
      4.828071117401123,
      7.4270920753479
    ],
    "dipole_rho": [
      30307.693359375,
      -10842.03515625,
      -14410.6767578125
    ],
    "curv_rho": 192586032.0,
    "curv_rho_failed": false,
    "gpu_density_B_requested": "vector",
    "gpu_density_B_effective": "vector",
    "gpu_density_B_fallback_from_vector": false,
    "gpu_density_A_requested": null,
    "gpu_density_A_effective": null,
    "gpu_density_A_fallback_from_vector": false,
    "xtb_A_used": false,
    "xtb_A_success": false,
    "xtb_charge_length_mismatch": false
  },
  "A:40": {
    "id": "A:40",
    "chain": "A",
    "resseq": 40,
    "resname": "GLY",
    "sasa": 0.0,
    "partial_charge_B": -0.06000000000000002,
    "F_metal": 0.0,
    "F_P": 4.031450362607943,
    "F_hal": 0.0,
    "total_density": 74720.6875,
    "centroid": [
      0.4137822985649109,
      4.850554943084717,
      7.505001544952393
    ],
    "dipole_rho": [
      13485.759765625,
      -13309.2109375,
      -15934.1025390625
    ],
    "curv_rho": 214599376.0,
    "curv_rho_failed": false,
    "gpu_density_B_requested": "vector",
    "gpu_density_B_effective": "vector",
    "gpu_density_B_fallback_from_vector": false,
    "gpu_density_A_requested": null,
    "gpu_density_A_effective": null,
    "gpu_density_A_fallback_from_vector": false,
    "xtb_A_used": false,
    "xtb_A_success": false,
    "xtb_charge_length_mismatch": false
  },
  "A:41": {
    "id": "A:41",
    "chain": "A",
    "resseq": 41,
    "resname": "GLY",
    "sasa": 0.0,
    "partial_charge_B": -0.06000000000000002,
    "F_metal": 0.0,
    "F_P": 6.798563973993936,
    "F_hal": 0.0,
    "total_density": 77782.5703125,
    "centroid": [
      0.5428091883659363,
      4.67221212387085,
      7.588947296142578
    ],
    "dipole_rho": [
      17262.61328125,
      -7339.75634765625,
      -17240.640625
    ],
    "curv_rho": 226962432.0,
    "curv_rho_failed": false,
    "gpu_density_B_requested": "vector",
    "gpu_density_B_effective": "vector",
    "gpu_density_B_fallback_from_vector": false,
    "gpu_density_A_requested": null,
    "gpu_density_A_effective": null,
    "gpu_density_A_fallback_from_vector": false,
    "xtb_A_used": false,
    "xtb_A_success": false,
    "xtb_charge_length_mismatch": false
  },
  "A:42": {
    "id": "A:42",
    "chain": "A",
    "resseq": 42,
    "resname": "GLN",
    "sasa": 0.0,
    "partial_charge_B": -0.12000000000000004,
    "F_metal": 0.0,
    "F_P": 7.296867102972045,
    "F_hal": 0.0,
    "total_density": 88290.109375,
    "centroid": [
      0.7664316296577454,
      4.441895484924316,
      7.78521203994751
    ],
    "dipole_rho": [
      10305.275390625,
      -3377.963623046875,
      -15548.77734375
    ],
    "curv_rho": 244267712.0,
    "curv_rho_failed": false,
    "gpu_density_B_requested": "vector",
    "gpu_density_B_effective": "vector",
    "gpu_density_B_fallback_from_vector": false,
    "gpu_density_A_requested": null,
    "gpu_density_A_effective": null,
    "gpu_density_A_fallback_from_vector": false,
    "xtb_A_used": false,
    "xtb_A_success": false,
    "xtb_charge_length_mismatch": false
  },
  "A:43": {
    "id": "A:43",
    "chain": "A",
    "resseq": 43,
    "resname": "LEU",
    "sasa": 0.0,
    "partial_charge_B": -0.06000000000000002,
    "F_metal": 0.0,
    "F_P": 3.255348664663405,
    "F_hal": 0.0,
    "total_density": 79540.046875,
    "centroid": [
      0.8157790303230286,
      4.754373073577881,
      7.91549015045166
    ],
    "dipole_rho": [
      6551.43994140625,
      -19131.50390625,
      -15058.7451171875
    ],
    "curv_rho": 222937808.0,
    "curv_rho_failed": false,
    "gpu_density_B_requested": "vector",
    "gpu_density_B_effective": "vector",
    "gpu_density_B_fallback_from_vector": false,
    "gpu_density_A_requested": null,
    "gpu_density_A_effective": null,
    "gpu_density_A_fallback_from_vector": false,
    "xtb_A_used": false,
    "xtb_A_success": false,
    "xtb_charge_length_mismatch": false
  },
  "A:44": {
    "id": "A:44",
    "chain": "A",
    "resseq": 44,
    "resname": "THR",
    "sasa": 0.15764929354190826,
    "partial_charge_B": -0.3427055148980534,
    "F_metal": 0.0,
    "F_P": 2.007517632208784,
    "F_hal": 0.0,
    "total_density": 73269.734375,
    "centroid": [
      0.5101242065429688,
      4.738938331604004,
      7.9173126220703125
    ],
    "dipole_rho": [
      18639.49609375,
      -16535.232421875,
      -24638.69140625
    ],
    "curv_rho": 211265488.0,
    "curv_rho_failed": false,
    "gpu_density_B_requested": "vector",
    "gpu_density_B_effective": "vector",
    "gpu_density_B_fallback_from_vector": false,
    "gpu_density_A_requested": null,
    "gpu_density_A_effective": null,
    "gpu_density_A_fallback_from_vector": false,
    "xtb_A_used": false,
    "xtb_A_success": false,
    "xtb_charge_length_mismatch": false
  },
  "A:45": {
    "id": "A:45",
    "chain": "A",
    "resseq": 45,
    "resname": "THR",
    "sasa": 0.0,
    "partial_charge_B": -0.3,
    "F_metal": 0.0,
    "F_P": 1.686119066773629,
    "F_hal": 0.0,
    "total_density": 75908.6640625,
    "centroid": [
      0.6184663772583008,
      4.4837260246276855,
      8.1878662109375
    ],
    "dipole_rho": [
      17166.90234375,
      -11410.330078125,
      -22755.572265625
    ],
    "curv_rho": 213576304.0,
    "curv_rho_failed": false,
    "gpu_density_B_requested": "vector",
    "gpu_density_B_effective": "vector",
    "gpu_density_B_fallback_from_vector": false,
    "gpu_density_A_requested": null,
    "gpu_density_A_effective": null,
    "gpu_density_A_fallback_from_vector": false,
    "xtb_A_used": false,
    "xtb_A_success": false,
    "xtb_charge_length_mismatch": false
  },
  "A:46": {
    "id": "A:46",
    "chain": "A",
    "resseq": 46,
    "resname": "THR",
    "sasa": 0.0,
    "partial_charge_B": -0.3,
    "F_metal": 0.0,
    "F_P": 1.3122516083021218,
    "F_hal": 0.0,
    "total_density": 72095.1953125,
    "centroid": [
      0.8365488648414612,
      4.650609970092773,
      8.341546058654785
    ],
    "dipole_rho": [
      9143.1259765625,
      -18530.89453125,
      -20931.21484375
    ],
    "curv_rho": 205649776.0,
    "curv_rho_failed": false,
    "gpu_density_B_requested": "vector",
    "gpu_density_B_effective": "vector",
    "gpu_density_B_fallback_from_vector": false,
    "gpu_density_A_requested": null,
    "gpu_density_A_effective": null,
    "gpu_density_A_fallback_from_vector": false,
    "xtb_A_used": false,
    "xtb_A_success": false,
    "xtb_charge_length_mismatch": false
  },
  "A:47": {
    "id": "A:47",
    "chain": "A",
    "resseq": 47,
    "resname": "THR",
    "sasa": 0.0,
    "partial_charge_B": -0.3,
    "F_metal": 0.0,
    "F_P": 0.7924436034078013,
    "F_hal": 0.0,
    "total_density": 65832.421875,
    "centroid": [
      0.9057183861732483,
      4.768576145172119,
      8.517098426818848
    ],
    "dipole_rho": [
      8029.00341796875,
      -22809.755859375,
      -27592.380859375
    ],
    "curv_rho": 190089200.0,
    "curv_rho_failed": false,
    "gpu_density_B_requested": "vector",
    "gpu_density_B_effective": "vector",
    "gpu_density_B_fallback_from_vector": false,
    "gpu_density_A_requested": null,
    "gpu_density_A_effective": null,
    "gpu_density_A_fallback_from_vector": false,
    "xtb_A_used": false,
    "xtb_A_success": false,
    "xtb_charge_length_mismatch": false
  },
  "A:48": {
    "id": "A:48",
    "chain": "A",
    "resseq": 48,
    "resname": "GLU",
    "sasa": 0.0,
    "partial_charge_B": -0.54,
    "F_metal": 0.0,
    "F_P": 0.623743695880028,
    "F_hal": 0.0,
    "total_density": 64323.9140625,
    "centroid": [
      1.1221928596496582,
      4.833608627319336,
      8.622509956359863
    ],
    "dipole_rho": [
      1852.0662841796875,
      -29246.861328125,
      -27041.177734375
    ],
    "curv_rho": 179676080.0,
    "curv_rho_failed": false,
    "gpu_density_B_requested": "vector",
    "gpu_density_B_effective": "vector",
    "gpu_density_B_fallback_from_vector": false,
    "gpu_density_A_requested": null,
    "gpu_density_A_effective": null,
    "gpu_density_A_fallback_from_vector": false,
    "xtb_A_used": false,
    "xtb_A_success": false,
    "xtb_charge_length_mismatch": false
  },
  "A:49": {
    "id": "A:49",
    "chain": "A",
    "resseq": 49,
    "resname": "VAL",
    "sasa": 0.0,
    "partial_charge_B": -0.06000000000000002,
    "F_metal": 0.0,
    "F_P": 0.9641216079462052,
    "F_hal": 0.0,
    "total_density": 67580.078125,
    "centroid": [
      1.1836562156677246,
      4.923338413238525,
      8.252286911010742
    ],
    "dipole_rho": [
      -7284.22412109375,
      -28340.47265625,
      -18278.421875
    ],
    "curv_rho": 192421456.0,
    "curv_rho_failed": false,
    "gpu_density_B_requested": "vector",
    "gpu_density_B_effective": "vector",
    "gpu_density_B_fallback_from_vector": false,
    "gpu_density_A_requested": null,
    "gpu_density_A_effective": null,
    "gpu_density_A_fallback_from_vector": false,
    "xtb_A_used": false,
    "xtb_A_success": false,
    "xtb_charge_length_mismatch": false
  },
  "A:50": {
    "id": "A:50",
    "chain": "A",
    "resseq": 50,
    "resname": "GLU",
    "sasa": 0.0,
    "partial_charge_B": -0.54,
    "F_metal": 0.0,
    "F_P": 0.5693284975351465,
    "F_hal": 0.0,
    "total_density": 63533.765625,
    "centroid": [
      1.4635940790176392,
      4.903688430786133,
      8.531475067138672
    ],
    "dipole_rho": [
      -18674.3515625,
      -31493.705078125,
      -15357.6572265625
    ],
    "curv_rho": 174445856.0,
    "curv_rho_failed": false,
    "gpu_density_B_requested": "vector",
    "gpu_density_B_effective": "vector",
    "gpu_density_B_fallback_from_vector": false,
    "gpu_density_A_requested": null,
    "gpu_density_A_effective": null,
    "gpu_density_A_fallback_from_vector": false,
    "xtb_A_used": false,
    "xtb_A_success": false,
    "xtb_charge_length_mismatch": false
  },
  "A:51": {
    "id": "A:51",
    "chain": "A",
    "resseq": 51,
    "resname": "ASN",
    "sasa": 0.0,
    "partial_charge_B": -0.12000000000000004,
    "F_metal": 0.0,
    "F_P": 0.9379565278557145,
    "F_hal": 0.0,
    "total_density": 72295.7734375,
    "centroid": [
      1.4260197877883911,
      4.783721923828125,
      8.099233627319336
    ],
    "dipole_rho": [
      -24359.552734375,
      -30513.533203125,
      -11501.6591796875
    ],
    "curv_rho": 207838512.0,
    "curv_rho_failed": false,
    "gpu_density_B_requested": "vector",
    "gpu_density_B_effective": "vector",
    "gpu_density_B_fallback_from_vector": false,
    "gpu_density_A_requested": null,
    "gpu_density_A_effective": null,
    "gpu_density_A_fallback_from_vector": false,
    "xtb_A_used": false,
    "xtb_A_success": false,
    "xtb_charge_length_mismatch": false
  },
  "A:52": {
    "id": "A:52",
    "chain": "A",
    "resseq": 52,
    "resname": "TRP",
    "sasa": 0.0,
    "partial_charge_B": 0.11999999999999997,
    "F_metal": 0.0,
    "F_P": 1.123317944786185,
    "F_hal": 0.0,
    "total_density": 75031.84375,
    "centroid": [
      1.2514700889587402,
      5.099004745483398,
      7.7688679695129395
    ],
    "dipole_rho": [
      -18181.369140625,
      -37938.921875,
      -6815.763671875
    ],
    "curv_rho": 209828192.0,
    "curv_rho_failed": false,
    "gpu_density_B_requested": "vector",
    "gpu_density_B_effective": "vector",
    "gpu_density_B_fallback_from_vector": false,
    "gpu_density_A_requested": null,
    "gpu_density_A_effective": null,
    "gpu_density_A_fallback_from_vector": false,
    "xtb_A_used": false,
    "xtb_A_success": false,
    "xtb_charge_length_mismatch": false
  },
  "A:53": {
    "id": "A:53",
    "chain": "A",
    "resseq": 53,
    "resname": "PRO",
    "sasa": 1.4519457817077637,
    "partial_charge_B": -0.1386633302551445,
    "F_metal": 0.0,
    "F_P": 0.7362752685367042,
    "F_hal": 0.0,
    "total_density": 57844.6328125,
    "centroid": [
      1.4615029096603394,
      5.183856010437012,
      7.790624618530273
    ],
    "dipole_rho": [
      -23935.947265625,
      -30597.421875,
      -2965.15185546875
    ],
    "curv_rho": 169611216.0,
    "curv_rho_failed": false,
    "gpu_density_B_requested": "vector",
    "gpu_density_B_effective": "vector",
    "gpu_density_B_fallback_from_vector": false,
    "gpu_density_A_requested": null,
    "gpu_density_A_effective": null,
    "gpu_density_A_fallback_from_vector": false,
    "xtb_A_used": false,
    "xtb_A_success": false,
    "xtb_charge_length_mismatch": false
  },
  "A:54": {
    "id": "A:54",
    "chain": "A",
    "resseq": 54,
    "resname": "GLY",
    "sasa": 2.2996959686279297,
    "partial_charge_B": -0.15000000000000005,
    "F_metal": 0.0,
    "F_P": 0.515999951874516,
    "F_hal": 0.0,
    "total_density": 43791.56640625,
    "centroid": [
      1.49592924118042,
      5.5143890380859375,
      7.9191412925720215
    ],
    "dipole_rho": [
      -13973.69140625,
      -26338.931640625,
      -6178.2880859375
    ],
    "curv_rho": 121568200.0,
    "curv_rho_failed": false,
    "gpu_density_B_requested": "vector",
    "gpu_density_B_effective": "vector",
    "gpu_density_B_fallback_from_vector": false,
    "gpu_density_A_requested": null,
    "gpu_density_A_effective": null,
    "gpu_density_A_fallback_from_vector": false,
    "xtb_A_used": false,
    "xtb_A_success": false,
    "xtb_charge_length_mismatch": false
  },
  "A:55": {
    "id": "A:55",
    "chain": "A",
    "resseq": 55,
    "resname": "ASP",
    "sasa": 0.0,
    "partial_charge_B": -0.54,
    "F_metal": 0.0,
    "F_P": 0.5939245693967797,
    "F_hal": 0.0,
    "total_density": 51540.49609375,
    "centroid": [
      1.2284585237503052,
      5.441229343414307,
      8.022224426269531
    ],
    "dipole_rho": [
      -15810.2529296875,
      -29861.072265625,
      -12336.8447265625
    ],
    "curv_rho": 146779760.0,
    "curv_rho_failed": false,
    "gpu_density_B_requested": "vector",
    "gpu_density_B_effective": "vector",
    "gpu_density_B_fallback_from_vector": false,
    "gpu_density_A_requested": null,
    "gpu_density_A_effective": null,
    "gpu_density_A_fallback_from_vector": false,
    "xtb_A_used": false,
    "xtb_A_success": false,
    "xtb_charge_length_mismatch": false
  },
  "A:56": {
    "id": "A:56",
    "chain": "A",
    "resseq": 56,
    "resname": "PRO",
    "sasa": 2.097254991531372,
    "partial_charge_B": -0.15000000000000005,
    "F_metal": 0.0,
    "F_P": 0.4207079902798222,
    "F_hal": 0.0,
    "total_density": 43072.33203125,
    "centroid": [
      1.486176609992981,
      5.409647464752197,
      8.370687484741211
    ],
    "dipole_rho": [
      -15106.4677734375,
      -28170.9453125,
      -10016.029296875
    ],
    "curv_rho": 119456912.0,
    "curv_rho_failed": false,
    "gpu_density_B_requested": "vector",
    "gpu_density_B_effective": "vector",
    "gpu_density_B_fallback_from_vector": false,
    "gpu_density_A_requested": null,
    "gpu_density_A_effective": null,
    "gpu_density_A_fallback_from_vector": false,
    "xtb_A_used": false,
    "xtb_A_success": false,
    "xtb_charge_length_mismatch": false
  },
  "A:57": {
    "id": "A:57",
    "chain": "A",
    "resseq": 57,
    "resname": "ASN",
    "sasa": 3.6062393188476562,
    "partial_charge_B": -0.3000000000000001,
    "F_metal": 0.0,
    "F_P": 0.3783017023426485,
    "F_hal": 0.0,
    "total_density": 45217.28515625,
    "centroid": [
      1.2452040910720825,
      5.456274032592773,
      8.418981552124023
    ],
    "dipole_rho": [
      -17045.607421875,
      -31199.40234375,
      -20664.001953125
    ],
    "curv_rho": 119764208.0,
    "curv_rho_failed": false,
    "gpu_density_B_requested": "vector",
    "gpu_density_B_effective": "vector",
    "gpu_density_B_fallback_from_vector": false,
    "gpu_density_A_requested": null,
    "gpu_density_A_effective": null,
    "gpu_density_A_fallback_from_vector": false,
    "xtb_A_used": false,
    "xtb_A_success": false,
    "xtb_charge_length_mismatch": false
  },
  "A:58": {
    "id": "A:58",
    "chain": "A",
    "resseq": 58,
    "resname": "ASP",
    "sasa": 4.82627534866333,
    "partial_charge_B": -1.35,
    "F_metal": 0.0,
    "F_P": 0.4120810359060265,
    "F_hal": 0.0,
    "total_density": 46562.11328125,
    "centroid": [
      1.0475308895111084,
      5.4299492835998535,
      8.441770553588867
    ],
    "dipole_rho": [
      -6471.86279296875,
      -32560.287109375,
      -23531.4765625
    ],
    "curv_rho": 126850232.0,
    "curv_rho_failed": false,
    "gpu_density_B_requested": "vector",
    "gpu_density_B_effective": "vector",
    "gpu_density_B_fallback_from_vector": false,
    "gpu_density_A_requested": null,
    "gpu_density_A_effective": null,
    "gpu_density_A_fallback_from_vector": false,
    "xtb_A_used": false,
    "xtb_A_success": false,
    "xtb_charge_length_mismatch": false
  },
  "A:59": {
    "id": "A:59",
    "chain": "A",
    "resseq": 59,
    "resname": "LEU",
    "sasa": 0.0,
    "partial_charge_B": -0.06000000000000002,
    "F_metal": 0.0,
    "F_P": 0.7408680003673376,
    "F_hal": 0.0,
    "total_density": 62135.03515625,
    "centroid": [
      1.0774122476577759,
      5.1988844871521,
      8.171549797058105
    ],
    "dipole_rho": [
      -2748.704345703125,
      -34907.57421875,
      -21662.564453125
    ],
    "curv_rho": 175451568.0,
    "curv_rho_failed": false,
    "gpu_density_B_requested": "vector",
    "gpu_density_B_effective": "vector",
    "gpu_density_B_fallback_from_vector": false,
    "gpu_density_A_requested": null,
    "gpu_density_A_effective": null,
    "gpu_density_A_fallback_from_vector": false,
    "xtb_A_used": false,
    "xtb_A_success": false,
    "xtb_charge_length_mismatch": false
  },
  "A:60": {
    "id": "A:60",
    "chain": "A",
    "resseq": 60,
    "resname": "THR",
    "sasa": 0.0,
    "partial_charge_B": -0.3,
    "F_metal": 0.0,
    "F_P": 0.8600169174942721,
    "F_hal": 0.0,
    "total_density": 61293.953125,
    "centroid": [
      0.878140926361084,
      5.116162300109863,
      8.215932846069336
    ],
    "dipole_rho": [
      6076.7412109375,
      -27736.970703125,
      -23928.0390625
    ],
    "curv_rho": 177585456.0,
    "curv_rho_failed": false,
    "gpu_density_B_requested": "vector",
    "gpu_density_B_effective": "vector",
    "gpu_density_B_fallback_from_vector": false,
    "gpu_density_A_requested": null,
    "gpu_density_A_effective": null,
    "gpu_density_A_fallback_from_vector": false,
    "xtb_A_used": false,
    "xtb_A_success": false,
    "xtb_charge_length_mismatch": false
  },
  "A:61": {
    "id": "A:61",
    "chain": "A",
    "resseq": 61,
    "resname": "GLY",
    "sasa": 0.0,
    "partial_charge_B": -0.06000000000000002,
    "F_metal": 0.0,
    "F_P": 1.4730278545747877,
    "F_hal": 0.0,
    "total_density": 67447.4609375,
    "centroid": [
      0.8105812668800354,
      5.022700309753418,
      8.047183990478516
    ],
    "dipole_rho": [
      8326.810546875,
      -21900.1796875,
      -18518.736328125
    ],
    "curv_rho": 195662016.0,
    "curv_rho_failed": false,
    "gpu_density_B_requested": "vector",
    "gpu_density_B_effective": "vector",
    "gpu_density_B_fallback_from_vector": false,
    "gpu_density_A_requested": null,
    "gpu_density_A_effective": null,
    "gpu_density_A_fallback_from_vector": false,
    "xtb_A_used": false,
    "xtb_A_success": false,
    "xtb_charge_length_mismatch": false
  },
  "A:62": {
    "id": "A:62",
    "chain": "A",
    "resseq": 62,
    "resname": "PRO",
    "sasa": 0.12906184792518616,
    "partial_charge_B": -0.06699229605856012,
    "F_metal": 0.0,
    "F_P": 1.168502268726905,
    "F_hal": 0.0,
    "total_density": 62829.2265625,
    "centroid": [
      0.6165375113487244,
      5.0899152755737305,
      8.036850929260254
    ],
    "dipole_rho": [
      13560.0078125,
      -22224.400390625,
      -21559.712890625
    ],
    "curv_rho": 183947616.0,
    "curv_rho_failed": false,
    "gpu_density_B_requested": "vector",
    "gpu_density_B_effective": "vector",
    "gpu_density_B_fallback_from_vector": false,
    "gpu_density_A_requested": null,
    "gpu_density_A_effective": null,
    "gpu_density_A_fallback_from_vector": false,
    "xtb_A_used": false,
    "xtb_A_success": false,
    "xtb_charge_length_mismatch": false
  },
  "A:63": {
    "id": "A:63",
    "chain": "A",
    "resseq": 63,
    "resname": "LEU",
    "sasa": 0.8066365718841553,
    "partial_charge_B": -0.10370185157697037,
    "F_metal": 0.0,
    "F_P": 0.7833054833471524,
    "F_hal": 0.0,
    "total_density": 57644.39453125,
    "centroid": [
      0.6927769184112549,
      5.3416008949279785,
      8.003091812133789
    ],
    "dipole_rho": [
      7557.29345703125,
      -30522.6171875,
      -21864.98046875
    ],
    "curv_rho": 163926304.0,
    "curv_rho_failed": false,
    "gpu_density_B_requested": "vector",
    "gpu_density_B_effective": "vector",
    "gpu_density_B_fallback_from_vector": false,
    "gpu_density_A_requested": null,
    "gpu_density_A_effective": null,
    "gpu_density_A_fallback_from_vector": false,
    "xtb_A_used": false,
    "xtb_A_success": false,
    "xtb_charge_length_mismatch": false
  },
  "A:64": {
    "id": "A:64",
    "chain": "A",
    "resseq": 64,
    "resname": "LEU",
    "sasa": 0.0,
    "partial_charge_B": -0.06000000000000002,
    "F_metal": 0.0,
    "F_P": 1.4165474952475394,
    "F_hal": 0.0,
    "total_density": 68702.90625,
    "centroid": [
      0.8406991362571716,
      5.1835408210754395,
      7.71109676361084
    ],
    "dipole_rho": [
      -300.6400451660156,
      -32143.28515625,
      -16983.630859375
    ],
    "curv_rho": 198160944.0,
    "curv_rho_failed": false,
    "gpu_density_B_requested": "vector",
    "gpu_density_B_effective": "vector",
    "gpu_density_B_fallback_from_vector": false,
    "gpu_density_A_requested": null,
    "gpu_density_A_effective": null,
    "gpu_density_A_fallback_from_vector": false,
    "xtb_A_used": false,
    "xtb_A_success": false,
    "xtb_charge_length_mismatch": false
  },
  "A:65": {
    "id": "A:65",
    "chain": "A",
    "resseq": 65,
    "resname": "MET",
    "sasa": 0.0,
    "partial_charge_B": -0.21000000000000002,
    "F_metal": 0.0,
    "F_P": 2.0999076561140093,
    "F_hal": 0.0,
    "total_density": 74478.6875,
    "centroid": [
      0.6282117366790771,
      5.086471080780029,
      7.527817249298096
    ],
    "dipole_rho": [
      9618.865234375,
      -28525.572265625,
      -19708.54296875
    ],
    "curv_rho": 208951200.0,
    "curv_rho_failed": false,
    "gpu_density_B_requested": "vector",
    "gpu_density_B_effective": "vector",
    "gpu_density_B_fallback_from_vector": false,
    "gpu_density_A_requested": null,
    "gpu_density_A_effective": null,
    "gpu_density_A_fallback_from_vector": false,
    "xtb_A_used": false,
    "xtb_A_success": false,
    "xtb_charge_length_mismatch": false
  },
  "A:66": {
    "id": "A:66",
    "chain": "A",
    "resseq": 66,
    "resname": "GLU",
    "sasa": 3.500549793243408,
    "partial_charge_B": -1.35,
    "F_metal": 0.0,
    "F_P": 0.824109232989614,
    "F_hal": 0.0,
    "total_density": 57804.90625,
    "centroid": [
      0.44348686933517456,
      5.389340877532959,
      7.623184680938721
    ],
    "dipole_rho": [
      14167.2216796875,
      -32300.29296875,
      -21797.21484375
    ],
    "curv_rho": 166538432.0,
    "curv_rho_failed": false,
    "gpu_density_B_requested": "vector",
    "gpu_density_B_effective": "vector",
    "gpu_density_B_fallback_from_vector": false,
    "gpu_density_A_requested": null,
    "gpu_density_A_effective": null,
    "gpu_density_A_fallback_from_vector": false,
    "xtb_A_used": false,
    "xtb_A_success": false,
    "xtb_charge_length_mismatch": false
  },
  "A:67": {
    "id": "A:67",
    "chain": "A",
    "resseq": 67,
    "resname": "ARG",
    "sasa": 0.0,
    "partial_charge_B": 0.4799999999999999,
    "F_metal": 0.0,
    "F_P": 0.8214826118868984,
    "F_hal": 0.0,
    "total_density": 59751.0546875,
    "centroid": [
      0.7028509974479675,
      5.551779270172119,
      7.527406692504883
    ],
    "dipole_rho": [
      -3294.12548828125,
      -32460.7421875,
      -19996.68359375
    ],
    "curv_rho": 163182672.0,
    "curv_rho_failed": false,
    "gpu_density_B_requested": "vector",
    "gpu_density_B_effective": "vector",
    "gpu_density_B_fallback_from_vector": false,
    "gpu_density_A_requested": null,
    "gpu_density_A_effective": null,
    "gpu_density_A_fallback_from_vector": false,
    "xtb_A_used": false,
    "xtb_A_success": false,
    "xtb_charge_length_mismatch": false
  },
  "A:68": {
    "id": "A:68",
    "chain": "A",
    "resseq": 68,
    "resname": "MET",
    "sasa": 0.0,
    "partial_charge_B": -0.21000000000000002,
    "F_metal": 0.0,
    "F_P": 1.5816511666694937,
    "F_hal": 0.0,
    "total_density": 73690.09375,
    "centroid": [
      0.7587571144104004,
      5.233067989349365,
      7.287581443786621
    ],
    "dipole_rho": [
      6955.029296875,
      -35608.484375,
      -12003.6123046875
    ],
    "curv_rho": 203446624.0,
    "curv_rho_failed": false,
    "gpu_density_B_requested": "vector",
    "gpu_density_B_effective": "vector",
    "gpu_density_B_fallback_from_vector": false,
    "gpu_density_A_requested": null,
    "gpu_density_A_effective": null,
    "gpu_density_A_fallback_from_vector": false,
    "xtb_A_used": false,
    "xtb_A_success": false,
    "xtb_charge_length_mismatch": false
  },
  "A:69": {
    "id": "A:69",
    "chain": "A",
    "resseq": 69,
    "resname": "HIS",
    "sasa": 0.09495562314987183,
    "partial_charge_B": 0.3257224671799928,
    "F_metal": 0.0,
    "F_P": 0.9842334346584909,
    "F_hal": 0.0,
    "total_density": 64711.71484375,
    "centroid": [
      0.3446209132671356,
      5.344419479370117,
      7.218383312225342
    ],
    "dipole_rho": [
      20118.283203125,
      -31919.044921875,
      -9666.9736328125
    ],
    "curv_rho": 179422832.0,
    "curv_rho_failed": false,
    "gpu_density_B_requested": "vector",
    "gpu_density_B_effective": "vector",
    "gpu_density_B_fallback_from_vector": false,
    "gpu_density_A_requested": null,
    "gpu_density_A_effective": null,
    "gpu_density_A_fallback_from_vector": false,
    "xtb_A_used": false,
    "xtb_A_success": false,
    "xtb_charge_length_mismatch": false
  },
  "A:70": {
    "id": "A:70",
    "chain": "A",
    "resseq": 70,
    "resname": "GLU",
    "sasa": 2.86995267868042,
    "partial_charge_B": -1.35,
    "F_metal": 0.0,
    "F_P": 0.6067984644493749,
    "F_hal": 0.0,
    "total_density": 53119.55078125,
    "centroid": [
      0.43191292881965637,
      5.636221408843994,
      7.268911838531494
    ],
    "dipole_rho": [
      9315.4921875,
      -37865.37109375,
      -10077.908203125
    ],
    "curv_rho": 151355984.0,
    "curv_rho_failed": false,
    "gpu_density_B_requested": "vector",
    "gpu_density_B_effective": "vector",
    "gpu_density_B_fallback_from_vector": false,
    "gpu_density_A_requested": null,
    "gpu_density_A_effective": null,
    "gpu_density_A_fallback_from_vector": false,
    "xtb_A_used": false,
    "xtb_A_success": false,
    "xtb_charge_length_mismatch": false
  },
  "A:71": {
    "id": "A:71",
    "chain": "A",
    "resseq": 71,
    "resname": "HIS",
    "sasa": 0.0,
    "partial_charge_B": 0.29999999999999993,
    "F_metal": 0.0,
    "F_P": 0.7192836315618643,
    "F_hal": 0.0,
    "total_density": 56634.4609375,
    "centroid": [
      0.6336674094200134,
      5.629698276519775,
      7.021125316619873
    ],
    "dipole_rho": [
      -1849.2567138671875,
      -33835.7265625,
      -3556.331787109375
    ],
    "curv_rho": 156789488.0,
    "curv_rho_failed": false,
    "gpu_density_B_requested": "vector",
    "gpu_density_B_effective": "vector",
    "gpu_density_B_fallback_from_vector": false,
    "gpu_density_A_requested": null,
    "gpu_density_A_effective": null,
    "gpu_density_A_fallback_from_vector": false,
    "xtb_A_used": false,
    "xtb_A_success": false,
    "xtb_charge_length_mismatch": false
  },
  "A:72": {
    "id": "A:72",
    "chain": "A",
    "resseq": 72,
    "resname": "ALA",
    "sasa": 0.0,
    "partial_charge_B": -0.06000000000000002,
    "F_metal": 0.0,
    "F_P": 0.8165543756842842,
    "F_hal": 0.0,
    "total_density": 59977.1796875,
    "centroid": [
      0.41486188769340515,
      5.455522060394287,
      6.8927998542785645
    ],
    "dipole_rho": [
      8131.818359375,
      -32479.88671875,
      -541.0543823242188
    ],
    "curv_rho": 169298160.0,
    "curv_rho_failed": false,
    "gpu_density_B_requested": "vector",
    "gpu_density_B_effective": "vector",
    "gpu_density_B_fallback_from_vector": false,
    "gpu_density_A_requested": null,
    "gpu_density_A_effective": null,
    "gpu_density_A_fallback_from_vector": false,
    "xtb_A_used": false,
    "xtb_A_success": false,
    "xtb_charge_length_mismatch": false
  },
  "A:73": {
    "id": "A:73",
    "chain": "A",
    "resseq": 73,
    "resname": "THR",
    "sasa": 0.4502452611923218,
    "partial_charge_B": -0.42196664683762275,
    "F_metal": 0.0,
    "F_P": 0.5948746511912324,
    "F_hal": 0.0,
    "total_density": 51757.125,
    "centroid": [
      0.21402940154075623,
      5.5686445236206055,
      6.884113788604736
    ],
    "dipole_rho": [
      12435.060546875,
      -32815.41015625,
      -4722.4853515625
    ],
    "curv_rho": 147810640.0,
    "curv_rho_failed": false,
    "gpu_density_B_requested": "vector",
    "gpu_density_B_effective": "vector",
    "gpu_density_B_fallback_from_vector": false,
    "gpu_density_A_requested": null,
    "gpu_density_A_effective": null,
    "gpu_density_A_fallback_from_vector": false,
    "xtb_A_used": false,
    "xtb_A_success": false,
    "xtb_charge_length_mismatch": false
  },
  "A:74": {
    "id": "A:74",
    "chain": "A",
    "resseq": 74,
    "resname": "LYS",
    "sasa": 4.230561256408691,
    "partial_charge_B": 0.29999999999999993,
    "F_metal": 0.0,
    "F_P": 0.43088321770920235,
    "F_hal": 0.0,
    "total_density": 44863.83984375,
    "centroid": [
      0.3831171989440918,
      5.829672813415527,
      6.874398231506348
    ],
    "dipole_rho": [
      1862.12060546875,
      -36498.4140625,
      -196.511962890625
    ],
    "curv_rho": 126997992.0,
    "curv_rho_failed": false,
    "gpu_density_B_requested": "vector",
    "gpu_density_B_effective": "vector",
    "gpu_density_B_fallback_from_vector": false,
    "gpu_density_A_requested": null,
    "gpu_density_A_effective": null,
    "gpu_density_A_fallback_from_vector": false,
    "xtb_A_used": false,
    "xtb_A_success": false,
    "xtb_charge_length_mismatch": false
  },
  "A:75": {
    "id": "A:75",
    "chain": "A",
    "resseq": 75,
    "resname": "PHE",
    "sasa": 0.0,
    "partial_charge_B": -0.06000000000000002,
    "F_metal": 0.0,
    "F_P": 0.4723808471317976,
    "F_hal": 0.0,
    "total_density": 52762.1328125,
    "centroid": [
      0.41973814368247986,
      5.695425033569336,
      6.562624454498291
    ],
    "dipole_rho": [
      -1877.2796630859375,
      -39052.26171875,
      784.0925903320312
    ],
    "curv_rho": 136815360.0,
    "curv_rho_failed": false,
    "gpu_density_B_requested": "vector",
    "gpu_density_B_effective": "vector",
    "gpu_density_B_fallback_from_vector": false,
    "gpu_density_A_requested": null,
    "gpu_density_A_effective": null,
    "gpu_density_A_fallback_from_vector": false,
    "xtb_A_used": false,
    "xtb_A_success": false,
    "xtb_charge_length_mismatch": false
  },
  "A:76": {
    "id": "A:76",
    "chain": "A",
    "resseq": 76,
    "resname": "GLU",
    "sasa": 5.399697780609131,
    "partial_charge_B": -1.35,
    "F_metal": 0.0,
    "F_P": 0.38418748323076046,
    "F_hal": 0.0,
    "total_density": 47326.5703125,
    "centroid": [
      0.1772506982088089,
      5.6555399894714355,
      6.485324859619141
    ],
    "dipole_rho": [
      13218.08203125,
      -36119.87109375,
      6885.07080078125
    ],
    "curv_rho": 133302752.0,
    "curv_rho_failed": false,
    "gpu_density_B_requested": "vector",
    "gpu_density_B_effective": "vector",
    "gpu_density_B_fallback_from_vector": false,
    "gpu_density_A_requested": null,
    "gpu_density_A_effective": null,
    "gpu_density_A_fallback_from_vector": false,
    "xtb_A_used": false,
    "xtb_A_success": false,
    "xtb_charge_length_mismatch": false
  },
  "A:77": {
    "id": "A:77",
    "chain": "A",
    "resseq": 77,
    "resname": "THR",
    "sasa": 0.0,
    "partial_charge_B": -0.3,
    "F_metal": 0.0,
    "F_P": 0.6613184768973801,
    "F_hal": 0.0,
    "total_density": 59589.265625,
    "centroid": [
      0.22582675516605377,
      5.359412670135498,
      6.620619297027588
    ],
    "dipole_rho": [
      14525.203125,
      -31634.298828125,
      4437.1591796875
    ],
    "curv_rho": 165897472.0,
    "curv_rho_failed": false,
    "gpu_density_B_requested": "vector",
    "gpu_density_B_effective": "vector",
    "gpu_density_B_fallback_from_vector": false,
    "gpu_density_A_requested": null,
    "gpu_density_A_effective": null,
    "gpu_density_A_fallback_from_vector": false,
    "xtb_A_used": false,
    "xtb_A_success": false,
    "xtb_charge_length_mismatch": false
  },
  "A:78": {
    "id": "A:78",
    "chain": "A",
    "resseq": 78,
    "resname": "GLU",
    "sasa": 0.7882464528083801,
    "partial_charge_B": -0.924349626816662,
    "F_metal": 0.0,
    "F_P": 0.5268085105322602,
    "F_hal": 0.0,
    "total_density": 57410.1328125,
    "centroid": [
      -0.02353316731750965,
      5.305622577667236,
      6.494288444519043
    ],
    "dipole_rho": [
      26042.5234375,
      -20832.84375,
      8583.43359375
    ],
    "curv_rho": 151122864.0,
    "curv_rho_failed": false,
    "gpu_density_B_requested": "vector",
    "gpu_density_B_effective": "vector",
    "gpu_density_B_fallback_from_vector": false,
    "gpu_density_A_requested": null,
    "gpu_density_A_effective": null,
    "gpu_density_A_fallback_from_vector": false,
    "xtb_A_used": false,
    "xtb_A_success": false,
    "xtb_charge_length_mismatch": false
  },
  "A:79": {
    "id": "A:79",
    "chain": "A",
    "resseq": 79,
    "resname": "ILE",
    "sasa": 0.0,
    "partial_charge_B": -0.06000000000000002,
    "F_metal": 0.0,
    "F_P": 0.7982371481819313,
    "F_hal": 0.0,
    "total_density": 61947.54296875,
    "centroid": [
      0.04570106044411659,
      5.219900608062744,
      6.821915149688721
    ],
    "dipole_rho": [
      26146.57421875,
      -21198.45703125,
      -1409.1444091796875
    ],
    "curv_rho": 168264608.0,
    "curv_rho_failed": false,
    "gpu_density_B_requested": "vector",
    "gpu_density_B_effective": "vector",
    "gpu_density_B_fallback_from_vector": false,
    "gpu_density_A_requested": null,
    "gpu_density_A_effective": null,
    "gpu_density_A_fallback_from_vector": false,
    "xtb_A_used": false,
    "xtb_A_success": false,
    "xtb_charge_length_mismatch": false
  },
  "A:80": {
    "id": "A:80",
    "chain": "A",
    "resseq": 80,
    "resname": "ILE",
    "sasa": 0.0,
    "partial_charge_B": -0.06000000000000002,
    "F_metal": 0.0,
    "F_P": 0.7054516468342523,
    "F_hal": 0.0,
    "total_density": 62207.4296875,
    "centroid": [
      -0.12395427376031876,
      4.995570182800293,
      6.6720781326293945
    ],
    "dipole_rho": [
      32553.666015625,
      -12180.4677734375,
      202.3378448486328
    ],
    "curv_rho": 162289264.0,
    "curv_rho_failed": false,
    "gpu_density_B_requested": "vector",
    "gpu_density_B_effective": "vector",
    "gpu_density_B_fallback_from_vector": false,
    "gpu_density_A_requested": null,
    "gpu_density_A_effective": null,
    "gpu_density_A_fallback_from_vector": false,
    "xtb_A_used": false,
    "xtb_A_success": false,
    "xtb_charge_length_mismatch": false
  },
  "A:81": {
    "id": "A:81",
    "chain": "A",
    "resseq": 81,
    "resname": "PHE",
    "sasa": 2.54897141456604,
    "partial_charge_B": -0.15000000000000005,
    "F_metal": 0.0,
    "F_P": 0.7585206577070271,
    "F_hal": 0.0,
    "total_density": 58214.43359375,
    "centroid": [
      -0.22971132397651672,
      4.9280686378479,
      6.95857048034668
    ],
    "dipole_rho": [
      30651.884765625,
      -16571.76953125,
      -12391.791015625
    ],
    "curv_rho": 154669760.0,
    "curv_rho_failed": false,
    "gpu_density_B_requested": "vector",
    "gpu_density_B_effective": "vector",
    "gpu_density_B_fallback_from_vector": false,
    "gpu_density_A_requested": null,
    "gpu_density_A_effective": null,
    "gpu_density_A_fallback_from_vector": false,
    "xtb_A_used": false,
    "xtb_A_success": false,
    "xtb_charge_length_mismatch": false
  },
  "A:82": {
    "id": "A:82",
    "chain": "A",
    "resseq": 82,
    "resname": "ASP",
    "sasa": 0.0,
    "partial_charge_B": -0.54,
    "F_metal": 0.0,
    "F_P": 0.7768146304859387,
    "F_hal": 0.0,
    "total_density": 60457.58203125,
    "centroid": [
      -0.2056361883878708,
      4.6649699211120605,
      6.784479141235352
    ],
    "dipole_rho": [
      34372.48046875,
      1638.8912353515625,
      -4800.0
    ],
    "curv_rho": 161552672.0,
    "curv_rho_failed": false,
    "gpu_density_B_requested": "vector",
    "gpu_density_B_effective": "vector",
    "gpu_density_B_fallback_from_vector": false,
    "gpu_density_A_requested": null,
    "gpu_density_A_effective": null,
    "gpu_density_A_fallback_from_vector": false,
    "xtb_A_used": false,
    "xtb_A_success": false,
    "xtb_charge_length_mismatch": false
  },
  "A:83": {
    "id": "A:83",
    "chain": "A",
    "resseq": 83,
    "resname": "HIS",
    "sasa": 0.0,
    "partial_charge_B": 0.29999999999999993,
    "F_metal": 0.0,
    "F_P": 1.0898870385617376,
    "F_hal": 0.0,
    "total_density": 64591.5,
    "centroid": [
      -0.039552073925733566,
      4.395148754119873,
      6.948917865753174
    ],
    "dipole_rho": [
      30525.16796875,
      11127.732421875,
      -4657.17919921875
    ],
    "curv_rho": 180701520.0,
    "curv_rho_failed": false,
    "gpu_density_B_requested": "vector",
    "gpu_density_B_effective": "vector",
    "gpu_density_B_fallback_from_vector": false,
    "gpu_density_A_requested": null,
    "gpu_density_A_effective": null,
    "gpu_density_A_fallback_from_vector": false,
    "xtb_A_used": false,
    "xtb_A_success": false,
    "xtb_charge_length_mismatch": false
  },
  "A:84": {
    "id": "A:84",
    "chain": "A",
    "resseq": 84,
    "resname": "ILE",
    "sasa": 0.0,
    "partial_charge_B": -0.06000000000000002,
    "F_metal": 0.0,
    "F_P": 0.876992959477024,
    "F_hal": 0.0,
    "total_density": 65003.2890625,
    "centroid": [
      -0.004903305787593126,
      4.355284214019775,
      6.598166465759277
    ],
    "dipole_rho": [
      27977.197265625,
      12151.353515625,
      1286.5281982421875
    ],
    "curv_rho": 173644032.0,
    "curv_rho_failed": false,
    "gpu_density_B_requested": "vector",
    "gpu_density_B_effective": "vector",
    "gpu_density_B_fallback_from_vector": false,
    "gpu_density_A_requested": null,
    "gpu_density_A_effective": null,
    "gpu_density_A_fallback_from_vector": false,
    "xtb_A_used": false,
    "xtb_A_success": false,
    "xtb_charge_length_mismatch": false
  },
  "A:85": {
    "id": "A:85",
    "chain": "A",
    "resseq": 85,
    "resname": "ASN",
    "sasa": 0.06453092396259308,
    "partial_charge_B": -0.12699229605856013,
    "F_metal": 0.0,
    "F_P": 0.574187644880104,
    "F_hal": 0.0,
    "total_density": 52692.47265625,
    "centroid": [
      -0.18691952526569366,
      4.1567864418029785,
      6.675511360168457
    ],
    "dipole_rho": [
      28379.798828125,
      19768.19921875,
      4171.20751953125
    ],
    "curv_rho": 146110272.0,
    "curv_rho_failed": false,
    "gpu_density_B_requested": "vector",
    "gpu_density_B_effective": "vector",
    "gpu_density_B_fallback_from_vector": false,
    "gpu_density_A_requested": null,
    "gpu_density_A_effective": null,
    "gpu_density_A_fallback_from_vector": false,
    "xtb_A_used": false,
    "xtb_A_success": false,
    "xtb_charge_length_mismatch": false
  },
  "A:86": {
    "id": "A:86",
    "chain": "A",
    "resseq": 86,
    "resname": "LYS",
    "sasa": 4.647198677062988,
    "partial_charge_B": 0.29999999999999993,
    "F_metal": 0.0,
    "F_P": 0.46160926144361913,
    "F_hal": 0.0,
    "total_density": 52539.8046875,
    "centroid": [
      -0.12061875313520432,
      4.096855640411377,
      6.405336856842041
    ],
    "dipole_rho": [
      26780.888671875,
      26725.25,
      9241.3701171875
    ],
    "curv_rho": 144381632.0,
    "curv_rho_failed": false,
    "gpu_density_B_requested": "vector",
    "gpu_density_B_effective": "vector",
    "gpu_density_B_fallback_from_vector": false,
    "gpu_density_A_requested": null,
    "gpu_density_A_effective": null,
    "gpu_density_A_fallback_from_vector": false,
    "xtb_A_used": false,
    "xtb_A_success": false,
    "xtb_charge_length_mismatch": false
  },
  "A:87": {
    "id": "A:87",
    "chain": "A",
    "resseq": 87,
    "resname": "VAL",
    "sasa": 0.0,
    "partial_charge_B": -0.06000000000000002,
    "F_metal": 0.0,
    "F_P": 0.5355933200772185,
    "F_hal": 0.0,
    "total_density": 58076.234375,
    "centroid": [
      0.1226910948753357,
      4.129580974578857,
      6.287966728210449
    ],
    "dipole_rho": [
      21561.533203125,
      21963.296875,
      16320.7685546875
    ],
    "curv_rho": 159317968.0,
    "curv_rho_failed": false,
    "gpu_density_B_requested": "vector",
    "gpu_density_B_effective": "vector",
    "gpu_density_B_fallback_from_vector": false,
    "gpu_density_A_requested": null,
    "gpu_density_A_effective": null,
    "gpu_density_A_fallback_from_vector": false,
    "xtb_A_used": false,
    "xtb_A_success": false,
    "xtb_charge_length_mismatch": false
  },
  "A:88": {
    "id": "A:88",
    "chain": "A",
    "resseq": 88,
    "resname": "ASP",
    "sasa": 0.0,
    "partial_charge_B": -0.54,
    "F_metal": 0.0,
    "F_P": 0.36258837857320236,
    "F_hal": 0.0,
    "total_density": 49494.828125,
    "centroid": [
      0.09571579098701477,
      4.126345634460449,
      5.942180633544922
    ],
    "dipole_rho": [
      17482.97265625,
      21045.609375,
      21497.072265625
    ],
    "curv_rho": 134213656.0,
    "curv_rho_failed": false,
    "gpu_density_B_requested": "vector",
    "gpu_density_B_effective": "vector",
    "gpu_density_B_fallback_from_vector": false,
    "gpu_density_A_requested": null,
    "gpu_density_A_effective": null,
    "gpu_density_A_fallback_from_vector": false,
    "xtb_A_used": false,
    "xtb_A_success": false,
    "xtb_charge_length_mismatch": false
  },
  "A:89": {
    "id": "A:89",
    "chain": "A",
    "resseq": 89,
    "resname": "LEU",
    "sasa": 0.0,
    "partial_charge_B": -0.06000000000000002,
    "F_metal": 0.0,
    "F_P": 0.4699470289837522,
    "F_hal": 0.0,
    "total_density": 57980.28125,
    "centroid": [
      0.35525819659233093,
      4.172351360321045,
      6.065509796142578
    ],
    "dipole_rho": [
      10761.6162109375,
      19760.498046875,
      26426.552734375
    ],
    "curv_rho": 157634944.0,
    "curv_rho_failed": false,
    "gpu_density_B_requested": "vector",
    "gpu_density_B_effective": "vector",
    "gpu_density_B_fallback_from_vector": false,
    "gpu_density_A_requested": null,
    "gpu_density_A_effective": null,
    "gpu_density_A_fallback_from_vector": false,
    "xtb_A_used": false,
    "xtb_A_success": false,
    "xtb_charge_length_mismatch": false
  },
  "A:90": {
    "id": "A:90",
    "chain": "A",
    "resseq": 90,
    "resname": "GLN",
    "sasa": 1.9663522243499756,
    "partial_charge_B": -0.3000000000000001,
    "F_metal": 0.0,
    "F_P": 0.3169625834673565,
    "F_hal": 0.0,
    "total_density": 45137.7890625,
    "centroid": [
      0.32599636912345886,
      3.9667508602142334,
      5.830957412719727
    ],
    "dipole_rho": [
      6308.09375,
      20170.87109375,
      26763.287109375
    ],
    "curv_rho": 121173104.0,
    "curv_rho_failed": false,
    "gpu_density_B_requested": "vector",
    "gpu_density_B_effective": "vector",
    "gpu_density_B_fallback_from_vector": false,
    "gpu_density_A_requested": null,
    "gpu_density_A_effective": null,
    "gpu_density_A_fallback_from_vector": false,
    "xtb_A_used": false,
    "xtb_A_success": false,
    "xtb_charge_length_mismatch": false
  },
  "A:91": {
    "id": "A:91",
    "chain": "A",
    "resseq": 91,
    "resname": "ASN",
    "sasa": 5.250550270080566,
    "partial_charge_B": -0.3000000000000001,
    "F_metal": 0.0,
    "F_P": 0.2729197537353107,
    "F_hal": 0.0,
    "total_density": 40777.71875,
    "centroid": [
      0.1511448621749878,
      4.182716369628906,
      5.597042560577393
    ],
    "dipole_rho": [
      12638.3330078125,
      15376.9091796875,
      24010.126953125
    ],
    "curv_rho": 107770360.0,
    "curv_rho_failed": false,
    "gpu_density_B_requested": "vector",
    "gpu_density_B_effective": "vector",
    "gpu_density_B_fallback_from_vector": false,
    "gpu_density_A_requested": null,
    "gpu_density_A_effective": null,
    "gpu_density_A_fallback_from_vector": false,
    "xtb_A_used": false,
    "xtb_A_success": false,
    "xtb_charge_length_mismatch": false
  },
  "A:92": {
    "id": "A:92",
    "chain": "A",
    "resseq": 92,
    "resname": "ARG",
    "sasa": 2.7006349563598633,
    "partial_charge_B": 1.2,
    "F_metal": 0.0,
    "F_P": 0.2955590288931311,
    "F_hal": 0.0,
    "total_density": 47746.76953125,
    "centroid": [
      0.3456532061100006,
      4.376124858856201,
      5.540253639221191
    ],
    "dipole_rho": [
      8815.291015625,
      7942.33935546875,
      29166.734375
    ],
    "curv_rho": 112526592.0,
    "curv_rho_failed": false,
    "gpu_density_B_requested": "vector",
    "gpu_density_B_effective": "vector",
    "gpu_density_B_fallback_from_vector": false,
    "gpu_density_A_requested": null,
    "gpu_density_A_effective": null,
    "gpu_density_A_fallback_from_vector": false,
    "xtb_A_used": false,
    "xtb_A_success": false,
    "xtb_charge_length_mismatch": false
  },
  "A:93": {
    "id": "A:93",
    "chain": "A",
    "resseq": 93,
    "resname": "PRO",
    "sasa": 0.6775746941566467,
    "partial_charge_B": -0.09670955390378391,
    "F_metal": 0.0,
    "F_P": 0.3046861008776147,
    "F_hal": 0.0,
    "total_density": 43914.15234375,
    "centroid": [
      0.012528873980045319,
      4.463151454925537,
      5.625916957855225
    ],
    "dipole_rho": [
      12353.064453125,
      1729.357421875,
      23747.03515625
    ],
    "curv_rho": 113396224.0,
    "curv_rho_failed": false,
    "gpu_density_B_requested": "vector",
    "gpu_density_B_effective": "vector",
    "gpu_density_B_fallback_from_vector": false,
    "gpu_density_A_requested": null,
    "gpu_density_A_effective": null,
    "gpu_density_A_fallback_from_vector": false,
    "xtb_A_used": false,
    "xtb_A_success": false,
    "xtb_charge_length_mismatch": false
  },
  "A:94": {
    "id": "A:94",
    "chain": "A",
    "resseq": 94,
    "resname": "PHE",
    "sasa": 0.0,
    "partial_charge_B": -0.06000000000000002,
    "F_metal": 0.0,
    "F_P": 0.4342961726910978,
    "F_hal": 0.0,
    "total_density": 59376.73828125,
    "centroid": [
      0.26773273944854736,
      4.465288162231445,
      5.850813388824463
    ],
    "dipole_rho": [
      11989.5703125,
      10187.26953125,
      25509.5625
    ],
    "curv_rho": 145628624.0,
    "curv_rho_failed": false,
    "gpu_density_B_requested": "vector",
    "gpu_density_B_effective": "vector",
    "gpu_density_B_fallback_from_vector": false,
    "gpu_density_A_requested": null,
    "gpu_density_A_effective": null,
    "gpu_density_A_fallback_from_vector": false,
    "xtb_A_used": false,
    "xtb_A_success": false,
    "xtb_charge_length_mismatch": false
  },
  "A:95": {
    "id": "A:95",
    "chain": "A",
    "resseq": 95,
    "resname": "ARG",
    "sasa": 1.4261749982833862,
    "partial_charge_B": 1.0981369927444098,
    "F_metal": 0.0,
    "F_P": 0.3479639726255759,
    "F_hal": 0.0,
    "total_density": 50527.9765625,
    "centroid": [
      -0.06111142039299011,
      4.269288063049316,
      5.956699848175049
    ],
    "dipole_rho": [
      27246.3984375,
      11948.8134765625,
      21733.44921875
    ],
    "curv_rho": 134251488.0,
    "curv_rho_failed": false,
    "gpu_density_B_requested": "vector",
    "gpu_density_B_effective": "vector",
    "gpu_density_B_fallback_from_vector": false,
    "gpu_density_A_requested": null,
    "gpu_density_A_effective": null,
    "gpu_density_A_fallback_from_vector": false,
    "xtb_A_used": false,
    "xtb_A_success": false,
    "xtb_charge_length_mismatch": false
  },
  "A:96": {
    "id": "A:96",
    "chain": "A",
    "resseq": 96,
    "resname": "LEU",
    "sasa": 0.0,
    "partial_charge_B": -0.06000000000000002,
    "F_metal": 0.0,
    "F_P": 0.5765770125269418,
    "F_hal": 0.0,
    "total_density": 63714.07421875,
    "centroid": [
      0.05072486400604248,
      4.471169948577881,
      6.250428676605225
    ],
    "dipole_rho": [
      29212.1015625,
      13224.3095703125,
      15685.03515625
    ],
    "curv_rho": 166227840.0,
    "curv_rho_failed": false,
    "gpu_density_B_requested": "vector",
    "gpu_density_B_effective": "vector",
    "gpu_density_B_fallback_from_vector": false,
    "gpu_density_A_requested": null,
    "gpu_density_A_effective": null,
    "gpu_density_A_fallback_from_vector": false,
    "xtb_A_used": false,
    "xtb_A_success": false,
    "xtb_charge_length_mismatch": false
  },
  "A:97": {
    "id": "A:97",
    "chain": "A",
    "resseq": 97,
    "resname": "ASN",
    "sasa": 0.1266074925661087,
    "partial_charge_B": -0.1337186486244541,
    "F_metal": 0.0,
    "F_P": 0.45814381675352567,
    "F_hal": 0.0,
    "total_density": 51549.83984375,
    "centroid": [
      -0.27123454213142395,
      4.31686544418335,
      6.398993492126465
    ],
    "dipole_rho": [
      30820.513671875,
      15770.546875,
      8918.408203125
    ],
    "curv_rho": 138617104.0,
    "curv_rho_failed": false,
    "gpu_density_B_requested": "vector",
    "gpu_density_B_effective": "vector",
    "gpu_density_B_fallback_from_vector": false,
    "gpu_density_A_requested": null,
    "gpu_density_A_effective": null,
    "gpu_density_A_fallback_from_vector": false,
    "xtb_A_used": false,
    "xtb_A_success": false,
    "xtb_charge_length_mismatch": false
  },
  "A:98": {
    "id": "A:98",
    "chain": "A",
    "resseq": 98,
    "resname": "GLY",
    "sasa": 0.0,
    "partial_charge_B": -0.06000000000000002,
    "F_metal": 0.0,
    "F_P": 0.5104235115029518,
    "F_hal": 0.0,
    "total_density": 45763.56640625,
    "centroid": [
      -0.4161463677883148,
      4.358964920043945,
      6.449815273284912
    ],
    "dipole_rho": [
      25098.056640625,
      6867.48291015625,
      -1586.115966796875
    ],
    "curv_rho": 123789456.0,
    "curv_rho_failed": false,
    "gpu_density_B_requested": "vector",
    "gpu_density_B_effective": "vector",
    "gpu_density_B_fallback_from_vector": false,
    "gpu_density_A_requested": null,
    "gpu_density_A_effective": null,
    "gpu_density_A_fallback_from_vector": false,
    "xtb_A_used": false,
    "xtb_A_success": false,
    "xtb_charge_length_mismatch": false
  },
  "A:99": {
    "id": "A:99",
    "chain": "A",
    "resseq": 99,
    "resname": "ASP",
    "sasa": 2.848721504211426,
    "partial_charge_B": -1.35,
    "F_metal": 0.0,
    "F_P": 0.4876545929119727,
    "F_hal": 0.0,
    "total_density": 44369.3046875,
    "centroid": [
      -0.5171831846237183,
      4.403153896331787,
      6.787667274475098
    ],
    "dipole_rho": [
      28965.03125,
      6343.888671875,
      -571.0631713867188
    ],
    "curv_rho": 114774024.0,
    "curv_rho_failed": false,
    "gpu_density_B_requested": "vector",
    "gpu_density_B_effective": "vector",
    "gpu_density_B_fallback_from_vector": false,
    "gpu_density_A_requested": null,
    "gpu_density_A_effective": null,
    "gpu_density_A_fallback_from_vector": false,
    "xtb_A_used": false,
    "xtb_A_success": false,
    "xtb_charge_length_mismatch": false
  },
  "A:100": {
    "id": "A:100",
    "chain": "A",
    "resseq": 100,
    "resname": "ASN",
    "sasa": 1.5788183212280273,
    "partial_charge_B": -0.29107402849375835,
    "F_metal": 0.0,
    "F_P": 0.4367180454696241,
    "F_hal": 0.0,
    "total_density": 44602.6640625,
    "centroid": [
      -0.5363636016845703,
      4.724572658538818,
      6.606348514556885
    ],
    "dipole_rho": [
      32377.029296875,
      998.9871826171875,
      -1861.1026611328125
    ],
    "curv_rho": 116373296.0,
    "curv_rho_failed": false,
    "gpu_density_B_requested": "vector",
    "gpu_density_B_effective": "vector",
    "gpu_density_B_fallback_from_vector": false,
    "gpu_density_A_requested": null,
    "gpu_density_A_effective": null,
    "gpu_density_A_fallback_from_vector": false,
    "xtb_A_used": false,
    "xtb_A_success": false,
    "xtb_charge_length_mismatch": false
  },
  "A:101": {
    "id": "A:101",
    "chain": "A",
    "resseq": 101,
    "resname": "GLY",
    "sasa": 0.0,
    "partial_charge_B": -0.06000000000000002,
    "F_metal": 0.0,
    "F_P": 0.40483456602185885,
    "F_hal": 0.0,
    "total_density": 42569.078125,
    "centroid": [
      -0.5304979681968689,
      4.522475719451904,
      6.315829753875732
    ],
    "dipole_rho": [
      26690.90234375,
      1699.594970703125,
      2196.7861328125
    ],
    "curv_rho": 111794376.0,
    "curv_rho_failed": false,
    "gpu_density_B_requested": "vector",
    "gpu_density_B_effective": "vector",
    "gpu_density_B_fallback_from_vector": false,
    "gpu_density_A_requested": null,
    "gpu_density_A_effective": null,
    "gpu_density_A_fallback_from_vector": false,
    "xtb_A_used": false,
    "xtb_A_success": false,
    "xtb_charge_length_mismatch": false
  },
  "A:102": {
    "id": "A:102",
    "chain": "A",
    "resseq": 102,
    "resname": "GLU",
    "sasa": 0.0,
    "partial_charge_B": -0.54,
    "F_metal": 0.0,
    "F_P": 0.352629777501381,
    "F_hal": 0.0,
    "total_density": 47166.3984375,
    "centroid": [
      -0.3911799192428589,
      4.510956287384033,
      6.093316555023193
    ],
    "dipole_rho": [
      28509.365234375,
      6671.45703125,
      13293.8017578125
    ],
    "curv_rho": 120662808.0,
    "curv_rho_failed": false,
    "gpu_density_B_requested": "vector",
    "gpu_density_B_effective": "vector",
    "gpu_density_B_fallback_from_vector": false,
    "gpu_density_A_requested": null,
    "gpu_density_A_effective": null,
    "gpu_density_A_fallback_from_vector": false,
    "xtb_A_used": false,
    "xtb_A_success": false,
    "xtb_charge_length_mismatch": false
  },
  "A:103": {
    "id": "A:103",
    "chain": "A",
    "resseq": 103,
    "resname": "TYR",
    "sasa": 0.0,
    "partial_charge_B": -0.3,
    "F_metal": 0.0,
    "F_P": 0.5128769348890222,
    "F_hal": 0.0,
    "total_density": 58337.69921875,
    "centroid": [
      -0.23715052008628845,
      4.675502300262451,
      6.316363334655762
    ],
    "dipole_rho": [
      27830.9453125,
      855.7496337890625,
      13065.5234375
    ],
    "curv_rho": 148179968.0,
    "curv_rho_failed": false,
    "gpu_density_B_requested": "vector",
    "gpu_density_B_effective": "vector",
    "gpu_density_B_fallback_from_vector": false,
    "gpu_density_A_requested": null,
    "gpu_density_A_effective": null,
    "gpu_density_A_fallback_from_vector": false,
    "xtb_A_used": false,
    "xtb_A_success": false,
    "xtb_charge_length_mismatch": false
  },
  "A:104": {
    "id": "A:104",
    "chain": "A",
    "resseq": 104,
    "resname": "THR",
    "sasa": 0.0,
    "partial_charge_B": -0.3,
    "F_metal": 0.0,
    "F_P": 0.3802383618730948,
    "F_hal": 0.0,
    "total_density": 54242.0390625,
    "centroid": [
      -0.07890429347753525,
      4.686933517456055,
      5.9574198722839355
    ],
    "dipole_rho": [
      23538.486328125,
      767.45263671875,
      24148.091796875
    ],
    "curv_rho": 139958640.0,
    "curv_rho_failed": false,
    "gpu_density_B_requested": "vector",
    "gpu_density_B_effective": "vector",
    "gpu_density_B_fallback_from_vector": false,
    "gpu_density_A_requested": null,
    "gpu_density_A_effective": null,
    "gpu_density_A_fallback_from_vector": false,
    "xtb_A_used": false,
    "xtb_A_success": false,
    "xtb_charge_length_mismatch": false
  },
  "A:105": {
    "id": "A:105",
    "chain": "A",
    "resseq": 105,
    "resname": "CYS",
    "sasa": 0.0,
    "partial_charge_B": -0.21000000000000002,
    "F_metal": 0.0,
    "F_P": 0.4549694685394271,
    "F_hal": 0.0,
    "total_density": 55165.19921875,
    "centroid": [
      0.10896963626146317,
      4.670215129852295,
      5.891238689422607
    ],
    "dipole_rho": [
      10602.912109375,
      -2173.6015625,
      21095.46875
    ],
    "curv_rho": 144114960.0,
    "curv_rho_failed": false,
    "gpu_density_B_requested": "vector",
    "gpu_density_B_effective": "vector",
    "gpu_density_B_fallback_from_vector": false,
    "gpu_density_A_requested": null,
    "gpu_density_A_effective": null,
    "gpu_density_A_fallback_from_vector": false,
    "xtb_A_used": false,
    "xtb_A_success": false,
    "xtb_charge_length_mismatch": false
  },
  "A:106": {
    "id": "A:106",
    "chain": "A",
    "resseq": 106,
    "resname": "ASP",
    "sasa": 0.18917915225028992,
    "partial_charge_B": -0.6322439121797954,
    "F_metal": 0.0,
    "F_P": 0.36579575815865306,
    "F_hal": 0.0,
    "total_density": 53090.43359375,
    "centroid": [
      0.29662027955055237,
      4.735597133636475,
      5.733199596405029
    ],
    "dipole_rho": [
      8930.8876953125,
      -7838.93505859375,
      28585.185546875
    ],
    "curv_rho": 133753608.0,
    "curv_rho_failed": false,
    "gpu_density_B_requested": "vector",
    "gpu_density_B_effective": "vector",
    "gpu_density_B_fallback_from_vector": false,
    "gpu_density_A_requested": null,
    "gpu_density_A_effective": null,
    "gpu_density_A_fallback_from_vector": false,
    "xtb_A_used": false,
    "xtb_A_success": false,
    "xtb_charge_length_mismatch": false
  },
  "A:107": {
    "id": "A:107",
    "chain": "A",
    "resseq": 107,
    "resname": "ALA",
    "sasa": 0.0,
    "partial_charge_B": -0.06000000000000002,
    "F_metal": 0.0,
    "F_P": 0.5448549581709627,
    "F_hal": 0.0,
    "total_density": 60454.52734375,
    "centroid": [
      0.38955122232437134,
      4.73728084564209,
      5.909449100494385
    ],
    "dipole_rho": [
      700.745849609375,
      -5316.3359375,
      20748.501953125
    ],
    "curv_rho": 156148192.0,
    "curv_rho_failed": false,
    "gpu_density_B_requested": "vector",
    "gpu_density_B_effective": "vector",
    "gpu_density_B_fallback_from_vector": false,
    "gpu_density_A_requested": null,
    "gpu_density_A_effective": null,
    "gpu_density_A_fallback_from_vector": false,
    "xtb_A_used": false,
    "xtb_A_success": false,
    "xtb_charge_length_mismatch": false
  },
  "A:108": {
    "id": "A:108",
    "chain": "A",
    "resseq": 108,
    "resname": "LEU",
    "sasa": 0.0,
    "partial_charge_B": -0.06000000000000002,
    "F_metal": 0.0,
    "F_P": 0.8237105618532141,
    "F_hal": 0.0,
    "total_density": 70861.8203125,
    "centroid": [
      0.45451512932777405,
      4.562839508056641,
      6.193843364715576
    ],
    "dipole_rho": [
      6553.12939453125,
      1887.76416015625,
      19009.94140625
    ],
    "curv_rho": 176682640.0,
    "curv_rho_failed": false,
    "gpu_density_B_requested": "vector",
    "gpu_density_B_effective": "vector",
    "gpu_density_B_fallback_from_vector": false,
    "gpu_density_A_requested": null,
    "gpu_density_A_effective": null,
    "gpu_density_A_fallback_from_vector": false,
    "xtb_A_used": false,
    "xtb_A_success": false,
    "xtb_charge_length_mismatch": false
  },
  "A:109": {
    "id": "A:109",
    "chain": "A",
    "resseq": 109,
    "resname": "ILE",
    "sasa": 0.0,
    "partial_charge_B": -0.06000000000000002,
    "F_metal": 0.0,
    "F_P": 1.3152338086852404,
    "F_hal": 0.0,
    "total_density": 78933.0859375,
    "centroid": [
      0.5813595056533813,
      4.743540287017822,
      6.424137592315674
    ],
    "dipole_rho": [
      -1606.53076171875,
      -2726.967529296875,
      16046.0859375
    ],
    "curv_rho": 193942976.0,
    "curv_rho_failed": false,
    "gpu_density_B_requested": "vector",
    "gpu_density_B_effective": "vector",
    "gpu_density_B_fallback_from_vector": false,
    "gpu_density_A_requested": null,
    "gpu_density_A_effective": null,
    "gpu_density_A_fallback_from_vector": false,
    "xtb_A_used": false,
    "xtb_A_success": false,
    "xtb_charge_length_mismatch": false
  },
  "A:110": {
    "id": "A:110",
    "chain": "A",
    "resseq": 110,
    "resname": "ILE",
    "sasa": 0.0,
    "partial_charge_B": -0.06000000000000002,
    "F_metal": 0.0,
    "F_P": 1.7766304161939406,
    "F_hal": 0.0,
    "total_density": 80478.796875,
    "centroid": [
      0.6227953433990479,
      4.392028331756592,
      6.529513359069824
    ],
    "dipole_rho": [
      3651.3486328125,
      5487.97265625,
      8166.75390625
    ],
    "curv_rho": 200803168.0,
    "curv_rho_failed": false,
    "gpu_density_B_requested": "vector",
    "gpu_density_B_effective": "vector",
    "gpu_density_B_fallback_from_vector": false,
    "gpu_density_A_requested": null,
    "gpu_density_A_effective": null,
    "gpu_density_A_fallback_from_vector": false,
    "xtb_A_used": false,
    "xtb_A_success": false,
    "xtb_charge_length_mismatch": false
  },
  "A:111": {
    "id": "A:111",
    "chain": "A",
    "resseq": 111,
    "resname": "ALA",
    "sasa": 0.0,
    "partial_charge_B": -0.06000000000000002,
    "F_metal": 0.0,
    "F_P": 5.198746667431474,
    "F_hal": 0.0,
    "total_density": 83618.7109375,
    "centroid": [
      0.5964457988739014,
      4.568108081817627,
      6.789544105529785
    ],
    "dipole_rho": [
      1179.5057373046875,
      910.4698486328125,
      -4535.09130859375
    ],
    "curv_rho": 217143440.0,
    "curv_rho_failed": false,
    "gpu_density_B_requested": "vector",
    "gpu_density_B_effective": "vector",
    "gpu_density_B_fallback_from_vector": false,
    "gpu_density_A_requested": null,
    "gpu_density_A_effective": null,
    "gpu_density_A_fallback_from_vector": false,
    "xtb_A_used": false,
    "xtb_A_success": false,
    "xtb_charge_length_mismatch": false
  },
  "A:112": {
    "id": "A:112",
    "chain": "A",
    "resseq": 112,
    "resname": "THR",
    "sasa": 0.0,
    "partial_charge_B": -0.3,
    "F_metal": 0.0,
    "F_P": 4.360337398173612,
    "F_hal": 0.0,
    "total_density": 82734.984375,
    "centroid": [
      0.5388339161872864,
      4.379946708679199,
      6.968990325927734
    ],
    "dipole_rho": [
      11400.142578125,
      11765.275390625,
      -1585.8516845703125
    ],
    "curv_rho": 223813536.0,
    "curv_rho_failed": false,
    "gpu_density_B_requested": "vector",
    "gpu_density_B_effective": "vector",
    "gpu_density_B_fallback_from_vector": false,
    "gpu_density_A_requested": null,
    "gpu_density_A_effective": null,
    "gpu_density_A_fallback_from_vector": false,
    "xtb_A_used": false,
    "xtb_A_success": false,
    "xtb_charge_length_mismatch": false
  },
  "A:113": {
    "id": "A:113",
    "chain": "A",
    "resseq": 113,
    "resname": "GLY",
    "sasa": 0.0,
    "partial_charge_B": -0.06000000000000002,
    "F_metal": 0.0,
    "F_P": 7.162575258028837,
    "F_hal": 0.0,
    "total_density": 80937.8828125,
    "centroid": [
      0.7139447927474976,
      4.227982521057129,
      7.212655067443848
    ],
    "dipole_rho": [
      5452.767578125,
      7432.78759765625,
      -2708.926025390625
    ],
    "curv_rho": 233690848.0,
    "curv_rho_failed": false,
    "gpu_density_B_requested": "vector",
    "gpu_density_B_effective": "vector",
    "gpu_density_B_fallback_from_vector": false,
    "gpu_density_A_requested": null,
    "gpu_density_A_effective": null,
    "gpu_density_A_fallback_from_vector": false,
    "xtb_A_used": false,
    "xtb_A_success": false,
    "xtb_charge_length_mismatch": false
  },
  "A:114": {
    "id": "A:114",
    "chain": "A",
    "resseq": 114,
    "resname": "ALA",
    "sasa": 0.0,
    "partial_charge_B": -0.06000000000000002,
    "F_metal": 0.0,
    "F_P": 4.362815750830766,
    "F_hal": 0.0,
    "total_density": 83151.203125,
    "centroid": [
      0.8612070679664612,
      4.106785774230957,
      7.494298934936523
    ],
    "dipole_rho": [
      5382.1396484375,
      13169.9541015625,
      -4036.30908203125
    ],
    "curv_rho": 242380224.0,
    "curv_rho_failed": false,
    "gpu_density_B_requested": "vector",
    "gpu_density_B_effective": "vector",
    "gpu_density_B_fallback_from_vector": false,
    "gpu_density_A_requested": null,
    "gpu_density_A_effective": null,
    "gpu_density_A_fallback_from_vector": false,
    "xtb_A_used": false,
    "xtb_A_success": false,
    "xtb_charge_length_mismatch": false
  },
  "A:115": {
    "id": "A:115",
    "chain": "A",
    "resseq": 115,
    "resname": "SER",
    "sasa": 0.0,
    "partial_charge_B": -0.3,
    "F_metal": 0.0,
    "F_P": 3.1397169496915405,
    "F_hal": 0.0,
    "total_density": 79562.0859375,
    "centroid": [
      0.7358704209327698,
      4.0189008712768555,
      7.72240686416626
    ],
    "dipole_rho": [
      11861.67578125,
      8289.1416015625,
      -9296.2939453125
    ],
    "curv_rho": 234048784.0,
    "curv_rho_failed": false,
    "gpu_density_B_requested": "vector",
    "gpu_density_B_effective": "vector",
    "gpu_density_B_fallback_from_vector": false,
    "gpu_density_A_requested": null,
    "gpu_density_A_effective": null,
    "gpu_density_A_fallback_from_vector": false,
    "xtb_A_used": false,
    "xtb_A_success": false,
    "xtb_charge_length_mismatch": false
  },
  "A:116": {
    "id": "A:116",
    "chain": "A",
    "resseq": 116,
    "resname": "ALA",
    "sasa": 0.0,
    "partial_charge_B": -0.06000000000000002,
    "F_metal": 0.0,
    "F_P": 1.5903945819362728,
    "F_hal": 0.0,
    "total_density": 77997.3203125,
    "centroid": [
      0.8554510474205017,
      3.910170316696167,
      8.049017906188965
    ],
    "dipole_rho": [
      12073.2841796875,
      12686.3076171875,
      -9439.3837890625
    ],
    "curv_rho": 229355712.0,
    "curv_rho_failed": false,
    "gpu_density_B_requested": "vector",
    "gpu_density_B_effective": "vector",
    "gpu_density_B_fallback_from_vector": false,
    "gpu_density_A_requested": null,
    "gpu_density_A_effective": null,
    "gpu_density_A_fallback_from_vector": false,
    "xtb_A_used": false,
    "xtb_A_success": false,
    "xtb_charge_length_mismatch": false
  },
  "A:117": {
    "id": "A:117",
    "chain": "A",
    "resseq": 117,
    "resname": "ARG",
    "sasa": 0.981208086013794,
    "partial_charge_B": 0.9052781154312081,
    "F_metal": 0.0,
    "F_P": 0.7902315804552633,
    "F_hal": 0.0,
    "total_density": 72504.9375,
    "centroid": [
      0.8906106352806091,
      3.564662456512451,
      8.227825164794922
    ],
    "dipole_rho": [
      21773.34765625,
      25016.7734375,
      622.709228515625
    ],
    "curv_rho": 201565248.0,
    "curv_rho_failed": false,
    "gpu_density_B_requested": "vector",
    "gpu_density_B_effective": "vector",
    "gpu_density_B_fallback_from_vector": false,
    "gpu_density_A_requested": null,
    "gpu_density_A_effective": null,
    "gpu_density_A_fallback_from_vector": false,
    "xtb_A_used": false,
    "xtb_A_success": false,
    "xtb_charge_length_mismatch": false
  },
  "A:118": {
    "id": "A:118",
    "chain": "A",
    "resseq": 118,
    "resname": "TYR",
    "sasa": 0.0,
    "partial_charge_B": -0.3,
    "F_metal": 0.0,
    "F_P": 0.8258267410874196,
    "F_hal": 0.0,
    "total_density": 80819.71875,
    "centroid": [
      0.8548142910003662,
      3.8734192848205566,
      8.489484786987305
    ],
    "dipole_rho": [
      24133.9296875,
      17632.400390625,
      -14562.22265625
    ],
    "curv_rho": 217256096.0,
    "curv_rho_failed": false,
    "gpu_density_B_requested": "vector",
    "gpu_density_B_effective": "vector",
    "gpu_density_B_fallback_from_vector": false,
    "gpu_density_A_requested": null,
    "gpu_density_A_effective": null,
    "gpu_density_A_fallback_from_vector": false,
    "xtb_A_used": false,
    "xtb_A_success": false,
    "xtb_charge_length_mismatch": false
  },
  "A:119": {
    "id": "A:119",
    "chain": "A",
    "resseq": 119,
    "resname": "LEU",
    "sasa": 0.0630597174167633,
    "partial_charge_B": -0.06341644119184428,
    "F_metal": 0.0,
    "F_P": 0.4371321216034406,
    "F_hal": 0.0,
    "total_density": 65361.1015625,
    "centroid": [
      0.9026070237159729,
      3.397974967956543,
      8.895990371704102
    ],
    "dipole_rho": [
      22746.9375,
      16752.037109375,
      -6570.22900390625
    ],
    "curv_rho": 166582048.0,
    "curv_rho_failed": false,
    "gpu_density_B_requested": "vector",
    "gpu_density_B_effective": "vector",
    "gpu_density_B_fallback_from_vector": false,
    "gpu_density_A_requested": null,
    "gpu_density_A_effective": null,
    "gpu_density_A_fallback_from_vector": false,
    "xtb_A_used": false,
    "xtb_A_success": false,
    "xtb_charge_length_mismatch": false
  },
  "A:120": {
    "id": "A:120",
    "chain": "A",
    "resseq": 120,
    "resname": "GLY",
    "sasa": 1.16660475730896,
    "partial_charge_B": -0.1232041612418059,
    "F_metal": 0.0,
    "F_P": 0.416662355267839,
    "F_hal": 0.0,
    "total_density": 49816.05078125,
    "centroid": [
      0.5749799013137817,
      3.483168125152588,
      8.844314575195312
    ],
    "dipole_rho": [
      23672.828125,
      11977.927734375,
      -10211.6279296875
    ],
    "curv_rho": 142973376.0,
    "curv_rho_failed": false,
    "gpu_density_B_requested": "vector",
    "gpu_density_B_effective": "vector",
    "gpu_density_B_fallback_from_vector": false,
    "gpu_density_A_requested": null,
    "gpu_density_A_effective": null,
    "gpu_density_A_fallback_from_vector": false,
    "xtb_A_used": false,
    "xtb_A_success": false,
    "xtb_charge_length_mismatch": false
  },
  "A:121": {
    "id": "A:121",
    "chain": "A",
    "resseq": 121,
    "resname": "LEU",
    "sasa": 0.0,
    "partial_charge_B": -0.06000000000000002,
    "F_metal": 0.0,
    "F_P": 0.33914842223211505,
    "F_hal": 0.0,
    "total_density": 53984.80859375,
    "centroid": [
      0.7090111374855042,
      3.4026026725769043,
      9.160442352294922
    ],
    "dipole_rho": [
      25854.599609375,
      9280.1181640625,
      -12244.83984375
    ],
    "curv_rho": 133784808.0,
    "curv_rho_failed": false,
    "gpu_density_B_requested": "vector",
    "gpu_density_B_effective": "vector",
    "gpu_density_B_fallback_from_vector": false,
    "gpu_density_A_requested": null,
    "gpu_density_A_effective": null,
    "gpu_density_A_fallback_from_vector": false,
    "xtb_A_used": false,
    "xtb_A_success": false,
    "xtb_charge_length_mismatch": false
  },
  "A:122": {
    "id": "A:122",
    "chain": "A",
    "resseq": 122,
    "resname": "PRO",
    "sasa": 4.581695556640625,
    "partial_charge_B": -0.15000000000000005,
    "F_metal": 0.0,
    "F_P": 0.3083996180717783,
    "F_hal": 0.0,
    "total_density": 45419.65625,
    "centroid": [
      0.519626796245575,
      3.597724676132202,
      9.269628524780273
    ],
    "dipole_rho": [
      27001.255859375,
      5910.21826171875,
      -14185.1142578125
    ],
    "curv_rho": 113567656.0,
    "curv_rho_failed": false,
    "gpu_density_B_requested": "vector",
    "gpu_density_B_effective": "vector",
    "gpu_density_B_fallback_from_vector": false,
    "gpu_density_A_requested": null,
    "gpu_density_A_effective": null,
    "gpu_density_A_fallback_from_vector": false,
    "xtb_A_used": false,
    "xtb_A_success": false,
    "xtb_charge_length_mismatch": false
  },
  "A:123": {
    "id": "A:123",
    "chain": "A",
    "resseq": 123,
    "resname": "SER",
    "sasa": 0.0,
    "partial_charge_B": -0.3,
    "F_metal": 0.0,
    "F_P": 0.30896217093649603,
    "F_hal": 0.0,
    "total_density": 49519.25,
    "centroid": [
      0.7158055901527405,
      3.6133017539978027,
      9.386799812316895
    ],
    "dipole_rho": [
      22082.5625,
      -208.73178100585938,
      -17732.07421875
    ],
    "curv_rho": 125694920.0,
    "curv_rho_failed": false,
    "gpu_density_B_requested": "vector",
    "gpu_density_B_effective": "vector",
    "gpu_density_B_fallback_from_vector": false,
    "gpu_density_A_requested": null,
    "gpu_density_A_effective": null,
    "gpu_density_A_fallback_from_vector": false,
    "xtb_A_used": false,
    "xtb_A_success": false,
    "xtb_charge_length_mismatch": false
  },
  "A:124": {
    "id": "A:124",
    "chain": "A",
    "resseq": 124,
    "resname": "GLU",
    "sasa": 0.0,
    "partial_charge_B": -0.54,
    "F_metal": 0.0,
    "F_P": 0.4527290688419513,
    "F_hal": 0.0,
    "total_density": 66292.3046875,
    "centroid": [
      0.8202715516090393,
      3.714362144470215,
      8.961377143859863
    ],
    "dipole_rho": [
      24339.912109375,
      5473.2529296875,
      -21681.3046875
    ],
    "curv_rho": 170136432.0,
    "curv_rho_failed": false,
    "gpu_density_B_requested": "vector",
    "gpu_density_B_effective": "vector",
    "gpu_density_B_fallback_from_vector": false,
    "gpu_density_A_requested": null,
    "gpu_density_A_effective": null,
    "gpu_density_A_fallback_from_vector": false,
    "xtb_A_used": false,
    "xtb_A_success": false,
    "xtb_charge_length_mismatch": false
  },
  "A:125": {
    "id": "A:125",
    "chain": "A",
    "resseq": 125,
    "resname": "GLU",
    "sasa": 1.413059949874878,
    "partial_charge_B": -1.2290092083116655,
    "F_metal": 0.0,
    "F_P": 0.49841718434937776,
    "F_hal": 0.0,
    "total_density": 58795.59375,
    "centroid": [
      0.5490599870681763,
      3.9666683673858643,
      8.868799209594727
    ],
    "dipole_rho": [
      29091.017578125,
      1643.78955078125,
      -20434.041015625
    ],
    "curv_rho": 159740224.0,
    "curv_rho_failed": false,
    "gpu_density_B_requested": "vector",
    "gpu_density_B_effective": "vector",
    "gpu_density_B_fallback_from_vector": false,
    "gpu_density_A_requested": null,
    "gpu_density_A_effective": null,
    "gpu_density_A_fallback_from_vector": false,
    "xtb_A_used": false,
    "xtb_A_success": false,
    "xtb_charge_length_mismatch": false
  },
  "A:126": {
    "id": "A:126",
    "chain": "A",
    "resseq": 126,
    "resname": "ALA",
    "sasa": 0.6423668265342712,
    "partial_charge_B": -0.09480206661792895,
    "F_metal": 0.0,
    "F_P": 0.37781004953080694,
    "F_hal": 0.0,
    "total_density": 53053.86328125,
    "centroid": [
      0.6383832097053528,
      3.983557939529419,
      9.186871528625488
    ],
    "dipole_rho": [
      24488.771484375,
      -7276.95947265625,
      -23316.576171875
    ],
    "curv_rho": 140036208.0,
    "curv_rho_failed": false,
    "gpu_density_B_requested": "vector",
    "gpu_density_B_effective": "vector",
    "gpu_density_B_fallback_from_vector": false,
    "gpu_density_A_requested": null,
    "gpu_density_A_effective": null,
    "gpu_density_A_fallback_from_vector": false,
    "xtb_A_used": false,
    "xtb_A_success": false,
    "xtb_charge_length_mismatch": false
  },
  "A:127": {
    "id": "A:127",
    "chain": "A",
    "resseq": 127,
    "resname": "PHE",
    "sasa": 0.0,
    "partial_charge_B": -0.06000000000000002,
    "F_metal": 0.0,
    "F_P": 0.3526241905009193,
    "F_hal": 0.0,
    "total_density": 59162.36328125,
    "centroid": [
      0.8348790407180786,
      4.045186996459961,
      9.279768943786621
    ],
    "dipole_rho": [
      16846.0546875,
      -5881.50390625,
      -29067.78515625
    ],
    "curv_rho": 154402016.0,
    "curv_rho_failed": false,
    "gpu_density_B_requested": "vector",
    "gpu_density_B_effective": "vector",
    "gpu_density_B_fallback_from_vector": false,
    "gpu_density_A_requested": null,
    "gpu_density_A_effective": null,
    "gpu_density_A_fallback_from_vector": false,
    "xtb_A_used": false,
    "xtb_A_success": false,
    "xtb_charge_length_mismatch": false
  },
  "A:128": {
    "id": "A:128",
    "chain": "A",
    "resseq": 128,
    "resname": "LYS",
    "sasa": 0.0,
    "partial_charge_B": 0.11999999999999997,
    "F_metal": 0.0,
    "F_P": 0.6641895010082235,
    "F_hal": 0.0,
    "total_density": 73425.2109375,
    "centroid": [
      0.7015829682350159,
      4.095473289489746,
      8.71408748626709
    ],
    "dipole_rho": [
      20758.509765625,
      -6496.033203125,
      -28429.49609375
    ],
    "curv_rho": 190350608.0,
    "curv_rho_failed": false,
    "gpu_density_B_requested": "vector",
    "gpu_density_B_effective": "vector",
    "gpu_density_B_fallback_from_vector": false,
    "gpu_density_A_requested": null,
    "gpu_density_A_effective": null,
    "gpu_density_A_fallback_from_vector": false,
    "xtb_A_used": false,
    "xtb_A_success": false,
    "xtb_charge_length_mismatch": false
  },
  "A:129": {
    "id": "A:129",
    "chain": "A",
    "resseq": 129,
    "resname": "GLY",
    "sasa": 0.0,
    "partial_charge_B": -0.06000000000000002,
    "F_metal": 0.0,
    "F_P": 0.6052724948746515,
    "F_hal": 0.0,
    "total_density": 67711.109375,
    "centroid": [
      0.9318298697471619,
      4.322178840637207,
      8.888794898986816
    ],
    "dipole_rho": [
      13402.0517578125,
      -20446.82421875,
      -24841.939453125
    ],
    "curv_rho": 180632752.0,
    "curv_rho_failed": false,
    "gpu_density_B_requested": "vector",
    "gpu_density_B_effective": "vector",
    "gpu_density_B_fallback_from_vector": false,
    "gpu_density_A_requested": null,
    "gpu_density_A_effective": null,
    "gpu_density_A_fallback_from_vector": false,
    "xtb_A_used": false,
    "xtb_A_success": false,
    "xtb_charge_length_mismatch": false
  },
  "A:130": {
    "id": "A:130",
    "chain": "A",
    "resseq": 130,
    "resname": "ARG",
    "sasa": 0.34817060828208923,
    "partial_charge_B": 0.6309051364836211,
    "F_metal": 0.0,
    "F_P": 0.4263444502174637,
    "F_hal": 0.0,
    "total_density": 64772.42578125,
    "centroid": [
      0.9825794100761414,
      4.415074348449707,
      9.081517219543457
    ],
    "dipole_rho": [
      13984.7978515625,
      -23353.92578125,
      -33291.40234375
    ],
    "curv_rho": 167879824.0,
    "curv_rho_failed": false,
    "gpu_density_B_requested": "vector",
    "gpu_density_B_effective": "vector",
    "gpu_density_B_fallback_from_vector": false,
    "gpu_density_A_requested": null,
    "gpu_density_A_effective": null,
    "gpu_density_A_fallback_from_vector": false,
    "xtb_A_used": false,
    "xtb_A_success": false,
    "xtb_charge_length_mismatch": false
  },
  "A:131": {
    "id": "A:131",
    "chain": "A",
    "resseq": 131,
    "resname": "GLY",
    "sasa": 0.0,
    "partial_charge_B": -0.06000000000000002,
    "F_metal": 0.0,
    "F_P": 0.4456030861766231,
    "F_hal": 0.0,
    "total_density": 64747.2578125,
    "centroid": [
      1.1880486011505127,
      4.07474946975708,
      9.151291847229004
    ],
    "dipole_rho": [
      8585.3994140625,
      -12603.0927734375,
      -22707.349609375
    ],
    "curv_rho": 174144352.0,
    "curv_rho_failed": false,
    "gpu_density_B_requested": "vector",
    "gpu_density_B_effective": "vector",
    "gpu_density_B_fallback_from_vector": false,
    "gpu_density_A_requested": null,
    "gpu_density_A_effective": null,
    "gpu_density_A_fallback_from_vector": false,
    "xtb_A_used": false,
    "xtb_A_success": false,
    "xtb_charge_length_mismatch": false
  },
  "A:132": {
    "id": "A:132",
    "chain": "A",
    "resseq": 132,
    "resname": "VAL",
    "sasa": 0.0,
    "partial_charge_B": -0.06000000000000002,
    "F_metal": 0.0,
    "F_P": 0.5470838431722198,
    "F_hal": 0.0,
    "total_density": 71904.1875,
    "centroid": [
      1.04890775680542,
      3.9586310386657715,
      8.966653823852539
    ],
    "dipole_rho": [
      12821.080078125,
      -7200.5224609375,
      -21506.765625
    ],
    "curv_rho": 187273120.0,
    "curv_rho_failed": false,
    "gpu_density_B_requested": "vector",
    "gpu_density_B_effective": "vector",
    "gpu_density_B_fallback_from_vector": false,
    "gpu_density_A_requested": null,
    "gpu_density_A_effective": null,
    "gpu_density_A_fallback_from_vector": false,
    "xtb_A_used": false,
    "xtb_A_success": false,
    "xtb_charge_length_mismatch": false
  },
  "A:133": {
    "id": "A:133",
    "chain": "A",
    "resseq": 133,
    "resname": "SER",
    "sasa": 0.0,
    "partial_charge_B": -0.3,
    "F_metal": 0.0,
    "F_P": 0.7551970881675316,
    "F_hal": 0.0,
    "total_density": 78050.75,
    "centroid": [
      1.2002482414245605,
      3.978950023651123,
      8.724569320678711
    ],
    "dipole_rho": [
      4878.02099609375,
      -10422.4072265625,
      -16045.662109375
    ],
    "curv_rho": 207123744.0,
    "curv_rho_failed": false,
    "gpu_density_B_requested": "vector",
    "gpu_density_B_effective": "vector",
    "gpu_density_B_fallback_from_vector": false,
    "gpu_density_A_requested": null,
    "gpu_density_A_effective": null,
    "gpu_density_A_fallback_from_vector": false,
    "xtb_A_used": false,
    "xtb_A_success": false,
    "xtb_charge_length_mismatch": false
  },
  "A:134": {
    "id": "A:134",
    "chain": "A",
    "resseq": 134,
    "resname": "ALA",
    "sasa": 0.0,
    "partial_charge_B": -0.06000000000000002,
    "F_metal": 0.0,
    "F_P": 1.0699299387017607,
    "F_hal": 0.0,
    "total_density": 80767.421875,
    "centroid": [
      1.1597453355789185,
      4.015501022338867,
      8.438672065734863
    ],
    "dipole_rho": [
      179.7400360107422,
      2983.638427734375,
      -10526.169921875
    ],
    "curv_rho": 220070576.0,
    "curv_rho_failed": false,
    "gpu_density_B_requested": "vector",
    "gpu_density_B_effective": "vector",
    "gpu_density_B_fallback_from_vector": false,
    "gpu_density_A_requested": null,
    "gpu_density_A_effective": null,
    "gpu_density_A_fallback_from_vector": false,
    "xtb_A_used": false,
    "xtb_A_success": false,
    "xtb_charge_length_mismatch": false
  },
  "A:135": {
    "id": "A:135",
    "chain": "A",
    "resseq": 135,
    "resname": "CYS",
    "sasa": 0.0,
    "partial_charge_B": -0.21000000000000002,
    "F_metal": 0.0,
    "F_P": 1.097415531874285,
    "F_hal": 0.0,
    "total_density": 82747.3671875,
    "centroid": [
      1.3442363739013672,
      4.1793060302734375,
      8.311985969543457
    ],
    "dipole_rho": [
      -10407.978515625,
      -3265.279541015625,
      -14253.044921875
    ],
    "curv_rho": 228328288.0,
    "curv_rho_failed": false,
    "gpu_density_B_requested": "vector",
    "gpu_density_B_effective": "vector",
    "gpu_density_B_fallback_from_vector": false,
    "gpu_density_A_requested": null,
    "gpu_density_A_effective": null,
    "gpu_density_A_fallback_from_vector": false,
    "xtb_A_used": false,
    "xtb_A_success": false,
    "xtb_charge_length_mismatch": false
  },
  "A:136": {
    "id": "A:136",
    "chain": "A",
    "resseq": 136,
    "resname": "ALA",
    "sasa": 0.0,
    "partial_charge_B": -0.06000000000000002,
    "F_metal": 0.0,
    "F_P": 0.7131684417088107,
    "F_hal": 0.0,
    "total_density": 79006.5859375,
    "centroid": [
      1.5256712436676025,
      4.063426971435547,
      8.524581909179688
    ],
    "dipole_rho": [
      -22090.953125,
      -10621.07421875,
      -9161.3876953125
    ],
    "curv_rho": 208454000.0,
    "curv_rho_failed": false,
    "gpu_density_B_requested": "vector",
    "gpu_density_B_effective": "vector",
    "gpu_density_B_fallback_from_vector": false,
    "gpu_density_A_requested": null,
    "gpu_density_A_effective": null,
    "gpu_density_A_fallback_from_vector": false,
    "xtb_A_used": false,
    "xtb_A_success": false,
    "xtb_charge_length_mismatch": false
  },
  "A:137": {
    "id": "A:137",
    "chain": "A",
    "resseq": 137,
    "resname": "THR",
    "sasa": 0.0,
    "partial_charge_B": -0.3,
    "F_metal": 0.0,
    "F_P": 0.8567285286537222,
    "F_hal": 0.0,
    "total_density": 76211.1328125,
    "centroid": [
      1.611246109008789,
      4.2619733810424805,
      8.262044906616211
    ],
    "dipole_rho": [
      -23740.60546875,
      -13593.7666015625,
      -7490.23388671875
    ],
    "curv_rho": 217139616.0,
    "curv_rho_failed": false,
    "gpu_density_B_requested": "vector",
    "gpu_density_B_effective": "vector",
    "gpu_density_B_fallback_from_vector": false,
    "gpu_density_A_requested": null,
    "gpu_density_A_effective": null,
    "gpu_density_A_fallback_from_vector": false,
    "xtb_A_used": false,
    "xtb_A_success": false,
    "xtb_charge_length_mismatch": false
  },
  "A:138": {
    "id": "A:138",
    "chain": "A",
    "resseq": 138,
    "resname": "CYS",
    "sasa": 0.0,
    "partial_charge_B": -0.21000000000000002,
    "F_metal": 0.0,
    "F_P": 1.0320936078028808,
    "F_hal": 0.0,
    "total_density": 82636.859375,
    "centroid": [
      1.356296420097351,
      4.436916828155518,
      8.241216659545898
    ],
    "dipole_rho": [
      -19772.56640625,
      -16975.0234375,
      -22269.259765625
    ],
    "curv_rho": 224334608.0,
    "curv_rho_failed": false,
    "gpu_density_B_requested": "vector",
    "gpu_density_B_effective": "vector",
    "gpu_density_B_fallback_from_vector": false,
    "gpu_density_A_requested": null,
    "gpu_density_A_effective": null,
    "gpu_density_A_fallback_from_vector": false,
    "xtb_A_used": false,
    "xtb_A_success": false,
    "xtb_charge_length_mismatch": false
  },
  "A:139": {
    "id": "A:139",
    "chain": "A",
    "resseq": 139,
    "resname": "ASP",
    "sasa": 0.0,
    "partial_charge_B": -0.54,
    "F_metal": 0.0,
    "F_P": 0.719382910889757,
    "F_hal": 0.0,
    "total_density": 76740.125,
    "centroid": [
      1.3304846286773682,
      4.368838787078857,
      8.653250694274902
    ],
    "dipole_rho": [
      -13857.556640625,
      -17840.087890625,
      -18877.958984375
    ],
    "curv_rho": 198498608.0,
    "curv_rho_failed": false,
    "gpu_density_B_requested": "vector",
    "gpu_density_B_effective": "vector",
    "gpu_density_B_fallback_from_vector": false,
    "gpu_density_A_requested": null,
    "gpu_density_A_effective": null,
    "gpu_density_A_fallback_from_vector": false,
    "xtb_A_used": false,
    "xtb_A_success": false,
    "xtb_charge_length_mismatch": false
  },
  "A:140": {
    "id": "A:140",
    "chain": "A",
    "resseq": 140,
    "resname": "GLY",
    "sasa": 0.0,
    "partial_charge_B": -0.06000000000000002,
    "F_metal": 0.0,
    "F_P": 0.4869027912447506,
    "F_hal": 0.0,
    "total_density": 71385.296875,
    "centroid": [
      1.6118669509887695,
      4.27602481842041,
      8.765560150146484
    ],
    "dipole_rho": [
      -24153.775390625,
      -16382.9423828125,
      -19608.828125
    ],
    "curv_rho": 189716176.0,
    "curv_rho_failed": false,
    "gpu_density_B_requested": "vector",
    "gpu_density_B_effective": "vector",
    "gpu_density_B_fallback_from_vector": false,
    "gpu_density_A_requested": null,
    "gpu_density_A_effective": null,
    "gpu_density_A_fallback_from_vector": false,
    "xtb_A_used": false,
    "xtb_A_success": false,
    "xtb_charge_length_mismatch": false
  },
  "A:141": {
    "id": "A:141",
    "chain": "A",
    "resseq": 141,
    "resname": "PHE",
    "sasa": 0.35492008924484253,
    "partial_charge_B": -0.07922881456469687,
    "F_metal": 0.0,
    "F_P": 0.38042992268946585,
    "F_hal": 0.0,
    "total_density": 65618.5390625,
    "centroid": [
      1.7470356225967407,
      4.403101444244385,
      8.822160720825195
    ],
    "dipole_rho": [
      -34412.80078125,
      -33029.30078125,
      -17863.322265625
    ],
    "curv_rho": 172013808.0,
    "curv_rho_failed": false,
    "gpu_density_B_requested": "vector",
    "gpu_density_B_effective": "vector",
    "gpu_density_B_fallback_from_vector": false,
    "gpu_density_A_requested": null,
    "gpu_density_A_effective": null,
    "gpu_density_A_fallback_from_vector": false,
    "xtb_A_used": false,
    "xtb_A_success": false,
    "xtb_charge_length_mismatch": false
  },
  "A:142": {
    "id": "A:142",
    "chain": "A",
    "resseq": 142,
    "resname": "PHE",
    "sasa": 0.0,
    "partial_charge_B": -0.06000000000000002,
    "F_metal": 0.0,
    "F_P": 0.46424371552998667,
    "F_hal": 0.0,
    "total_density": 67287.65625,
    "centroid": [
      1.4916112422943115,
      4.515146255493164,
      8.899639129638672
    ],
    "dipole_rho": [
      -14682.0302734375,
      -27282.099609375,
      -22144.208984375
    ],
    "curv_rho": 182138240.0,
    "curv_rho_failed": false,
    "gpu_density_B_requested": "vector",
    "gpu_density_B_effective": "vector",
    "gpu_density_B_fallback_from_vector": false,
    "gpu_density_A_requested": null,
    "gpu_density_A_effective": null,
    "gpu_density_A_fallback_from_vector": false,
    "xtb_A_used": false,
    "xtb_A_success": false,
    "xtb_charge_length_mismatch": false
  },
  "A:143": {
    "id": "A:143",
    "chain": "A",
    "resseq": 143,
    "resname": "TYR",
    "sasa": 0.0,
    "partial_charge_B": -0.3,
    "F_metal": 0.0,
    "F_P": 0.3685165209888801,
    "F_hal": 0.0,
    "total_density": 68568.828125,
    "centroid": [
      1.5342955589294434,
      4.20741605758667,
      9.177903175354004
    ],
    "dipole_rho": [
      -15213.447265625,
      -18497.609375,
      -23220.5546875
    ],
    "curv_rho": 167289344.0,
    "curv_rho_failed": false,
    "gpu_density_B_requested": "vector",
    "gpu_density_B_effective": "vector",
    "gpu_density_B_fallback_from_vector": false,
    "gpu_density_A_requested": null,
    "gpu_density_A_effective": null,
    "gpu_density_A_fallback_from_vector": false,
    "xtb_A_used": false,
    "xtb_A_success": false,
    "xtb_charge_length_mismatch": false
  },
  "A:144": {
    "id": "A:144",
    "chain": "A",
    "resseq": 144,
    "resname": "ARG",
    "sasa": 6.551937580108643,
    "partial_charge_B": 1.2,
    "F_metal": 0.0,
    "F_P": 0.2587568513632148,
    "F_hal": 0.0,
    "total_density": 53855.5546875,
    "centroid": [
      1.9162681102752686,
      4.33704948425293,
      9.220172882080078
    ],
    "dipole_rho": [
      -33767.1796875,
      -26043.837890625,
      -16258.908203125
    ],
    "curv_rho": 137988448.0,
    "curv_rho_failed": false,
    "gpu_density_B_requested": "vector",
    "gpu_density_B_effective": "vector",
    "gpu_density_B_fallback_from_vector": false,
    "gpu_density_A_requested": null,
    "gpu_density_A_effective": null,
    "gpu_density_A_fallback_from_vector": false,
    "xtb_A_used": false,
    "xtb_A_success": false,
    "xtb_charge_length_mismatch": false
  },
  "A:145": {
    "id": "A:145",
    "chain": "A",
    "resseq": 145,
    "resname": "ASN",
    "sasa": 2.694488525390625,
    "partial_charge_B": -0.3000000000000001,
    "F_metal": 0.0,
    "F_P": 0.21590733180136468,
    "F_hal": 0.0,
    "total_density": 47448.23828125,
    "centroid": [
      2.060115098953247,
      4.1955413818359375,
      9.392101287841797
    ],
    "dipole_rho": [
      -25126.091796875,
      -15099.6123046875,
      -21008.240234375
    ],
    "curv_rho": 125331952.0,
    "curv_rho_failed": false,
    "gpu_density_B_requested": "vector",
    "gpu_density_B_effective": "vector",
    "gpu_density_B_fallback_from_vector": false,
    "gpu_density_A_requested": null,
    "gpu_density_A_effective": null,
    "gpu_density_A_fallback_from_vector": false,
    "xtb_A_used": false,
    "xtb_A_success": false,
    "xtb_charge_length_mismatch": false
  },
  "A:146": {
    "id": "A:146",
    "chain": "A",
    "resseq": 146,
    "resname": "GLN",
    "sasa": 0.0,
    "partial_charge_B": -0.12000000000000004,
    "F_metal": 0.0,
    "F_P": 0.24792051416848282,
    "F_hal": 0.0,
    "total_density": 56788.96875,
    "centroid": [
      1.791372299194336,
      4.102869033813477,
      9.405447959899902
    ],
    "dipole_rho": [
      -16660.943359375,
      -17210.07421875,
      -29090.94140625
    ],
    "curv_rho": 144828208.0,
    "curv_rho_failed": false,
    "gpu_density_B_requested": "vector",
    "gpu_density_B_effective": "vector",
    "gpu_density_B_fallback_from_vector": false,
    "gpu_density_A_requested": null,
    "gpu_density_A_effective": null,
    "gpu_density_A_fallback_from_vector": false,
    "xtb_A_used": false,
    "xtb_A_success": false,
    "xtb_charge_length_mismatch": false
  },
  "A:147": {
    "id": "A:147",
    "chain": "A",
    "resseq": 147,
    "resname": "LYS",
    "sasa": 1.3336737155914307,
    "partial_charge_B": 0.26451120319214505,
    "F_metal": 0.0,
    "F_P": 0.2095621975532893,
    "F_hal": 0.0,
    "total_density": 56720.8828125,
    "centroid": [
      1.7558835744857788,
      3.7760684490203857,
      9.541311264038086
    ],
    "dipole_rho": [
      -19870.248046875,
      -5681.4169921875,
      -31630.650390625
    ],
    "curv_rho": 141602448.0,
    "curv_rho_failed": false,
    "gpu_density_B_requested": "vector",
    "gpu_density_B_effective": "vector",
    "gpu_density_B_fallback_from_vector": false,
    "gpu_density_A_requested": null,
    "gpu_density_A_effective": null,
    "gpu_density_A_fallback_from_vector": false,
    "xtb_A_used": false,
    "xtb_A_success": false,
    "xtb_charge_length_mismatch": false
  },
  "A:148": {
    "id": "A:148",
    "chain": "A",
    "resseq": 148,
    "resname": "VAL",
    "sasa": 0.0,
    "partial_charge_B": -0.06000000000000002,
    "F_metal": 0.0,
    "F_P": 0.30288111490567826,
    "F_hal": 0.0,
    "total_density": 66265.4375,
    "centroid": [
      1.682231068611145,
      3.742565393447876,
      9.238655090332031
    ],
    "dipole_rho": [
      -14600.9609375,
      -5496.65625,
      -22602.302734375
    ],
    "curv_rho": 164155424.0,
    "curv_rho_failed": false,
    "gpu_density_B_requested": "vector",
    "gpu_density_B_effective": "vector",
    "gpu_density_B_fallback_from_vector": false,
    "gpu_density_A_requested": null,
    "gpu_density_A_effective": null,
    "gpu_density_A_fallback_from_vector": false,
    "xtb_A_used": false,
    "xtb_A_success": false,
    "xtb_charge_length_mismatch": false
  },
  "A:149": {
    "id": "A:149",
    "chain": "A",
    "resseq": 149,
    "resname": "ALA",
    "sasa": 0.0,
    "partial_charge_B": -0.06000000000000002,
    "F_metal": 0.0,
    "F_P": 0.328614589275028,
    "F_hal": 0.0,
    "total_density": 68792.8125,
    "centroid": [
      1.5519579648971558,
      3.609077215194702,
      9.156266212463379
    ],
    "dipole_rho": [
      -6996.37841796875,
      3414.70458984375,
      -21355.57421875
    ],
    "curv_rho": 169603648.0,
    "curv_rho_failed": false,
    "gpu_density_B_requested": "vector",
    "gpu_density_B_effective": "vector",
    "gpu_density_B_fallback_from_vector": false,
    "gpu_density_A_requested": null,
    "gpu_density_A_effective": null,
    "gpu_density_A_fallback_from_vector": false,
    "xtb_A_used": false,
    "xtb_A_success": false,
    "xtb_charge_length_mismatch": false
  },
  "A:150": {
    "id": "A:150",
    "chain": "A",
    "resseq": 150,
    "resname": "VAL",
    "sasa": 0.0,
    "partial_charge_B": -0.06000000000000002,
    "F_metal": 0.0,
    "F_P": 0.3789334503515184,
    "F_hal": 0.0,
    "total_density": 72288.9375,
    "centroid": [
      1.5711880922317505,
      3.465819835662842,
      8.925233840942383
    ],
    "dipole_rho": [
      -8598.08984375,
      6567.3662109375,
      -13847.072265625
    ],
    "curv_rho": 175184752.0,
    "curv_rho_failed": false,
    "gpu_density_B_requested": "vector",
    "gpu_density_B_effective": "vector",
    "gpu_density_B_fallback_from_vector": false,
    "gpu_density_A_requested": null,
    "gpu_density_A_effective": null,
    "gpu_density_A_fallback_from_vector": false,
    "xtb_A_used": false,
    "xtb_A_success": false,
    "xtb_charge_length_mismatch": false
  },
  "A:151": {
    "id": "A:151",
    "chain": "A",
    "resseq": 151,
    "resname": "ILE",
    "sasa": 0.0,
    "partial_charge_B": -0.06000000000000002,
    "F_metal": 0.0,
    "F_P": 0.3859602932911731,
    "F_hal": 0.0,
    "total_density": 70284.4453125,
    "centroid": [
      1.3284305334091187,
      3.341629981994629,
      8.896286964416504
    ],
    "dipole_rho": [
      3092.896484375,
      16117.4482421875,
      -11655.798828125
    ],
    "curv_rho": 171650288.0,
    "curv_rho_failed": false,
    "gpu_density_B_requested": "vector",
    "gpu_density_B_effective": "vector",
    "gpu_density_B_fallback_from_vector": false,
    "gpu_density_A_requested": null,
    "gpu_density_A_effective": null,
    "gpu_density_A_fallback_from_vector": false,
    "xtb_A_used": false,
    "xtb_A_success": false,
    "xtb_charge_length_mismatch": false
  },
  "A:152": {
    "id": "A:152",
    "chain": "A",
    "resseq": 152,
    "resname": "GLY",
    "sasa": 0.0,
    "partial_charge_B": -0.06000000000000002,
    "F_metal": 0.0,
    "F_P": 0.3665877612553416,
    "F_hal": 0.0,
    "total_density": 64541.109375,
    "centroid": [
      1.4667121171951294,
      3.156782627105713,
      8.767864227294922
    ],
    "dipole_rho": [
      -660.76611328125,
      18852.935546875,
      -2048.236572265625
    ],
    "curv_rho": 163443936.0,
    "curv_rho_failed": false,
    "gpu_density_B_requested": "vector",
    "gpu_density_B_effective": "vector",
    "gpu_density_B_fallback_from_vector": false,
    "gpu_density_A_requested": null,
    "gpu_density_A_effective": null,
    "gpu_density_A_fallback_from_vector": false,
    "xtb_A_used": false,
    "xtb_A_success": false,
    "xtb_charge_length_mismatch": false
  },
  "A:153": {
    "id": "A:153",
    "chain": "A",
    "resseq": 153,
    "resname": "GLY",
    "sasa": 0.0,
    "partial_charge_B": -0.06000000000000002,
    "F_metal": 0.0,
    "F_P": 0.3371712958170143,
    "F_hal": 0.0,
    "total_density": 57789.23828125,
    "centroid": [
      1.5412789583206177,
      3.0153496265411377,
      8.620208740234375
    ],
    "dipole_rho": [
      -4072.459716796875,
      23026.095703125,
      5450.0556640625
    ],
    "curv_rho": 148920384.0,
    "curv_rho_failed": false,
    "gpu_density_B_requested": "vector",
    "gpu_density_B_effective": "vector",
    "gpu_density_B_fallback_from_vector": false,
    "gpu_density_A_requested": null,
    "gpu_density_A_effective": null,
    "gpu_density_A_fallback_from_vector": false,
    "xtb_A_used": false,
    "xtb_A_success": false,
    "xtb_charge_length_mismatch": false
  },
  "A:154": {
    "id": "A:154",
    "chain": "A",
    "resseq": 154,
    "resname": "GLY",
    "sasa": 0.0,
    "partial_charge_B": -0.06000000000000002,
    "F_metal": 0.0,
    "F_P": 0.38664902146179553,
    "F_hal": 0.0,
    "total_density": 61510.37109375,
    "centroid": [
      1.6273179054260254,
      3.1438851356506348,
      8.410429954528809
    ],
    "dipole_rho": [
      -8825.640625,
      22231.98828125,
      6757.1796875
    ],
    "curv_rho": 161391248.0,
    "curv_rho_failed": false,
    "gpu_density_B_requested": "vector",
    "gpu_density_B_effective": "vector",
    "gpu_density_B_fallback_from_vector": false,
    "gpu_density_A_requested": null,
    "gpu_density_A_effective": null,
    "gpu_density_A_fallback_from_vector": false,
    "xtb_A_used": false,
    "xtb_A_success": false,
    "xtb_charge_length_mismatch": false
  },
  "A:155": {
    "id": "A:155",
    "chain": "A",
    "resseq": 155,
    "resname": "ASN",
    "sasa": 0.0,
    "partial_charge_B": -0.12000000000000004,
    "F_metal": 0.0,
    "F_P": 0.4285568165744109,
    "F_hal": 0.0,
    "total_density": 62555.66015625,
    "centroid": [
      1.7511191368103027,
      3.2764101028442383,
      8.14171028137207
    ],
    "dipole_rho": [
      -13156.6044921875,
      21959.25,
      9585.005859375
    ],
    "curv_rho": 159616080.0,
    "curv_rho_failed": false,
    "gpu_density_B_requested": "vector",
    "gpu_density_B_effective": "vector",
    "gpu_density_B_fallback_from_vector": false,
    "gpu_density_A_requested": null,
    "gpu_density_A_effective": null,
    "gpu_density_A_fallback_from_vector": false,
    "xtb_A_used": false,
    "xtb_A_success": false,
    "xtb_charge_length_mismatch": false
  },
  "A:156": {
    "id": "A:156",
    "chain": "A",
    "resseq": 156,
    "resname": "THR",
    "sasa": 0.0,
    "partial_charge_B": -0.3,
    "F_metal": 0.0,
    "F_P": 0.6215827781479972,
    "F_hal": 0.0,
    "total_density": 74295.765625,
    "centroid": [
      1.5345933437347412,
      3.5385167598724365,
      8.206912994384766
    ],
    "dipole_rho": [
      -10262.8525390625,
      19579.255859375,
      2856.02490234375
    ],
    "curv_rho": 199365152.0,
    "curv_rho_failed": false,
    "gpu_density_B_requested": "vector",
    "gpu_density_B_effective": "vector",
    "gpu_density_B_fallback_from_vector": false,
    "gpu_density_A_requested": null,
    "gpu_density_A_effective": null,
    "gpu_density_A_fallback_from_vector": false,
    "xtb_A_used": false,
    "xtb_A_success": false,
    "xtb_charge_length_mismatch": false
  },
  "A:157": {
    "id": "A:157",
    "chain": "A",
    "resseq": 157,
    "resname": "ALA",
    "sasa": 0.0,
    "partial_charge_B": -0.06000000000000002,
    "F_metal": 0.0,
    "F_P": 0.4494082131124765,
    "F_hal": 0.0,
    "total_density": 71631.5546875,
    "centroid": [
      1.628113031387329,
      3.401456117630005,
      8.53126335144043
    ],
    "dipole_rho": [
      -12556.083984375,
      16427.697265625,
      -724.6901245117188
    ],
    "curv_rho": 182656528.0,
    "curv_rho_failed": false,
    "gpu_density_B_requested": "vector",
    "gpu_density_B_effective": "vector",
    "gpu_density_B_fallback_from_vector": false,
    "gpu_density_A_requested": null,
    "gpu_density_A_effective": null,
    "gpu_density_A_fallback_from_vector": false,
    "xtb_A_used": false,
    "xtb_A_success": false,
    "xtb_charge_length_mismatch": false
  },
  "A:158": {
    "id": "A:158",
    "chain": "A",
    "resseq": 158,
    "resname": "VAL",
    "sasa": 0.0,
    "partial_charge_B": -0.06000000000000002,
    "F_metal": 0.0,
    "F_P": 0.355899330955573,
    "F_hal": 0.0,
    "total_density": 65202.85546875,
    "centroid": [
      1.8463164567947388,
      3.3090200424194336,
      8.610596656799316
    ],
    "dipole_rho": [
      -21543.798828125,
      15265.302734375,
      6430.6171875
    ],
    "curv_rho": 162911168.0,
    "curv_rho_failed": false,
    "gpu_density_B_requested": "vector",
    "gpu_density_B_effective": "vector",
    "gpu_density_B_fallback_from_vector": false,
    "gpu_density_A_requested": null,
    "gpu_density_A_effective": null,
    "gpu_density_A_fallback_from_vector": false,
    "xtb_A_used": false,
    "xtb_A_success": false,
    "xtb_charge_length_mismatch": false
  },
  "A:159": {
    "id": "A:159",
    "chain": "A",
    "resseq": 159,
    "resname": "GLU",
    "sasa": 0.0,
    "partial_charge_B": -0.54,
    "F_metal": 0.0,
    "F_P": 0.4988792322292497,
    "F_hal": 0.0,
    "total_density": 73963.0625,
    "centroid": [
      1.8251101970672607,
      3.5890982151031494,
      8.219862937927246
    ],
    "dipole_rho": [
      -24186.7890625,
      12640.970703125,
      3105.299560546875
    ],
    "curv_rho": 189294208.0,
    "curv_rho_failed": false,
    "gpu_density_B_requested": "vector",
    "gpu_density_B_effective": "vector",
    "gpu_density_B_fallback_from_vector": false,
    "gpu_density_A_requested": null,
    "gpu_density_A_effective": null,
    "gpu_density_A_fallback_from_vector": false,
    "xtb_A_used": false,
    "xtb_A_success": false,
    "xtb_charge_length_mismatch": false
  },
  "A:160": {
    "id": "A:160",
    "chain": "A",
    "resseq": 160,
    "resname": "GLU",
    "sasa": 0.0,
    "partial_charge_B": -0.54,
    "F_metal": 0.0,
    "F_P": 0.5684399856217779,
    "F_hal": 0.0,
    "total_density": 78995.328125,
    "centroid": [
      1.6330252885818481,
      3.750938653945923,
      8.504792213439941
    ],
    "dipole_rho": [
      -21324.98828125,
      5196.6357421875,
      -4505.03857421875
    ],
    "curv_rho": 203924944.0,
    "curv_rho_failed": false,
    "gpu_density_B_requested": "vector",
    "gpu_density_B_effective": "vector",
    "gpu_density_B_fallback_from_vector": false,
    "gpu_density_A_requested": null,
    "gpu_density_A_effective": null,
    "gpu_density_A_fallback_from_vector": false,
    "xtb_A_used": false,
    "xtb_A_success": false,
    "xtb_charge_length_mismatch": false
  },
  "A:161": {
    "id": "A:161",
    "chain": "A",
    "resseq": 161,
    "resname": "ALA",
    "sasa": 0.0,
    "partial_charge_B": -0.06000000000000002,
    "F_metal": 0.0,
    "F_P": 0.35451581685134564,
    "F_hal": 0.0,
    "total_density": 68158.1875,
    "centroid": [
      1.8731865882873535,
      3.527066469192505,
      8.807570457458496
    ],
    "dipole_rho": [
      -25294.431640625,
      3518.776611328125,
      -3897.927001953125
    ],
    "curv_rho": 171090272.0,
    "curv_rho_failed": false,
    "gpu_density_B_requested": "vector",
    "gpu_density_B_effective": "vector",
    "gpu_density_B_fallback_from_vector": false,
    "gpu_density_A_requested": null,
    "gpu_density_A_effective": null,
    "gpu_density_A_fallback_from_vector": false,
    "xtb_A_used": false,
    "xtb_A_success": false,
    "xtb_charge_length_mismatch": false
  },
  "A:162": {
    "id": "A:162",
    "chain": "A",
    "resseq": 162,
    "resname": "LEU",
    "sasa": 0.0,
    "partial_charge_B": -0.06000000000000002,
    "F_metal": 0.0,
    "F_P": 0.32392176779103277,
    "F_hal": 0.0,
    "total_density": 59978.5703125,
    "centroid": [
      2.1072685718536377,
      3.506432294845581,
      8.657539367675781
    ],
    "dipole_rho": [
      -27960.900390625,
      2380.078125,
      1097.6904296875
    ],
    "curv_rho": 150951760.0,
    "curv_rho_failed": false,
    "gpu_density_B_requested": "vector",
    "gpu_density_B_effective": "vector",
    "gpu_density_B_fallback_from_vector": false,
    "gpu_density_A_requested": null,
    "gpu_density_A_effective": null,
    "gpu_density_A_fallback_from_vector": false,
    "xtb_A_used": false,
    "xtb_A_success": false,
    "xtb_charge_length_mismatch": false
  },
  "A:163": {
    "id": "A:163",
    "chain": "A",
    "resseq": 163,
    "resname": "TYR",
    "sasa": 0.0,
    "partial_charge_B": -0.3,
    "F_metal": 0.0,
    "F_P": 0.4765953588528925,
    "F_hal": 0.0,
    "total_density": 74068.328125,
    "centroid": [
      1.9067195653915405,
      3.9992125034332275,
      8.524460792541504
    ],
    "dipole_rho": [
      -32698.46484375,
      -8640.302734375,
      -4019.76513671875
    ],
    "curv_rho": 189189280.0,
    "curv_rho_failed": false,
    "gpu_density_B_requested": "vector",
    "gpu_density_B_effective": "vector",
    "gpu_density_B_fallback_from_vector": false,
    "gpu_density_A_requested": null,
    "gpu_density_A_effective": null,
    "gpu_density_A_fallback_from_vector": false,
    "xtb_A_used": false,
    "xtb_A_success": false,
    "xtb_charge_length_mismatch": false
  },
  "A:164": {
    "id": "A:164",
    "chain": "A",
    "resseq": 164,
    "resname": "LEU",
    "sasa": 0.0,
    "partial_charge_B": -0.06000000000000002,
    "F_metal": 0.0,
    "F_P": 0.3821589453284111,
    "F_hal": 0.0,
    "total_density": 70171.3359375,
    "centroid": [
      1.8384947776794434,
      3.8553149700164795,
      8.879705429077148
    ],
    "dipole_rho": [
      -28055.75,
      -6133.6962890625,
      -9321.9580078125
    ],
    "curv_rho": 174834944.0,
    "curv_rho_failed": false,
    "gpu_density_B_requested": "vector",
    "gpu_density_B_effective": "vector",
    "gpu_density_B_fallback_from_vector": false,
    "gpu_density_A_requested": null,
    "gpu_density_A_effective": null,
    "gpu_density_A_fallback_from_vector": false,
    "xtb_A_used": false,
    "xtb_A_success": false,
    "xtb_charge_length_mismatch": false
  },
  "A:165": {
    "id": "A:165",
    "chain": "A",
    "resseq": 165,
    "resname": "SER",
    "sasa": 0.0,
    "partial_charge_B": -0.3,
    "F_metal": 0.0,
    "F_P": 0.2708254639153398,
    "F_hal": 0.0,
    "total_density": 58545.80078125,
    "centroid": [
      2.1512293815612793,
      3.717771530151367,
      8.936473846435547
    ],
    "dipole_rho": [
      -32049.203125,
      -2846.036376953125,
      -9573.833984375
    ],
    "curv_rho": 151736064.0,
    "curv_rho_failed": false,
    "gpu_density_B_requested": "vector",
    "gpu_density_B_effective": "vector",
    "gpu_density_B_fallback_from_vector": false,
    "gpu_density_A_requested": null,
    "gpu_density_A_effective": null,
    "gpu_density_A_fallback_from_vector": false,
    "xtb_A_used": false,
    "xtb_A_success": false,
    "xtb_charge_length_mismatch": false
  },
  "A:166": {
    "id": "A:166",
    "chain": "A",
    "resseq": 166,
    "resname": "ASN",
    "sasa": 0.8332577347755432,
    "partial_charge_B": -0.21028825897507916,
    "F_metal": 0.0,
    "F_P": 0.2763796165258741,
    "F_hal": 0.0,
    "total_density": 53428.83203125,
    "centroid": [
      2.276031732559204,
      3.873170852661133,
      8.827920913696289
    ],
    "dipole_rho": [
      -31479.892578125,
      -10794.1513671875,
      -7686.6083984375
    ],
    "curv_rho": 140153264.0,
    "curv_rho_failed": false,
    "gpu_density_B_requested": "vector",
    "gpu_density_B_effective": "vector",
    "gpu_density_B_fallback_from_vector": false,
    "gpu_density_A_requested": null,
    "gpu_density_A_effective": null,
    "gpu_density_A_fallback_from_vector": false,
    "xtb_A_used": false,
    "xtb_A_success": false,
    "xtb_charge_length_mismatch": false
  },
  "A:167": {
    "id": "A:167",
    "chain": "A",
    "resseq": 167,
    "resname": "ILE",
    "sasa": 0.0,
    "partial_charge_B": -0.06000000000000002,
    "F_metal": 0.0,
    "F_P": 0.32040272198596864,
    "F_hal": 0.0,
    "total_density": 60800.61328125,
    "centroid": [
      1.9949742555618286,
      4.139922142028809,
      8.883109092712402
    ],
    "dipole_rho": [
      -31601.181640625,
      -13312.46875,
      -16572.130859375
    ],
    "curv_rho": 166146576.0,
    "curv_rho_failed": false,
    "gpu_density_B_requested": "vector",
    "gpu_density_B_effective": "vector",
    "gpu_density_B_fallback_from_vector": false,
    "gpu_density_A_requested": null,
    "gpu_density_A_effective": null,
    "gpu_density_A_fallback_from_vector": false,
    "xtb_A_used": false,
    "xtb_A_success": false,
    "xtb_charge_length_mismatch": false
  },
  "A:168": {
    "id": "A:168",
    "chain": "A",
    "resseq": 168,
    "resname": "ALA",
    "sasa": 0.0,
    "partial_charge_B": -0.06000000000000002,
    "F_metal": 0.0,
    "F_P": 0.26382053943210326,
    "F_hal": 0.0,
    "total_density": 56524.15625,
    "centroid": [
      2.0151751041412354,
      3.9458775520324707,
      9.203883171081543
    ],
    "dipole_rho": [
      -25882.671875,
      -9377.47265625,
      -16754.708984375
    ],
    "curv_rho": 147562064.0,
    "curv_rho_failed": false,
    "gpu_density_B_requested": "vector",
    "gpu_density_B_effective": "vector",
    "gpu_density_B_fallback_from_vector": false,
    "gpu_density_A_requested": null,
    "gpu_density_A_effective": null,
    "gpu_density_A_fallback_from_vector": false,
    "xtb_A_used": false,
    "xtb_A_success": false,
    "xtb_charge_length_mismatch": false
  },
  "A:169": {
    "id": "A:169",
    "chain": "A",
    "resseq": 169,
    "resname": "SER",
    "sasa": 0.06453092396259308,
    "partial_charge_B": -0.3174807401464002,
    "F_metal": 0.0,
    "F_P": 0.20713422089023076,
    "F_hal": 0.0,
    "total_density": 50400.7578125,
    "centroid": [
      2.0960681438446045,
      3.8142504692077637,
      9.420060157775879
    ],
    "dipole_rho": [
      -23780.666015625,
      -9517.291015625,
      -22191.806640625
    ],
    "curv_rho": 130549552.0,
    "curv_rho_failed": false,
    "gpu_density_B_requested": "vector",
    "gpu_density_B_effective": "vector",
    "gpu_density_B_fallback_from_vector": false,
    "gpu_density_A_requested": null,
    "gpu_density_A_effective": null,
    "gpu_density_A_fallback_from_vector": false,
    "xtb_A_used": false,
    "xtb_A_success": false,
    "xtb_charge_length_mismatch": false
  },
  "A:170": {
    "id": "A:170",
    "chain": "A",
    "resseq": 170,
    "resname": "GLU",
    "sasa": 1.4503735303878784,
    "partial_charge_B": -1.2472033412434016,
    "F_metal": 0.0,
    "F_P": 0.2011095269499097,
    "F_hal": 0.0,
    "total_density": 56316.85546875,
    "centroid": [
      1.964963436126709,
      3.601062536239624,
      9.423319816589355
    ],
    "dipole_rho": [
      -25940.982421875,
      -2444.378662109375,
      -27341.328125
    ],
    "curv_rho": 140306272.0,
    "curv_rho_failed": false,
    "gpu_density_B_requested": "vector",
    "gpu_density_B_effective": "vector",
    "gpu_density_B_fallback_from_vector": false,
    "gpu_density_A_requested": null,
    "gpu_density_A_effective": null,
    "gpu_density_A_fallback_from_vector": false,
    "xtb_A_used": false,
    "xtb_A_success": false,
    "xtb_charge_length_mismatch": false
  },
  "A:171": {
    "id": "A:171",
    "chain": "A",
    "resseq": 171,
    "resname": "VAL",
    "sasa": 0.0,
    "partial_charge_B": -0.06000000000000002,
    "F_metal": 0.0,
    "F_P": 0.2600356592266202,
    "F_hal": 0.0,
    "total_density": 61600.80078125,
    "centroid": [
      1.9238016605377197,
      3.487175703048706,
      9.168438911437988
    ],
    "dipole_rho": [
      -21990.501953125,
      -77.15701293945312,
      -16623.662109375
    ],
    "curv_rho": 152483904.0,
    "curv_rho_failed": false,
    "gpu_density_B_requested": "vector",
    "gpu_density_B_effective": "vector",
    "gpu_density_B_fallback_from_vector": false,
    "gpu_density_A_requested": null,
    "gpu_density_A_effective": null,
    "gpu_density_A_fallback_from_vector": false,
    "xtb_A_used": false,
    "xtb_A_success": false,
    "xtb_charge_length_mismatch": false
  },
  "A:172": {
    "id": "A:172",
    "chain": "A",
    "resseq": 172,
    "resname": "HIS",
    "sasa": 0.0,
    "partial_charge_B": 0.29999999999999993,
    "F_metal": 0.0,
    "F_P": 0.22874205587153218,
    "F_hal": 0.0,
    "total_density": 67239.9453125,
    "centroid": [
      1.719284176826477,
      3.3632800579071045,
      9.27403736114502
    ],
    "dipole_rho": [
      -19841.55078125,
      5628.005859375,
      -31440.9609375
    ],
    "curv_rho": 148637248.0,
    "curv_rho_failed": false,
    "gpu_density_B_requested": "vector",
    "gpu_density_B_effective": "vector",
    "gpu_density_B_fallback_from_vector": false,
    "gpu_density_A_requested": null,
    "gpu_density_A_effective": null,
    "gpu_density_A_fallback_from_vector": false,
    "xtb_A_used": false,
    "xtb_A_success": false,
    "xtb_charge_length_mismatch": false
  },
  "A:173": {
    "id": "A:173",
    "chain": "A",
    "resseq": 173,
    "resname": "LEU",
    "sasa": 0.0,
    "partial_charge_B": -0.06000000000000002,
    "F_metal": 0.0,
    "F_P": 0.2742830045859749,
    "F_hal": 0.0,
    "total_density": 66293.484375,
    "centroid": [
      1.76260507106781,
      3.190934181213379,
      8.999863624572754
    ],
    "dipole_rho": [
      -13323.8486328125,
      14521.369140625,
      -12715.111328125
    ],
    "curv_rho": 152030608.0,
    "curv_rho_failed": false,
    "gpu_density_B_requested": "vector",
    "gpu_density_B_effective": "vector",
    "gpu_density_B_fallback_from_vector": false,
    "gpu_density_A_requested": null,
    "gpu_density_A_effective": null,
    "gpu_density_A_fallback_from_vector": false,
    "xtb_A_used": false,
    "xtb_A_success": false,
    "xtb_charge_length_mismatch": false
  },
  "A:174": {
    "id": "A:174",
    "chain": "A",
    "resseq": 174,
    "resname": "ILE",
    "sasa": 0.0,
    "partial_charge_B": -0.06000000000000002,
    "F_metal": 0.0,
    "F_P": 0.27148921075447296,
    "F_hal": 0.0,
    "total_density": 65466.83203125,
    "centroid": [
      1.5183093547821045,
      3.155522346496582,
      9.135293006896973
    ],
    "dipole_rho": [
      -1355.3712158203125,
      18119.41015625,
      -15118.408203125
    ],
    "curv_rho": 149002320.0,
    "curv_rho_failed": false,
    "gpu_density_B_requested": "vector",
    "gpu_density_B_effective": "vector",
    "gpu_density_B_fallback_from_vector": false,
    "gpu_density_A_requested": null,
    "gpu_density_A_effective": null,
    "gpu_density_A_fallback_from_vector": false,
    "xtb_A_used": false,
    "xtb_A_success": false,
    "xtb_charge_length_mismatch": false
  },
  "A:175": {
    "id": "A:175",
    "chain": "A",
    "resseq": 175,
    "resname": "HIS",
    "sasa": 0.0,
    "partial_charge_B": 0.29999999999999993,
    "F_metal": 0.0,
    "F_P": 0.26195418833623585,
    "F_hal": 0.0,
    "total_density": 60908.28125,
    "centroid": [
      1.482988715171814,
      2.8975093364715576,
      8.94675350189209
    ],
    "dipole_rho": [
      283.133544921875,
      27868.556640625,
      -2006.7203369140625
    ],
    "curv_rho": 136518384.0,
    "curv_rho_failed": false,
    "gpu_density_B_requested": "vector",
    "gpu_density_B_effective": "vector",
    "gpu_density_B_fallback_from_vector": false,
    "gpu_density_A_requested": null,
    "gpu_density_A_effective": null,
    "gpu_density_A_fallback_from_vector": false,
    "xtb_A_used": false,
    "xtb_A_success": false,
    "xtb_charge_length_mismatch": false
  },
  "A:176": {
    "id": "A:176",
    "chain": "A",
    "resseq": 176,
    "resname": "ARG",
    "sasa": 0.03226546198129654,
    "partial_charge_B": 0.4939845921171201,
    "F_metal": 0.0,
    "F_P": 0.2570646899007581,
    "F_hal": 0.0,
    "total_density": 58106.31640625,
    "centroid": [
      1.223128318786621,
      2.8884904384613037,
      8.914380073547363
    ],
    "dipole_rho": [
      7937.904296875,
      33698.98046875,
      -3902.8017578125
    ],
    "curv_rho": 141680032.0,
    "curv_rho_failed": false,
    "gpu_density_B_requested": "vector",
    "gpu_density_B_effective": "vector",
    "gpu_density_B_fallback_from_vector": false,
    "gpu_density_A_requested": null,
    "gpu_density_A_effective": null,
    "gpu_density_A_fallback_from_vector": false,
    "xtb_A_used": false,
    "xtb_A_success": false,
    "xtb_charge_length_mismatch": false
  },
  "A:177": {
    "id": "A:177",
    "chain": "A",
    "resseq": 177,
    "resname": "ARG",
    "sasa": 4.842736721038818,
    "partial_charge_B": 1.2,
    "F_metal": 0.0,
    "F_P": 0.21068073908829066,
    "F_hal": 0.0,
    "total_density": 47172.4140625,
    "centroid": [
      1.4872320890426636,
      2.552546501159668,
      8.895608901977539
    ],
    "dipole_rho": [
      3741.8642578125,
      29760.6953125,
      4991.24169921875
    ],
    "curv_rho": 103560608.0,
    "curv_rho_failed": false,
    "gpu_density_B_requested": "vector",
    "gpu_density_B_effective": "vector",
    "gpu_density_B_fallback_from_vector": false,
    "gpu_density_A_requested": null,
    "gpu_density_A_effective": null,
    "gpu_density_A_fallback_from_vector": false,
    "xtb_A_used": false,
    "xtb_A_success": false,
    "xtb_charge_length_mismatch": false
  },
  "A:178": {
    "id": "A:178",
    "chain": "A",
    "resseq": 178,
    "resname": "ASP",
    "sasa": 2.017910957336426,
    "partial_charge_B": -1.35,
    "F_metal": 0.0,
    "F_P": 0.16545000983454106,
    "F_hal": 0.0,
    "total_density": 39806.97265625,
    "centroid": [
      1.7584867477416992,
      2.4170961380004883,
      9.081235885620117
    ],
    "dipole_rho": [
      -6574.15625,
      23778.033203125,
      -2251.678955078125
    ],
    "curv_rho": 85932528.0,
    "curv_rho_failed": false,
    "gpu_density_B_requested": "vector",
    "gpu_density_B_effective": "vector",
    "gpu_density_B_fallback_from_vector": false,
    "gpu_density_A_requested": null,
    "gpu_density_A_effective": null,
    "gpu_density_A_fallback_from_vector": false,
    "xtb_A_used": false,
    "xtb_A_success": false,
    "xtb_charge_length_mismatch": false
  },
  "A:179": {
    "id": "A:179",
    "chain": "A",
    "resseq": 179,
    "resname": "GLY",
    "sasa": 0.0,
    "partial_charge_B": -0.06000000000000002,
    "F_metal": 0.0,
    "F_P": 0.20743696305465506,
    "F_hal": 0.0,
    "total_density": 45195.6640625,
    "centroid": [
      1.7357182502746582,
      2.603107213973999,
      8.852361679077148
    ],
    "dipole_rho": [
      -8446.2353515625,
      23189.095703125,
      2045.6171875
    ],
    "curv_rho": 107509480.0,
    "curv_rho_failed": false,
    "gpu_density_B_requested": "vector",
    "gpu_density_B_effective": "vector",
    "gpu_density_B_fallback_from_vector": false,
    "gpu_density_A_requested": null,
    "gpu_density_A_effective": null,
    "gpu_density_A_fallback_from_vector": false,
    "xtb_A_used": false,
    "xtb_A_success": false,
    "xtb_charge_length_mismatch": false
  },
  "A:180": {
    "id": "A:180",
    "chain": "A",
    "resseq": 180,
    "resname": "PHE",
    "sasa": 0.0,
    "partial_charge_B": -0.06000000000000002,
    "F_metal": 0.0,
    "F_P": 0.2510422702204039,
    "F_hal": 0.0,
    "total_density": 57148.41015625,
    "centroid": [
      1.828263282775879,
      2.8915112018585205,
      8.840234756469727
    ],
    "dipole_rho": [
      -10601.041015625,
      25025.3984375,
      6383.38623046875
    ],
    "curv_rho": 129430768.0,
    "curv_rho_failed": false,
    "gpu_density_B_requested": "vector",
    "gpu_density_B_effective": "vector",
    "gpu_density_B_fallback_from_vector": false,
    "gpu_density_A_requested": null,
    "gpu_density_A_effective": null,
    "gpu_density_A_fallback_from_vector": false,
    "xtb_A_used": false,
    "xtb_A_success": false,
    "xtb_charge_length_mismatch": false
  },
  "A:181": {
    "id": "A:181",
    "chain": "A",
    "resseq": 181,
    "resname": "ARG",
    "sasa": 1.4974554777145386,
    "partial_charge_B": 1.129031589305131,
    "F_metal": 0.0,
    "F_P": 0.25116064787194453,
    "F_hal": 0.0,
    "total_density": 55164.11328125,
    "centroid": [
      1.7183088064193726,
      2.857285737991333,
      8.44627857208252
    ],
    "dipole_rho": [
      -3614.256103515625,
      39520.80859375,
      7458.09423828125
    ],
    "curv_rho": 137383456.0,
    "curv_rho_failed": false,
    "gpu_density_B_requested": "vector",
    "gpu_density_B_effective": "vector",
    "gpu_density_B_fallback_from_vector": false,
    "gpu_density_A_requested": null,
    "gpu_density_A_effective": null,
    "gpu_density_A_fallback_from_vector": false,
    "xtb_A_used": false,
    "xtb_A_success": false,
    "xtb_charge_length_mismatch": false
  },
  "A:182": {
    "id": "A:182",
    "chain": "A",
    "resseq": 182,
    "resname": "ALA",
    "sasa": 0.0,
    "partial_charge_B": -0.06000000000000002,
    "F_metal": 0.0,
    "F_P": 0.2872787028377606,
    "F_hal": 0.0,
    "total_density": 50339.12109375,
    "centroid": [
      1.8676517009735107,
      2.9545578956604004,
      8.294541358947754
    ],
    "dipole_rho": [
      -16923.435546875,
      21956.80078125,
      10912.5380859375
    ],
    "curv_rho": 129283168.0,
    "curv_rho_failed": false,
    "gpu_density_B_requested": "vector",
    "gpu_density_B_effective": "vector",
    "gpu_density_B_fallback_from_vector": false,
    "gpu_density_A_requested": null,
    "gpu_density_A_effective": null,
    "gpu_density_A_fallback_from_vector": false,
    "xtb_A_used": false,
    "xtb_A_success": false,
    "xtb_charge_length_mismatch": false
  },
  "A:183": {
    "id": "A:183",
    "chain": "A",
    "resseq": 183,
    "resname": "GLU",
    "sasa": 0.0,
    "partial_charge_B": -0.54,
    "F_metal": 0.0,
    "F_P": 0.3081174437212211,
    "F_hal": 0.0,
    "total_density": 50135.25390625,
    "centroid": [
      2.0146970748901367,
      3.129486083984375,
      7.987768173217773
    ],
    "dipole_rho": [
      -20324.978515625,
      19919.15625,
      11539.5703125
    ],
    "curv_rho": 128037536.0,
    "curv_rho_failed": false,
    "gpu_density_B_requested": "vector",
    "gpu_density_B_effective": "vector",
    "gpu_density_B_fallback_from_vector": false,
    "gpu_density_A_requested": null,
    "gpu_density_A_effective": null,
    "gpu_density_A_fallback_from_vector": false,
    "xtb_A_used": false,
    "xtb_A_success": false,
    "xtb_charge_length_mismatch": false
  },
  "A:184": {
    "id": "A:184",
    "chain": "A",
    "resseq": 184,
    "resname": "LYS",
    "sasa": 5.444886207580566,
    "partial_charge_B": 0.29999999999999993,
    "F_metal": 0.0,
    "F_P": 0.22282366670364295,
    "F_hal": 0.0,
    "total_density": 38513.609375,
    "centroid": [
      2.34146785736084,
      2.913468599319458,
      8.122418403625488
    ],
    "dipole_rho": [
      -18033.728515625,
      16483.900390625,
      12376.802734375
    ],
    "curv_rho": 90153912.0,
    "curv_rho_failed": false,
    "gpu_density_B_requested": "vector",
    "gpu_density_B_effective": "vector",
    "gpu_density_B_fallback_from_vector": false,
    "gpu_density_A_requested": null,
    "gpu_density_A_effective": null,
    "gpu_density_A_fallback_from_vector": false,
    "xtb_A_used": false,
    "xtb_A_success": false,
    "xtb_charge_length_mismatch": false
  },
  "A:185": {
    "id": "A:185",
    "chain": "A",
    "resseq": 185,
    "resname": "ILE",
    "sasa": 1.5164767503738403,
    "partial_charge_B": -0.14215948070636406,
    "F_metal": 0.0,
    "F_P": 0.23680229713877643,
    "F_hal": 0.0,
    "total_density": 41727.63671875,
    "centroid": [
      2.3966948986053467,
      3.112929105758667,
      8.237909317016602
    ],
    "dipole_rho": [
      -23846.498046875,
      12055.8310546875,
      13078.908203125
    ],
    "curv_rho": 99201840.0,
    "curv_rho_failed": false,
    "gpu_density_B_requested": "vector",
    "gpu_density_B_effective": "vector",
    "gpu_density_B_fallback_from_vector": false,
    "gpu_density_A_requested": null,
    "gpu_density_A_effective": null,
    "gpu_density_A_fallback_from_vector": false,
    "xtb_A_used": false,
    "xtb_A_success": false,
    "xtb_charge_length_mismatch": false
  },
  "A:186": {
    "id": "A:186",
    "chain": "A",
    "resseq": 186,
    "resname": "LEU",
    "sasa": 0.0,
    "partial_charge_B": -0.06000000000000002,
    "F_metal": 0.0,
    "F_P": 0.29460824057759577,
    "F_hal": 0.0,
    "total_density": 56005.4453125,
    "centroid": [
      2.0831496715545654,
      3.2577292919158936,
      8.315492630004883
    ],
    "dipole_rho": [
      -29033.92578125,
      17082.599609375,
      8558.625
    ],
    "curv_rho": 144308144.0,
    "curv_rho_failed": false,
    "gpu_density_B_requested": "vector",
    "gpu_density_B_effective": "vector",
    "gpu_density_B_fallback_from_vector": false,
    "gpu_density_A_requested": null,
    "gpu_density_A_effective": null,
    "gpu_density_A_fallback_from_vector": false,
    "xtb_A_used": false,
    "xtb_A_success": false,
    "xtb_charge_length_mismatch": false
  },
  "A:187": {
    "id": "A:187",
    "chain": "A",
    "resseq": 187,
    "resname": "ILE",
    "sasa": 0.06453092396259308,
    "partial_charge_B": -0.06349614802928007,
    "F_metal": 0.0,
    "F_P": 0.2219915092520246,
    "F_hal": 0.0,
    "total_density": 48731.88671875,
    "centroid": [
      2.1370468139648438,
      2.9185709953308105,
      8.574949264526367
    ],
    "dipole_rho": [
      -25064.1875,
      19072.845703125,
      7453.49853515625
    ],
    "curv_rho": 115378520.0,
    "curv_rho_failed": false,
    "gpu_density_B_requested": "vector",
    "gpu_density_B_effective": "vector",
    "gpu_density_B_fallback_from_vector": false,
    "gpu_density_A_requested": null,
    "gpu_density_A_effective": null,
    "gpu_density_A_fallback_from_vector": false,
    "xtb_A_used": false,
    "xtb_A_success": false,
    "xtb_charge_length_mismatch": false
  },
  "A:188": {
    "id": "A:188",
    "chain": "A",
    "resseq": 188,
    "resname": "LYS",
    "sasa": 5.27998161315918,
    "partial_charge_B": 0.29999999999999993,
    "F_metal": 0.0,
    "F_P": 0.1844203409804217,
    "F_hal": 0.0,
    "total_density": 38575.37890625,
    "centroid": [
      2.5132930278778076,
      2.9824163913726807,
      8.55832290649414
    ],
    "dipole_rho": [
      -26872.291015625,
      12855.6572265625,
      7967.15234375
    ],
    "curv_rho": 91532728.0,
    "curv_rho_failed": false,
    "gpu_density_B_requested": "vector",
    "gpu_density_B_effective": "vector",
    "gpu_density_B_fallback_from_vector": false,
    "gpu_density_A_requested": null,
    "gpu_density_A_effective": null,
    "gpu_density_A_fallback_from_vector": false,
    "xtb_A_used": false,
    "xtb_A_success": false,
    "xtb_charge_length_mismatch": false
  },
  "A:189": {
    "id": "A:189",
    "chain": "A",
    "resseq": 189,
    "resname": "ARG",
    "sasa": 1.8115198612213135,
    "partial_charge_B": 1.2,
    "F_metal": 0.0,
    "F_P": 0.2138895619053701,
    "F_hal": 0.0,
    "total_density": 45493.2109375,
    "centroid": [
      2.4694817066192627,
      3.233211040496826,
      8.608015060424805
    ],
    "dipole_rho": [
      -31402.330078125,
      4362.03857421875,
      2256.30615234375
    ],
    "curv_rho": 108148112.0,
    "curv_rho_failed": false,
    "gpu_density_B_requested": "vector",
    "gpu_density_B_effective": "vector",
    "gpu_density_B_fallback_from_vector": false,
    "gpu_density_A_requested": null,
    "gpu_density_A_effective": null,
    "gpu_density_A_fallback_from_vector": false,
    "xtb_A_used": false,
    "xtb_A_success": false,
    "xtb_charge_length_mismatch": false
  },
  "A:190": {
    "id": "A:190",
    "chain": "A",
    "resseq": 190,
    "resname": "LEU",
    "sasa": 0.0,
    "partial_charge_B": -0.06000000000000002,
    "F_metal": 0.0,
    "F_P": 0.22900324605268094,
    "F_hal": 0.0,
    "total_density": 54186.26171875,
    "centroid": [
      2.159090280532837,
      3.1218390464782715,
      8.855863571166992
    ],
    "dipole_rho": [
      -27795.375,
      13533.080078125,
      1704.21044921875
    ],
    "curv_rho": 128482480.0,
    "curv_rho_failed": false,
    "gpu_density_B_requested": "vector",
    "gpu_density_B_effective": "vector",
    "gpu_density_B_fallback_from_vector": false,
    "gpu_density_A_requested": null,
    "gpu_density_A_effective": null,
    "gpu_density_A_fallback_from_vector": false,
    "xtb_A_used": false,
    "xtb_A_success": false,
    "xtb_charge_length_mismatch": false
  },
  "A:191": {
    "id": "A:191",
    "chain": "A",
    "resseq": 191,
    "resname": "MET",
    "sasa": 0.0,
    "partial_charge_B": -0.21000000000000002,
    "F_metal": 0.0,
    "F_P": 0.17398675564011873,
    "F_hal": 0.0,
    "total_density": 44196.578125,
    "centroid": [
      2.344503879547119,
      2.877634048461914,
      8.920016288757324
    ],
    "dipole_rho": [
      -26007.8515625,
      14530.0458984375,
      -2631.69580078125
    ],
    "curv_rho": 100162160.0,
    "curv_rho_failed": false,
    "gpu_density_B_requested": "vector",
    "gpu_density_B_effective": "vector",
    "gpu_density_B_fallback_from_vector": false,
    "gpu_density_A_requested": null,
    "gpu_density_A_effective": null,
    "gpu_density_A_fallback_from_vector": false,
    "xtb_A_used": false,
    "xtb_A_success": false,
    "xtb_charge_length_mismatch": false
  },
  "A:192": {
    "id": "A:192",
    "chain": "A",
    "resseq": 192,
    "resname": "ASP",
    "sasa": 0.3468284606933594,
    "partial_charge_B": -0.70911384626211,
    "F_metal": 0.0,
    "F_P": 0.16876379961225974,
    "F_hal": 0.0,
    "total_density": 38520.15234375,
    "centroid": [
      2.6028339862823486,
      3.0823400020599365,
      8.91676139831543
    ],
    "dipole_rho": [
      -27381.68359375,
      7976.1982421875,
      586.4852294921875
    ],
    "curv_rho": 88910064.0,
    "curv_rho_failed": false,
    "gpu_density_B_requested": "vector",
    "gpu_density_B_effective": "vector",
    "gpu_density_B_fallback_from_vector": false,
    "gpu_density_A_requested": null,
    "gpu_density_A_effective": null,
    "gpu_density_A_fallback_from_vector": false,
    "xtb_A_used": false,
    "xtb_A_success": false,
    "xtb_charge_length_mismatch": false
  },
  "A:193": {
    "id": "A:193",
    "chain": "A",
    "resseq": 193,
    "resname": "LYS",
    "sasa": 0.0,
    "partial_charge_B": 0.11999999999999997,
    "F_metal": 0.0,
    "F_P": 0.20531076070447934,
    "F_hal": 0.0,
    "total_density": 50815.85546875,
    "centroid": [
      2.372802734375,
      3.373893976211548,
      8.952223777770996
    ],
    "dipole_rho": [
      -32882.2109375,
      5520.57470703125,
      -5927.2109375
    ],
    "curv_rho": 123152416.0,
    "curv_rho_failed": false,
    "gpu_density_B_requested": "vector",
    "gpu_density_B_effective": "vector",
    "gpu_density_B_fallback_from_vector": false,
    "gpu_density_A_requested": null,
    "gpu_density_A_effective": null,
    "gpu_density_A_fallback_from_vector": false,
    "xtb_A_used": false,
    "xtb_A_success": false,
    "xtb_charge_length_mismatch": false
  },
  "A:194": {
    "id": "A:194",
    "chain": "A",
    "resseq": 194,
    "resname": "VAL",
    "sasa": 0.0,
    "partial_charge_B": -0.06000000000000002,
    "F_metal": 0.0,
    "F_P": 0.16979883546253646,
    "F_hal": 0.0,
    "total_density": 46767.3984375,
    "centroid": [
      2.2703638076782227,
      3.044135093688965,
      9.187923431396484
    ],
    "dipole_rho": [
      -29079.00390625,
      11770.31640625,
      -9055.705078125
    ],
    "curv_rho": 111832248.0,
    "curv_rho_failed": false,
    "gpu_density_B_requested": "vector",
    "gpu_density_B_effective": "vector",
    "gpu_density_B_fallback_from_vector": false,
    "gpu_density_A_requested": null,
    "gpu_density_A_effective": null,
    "gpu_density_A_fallback_from_vector": false,
    "xtb_A_used": false,
    "xtb_A_success": false,
    "xtb_charge_length_mismatch": false
  },
  "A:195": {
    "id": "A:195",
    "chain": "A",
    "resseq": 195,
    "resname": "GLU",
    "sasa": 7.094217777252197,
    "partial_charge_B": -1.35,
    "F_metal": 0.0,
    "F_P": 0.13620543524193818,
    "F_hal": 0.0,
    "total_density": 36442.1640625,
    "centroid": [
      2.5138702392578125,
      2.8689653873443604,
      9.227660179138184
    ],
    "dipole_rho": [
      -27460.65625,
      11762.6953125,
      -7328.32568359375
    ],
    "curv_rho": 84727048.0,
    "curv_rho_failed": false,
    "gpu_density_B_requested": "vector",
    "gpu_density_B_effective": "vector",
    "gpu_density_B_fallback_from_vector": false,
    "gpu_density_A_requested": null,
    "gpu_density_A_effective": null,
    "gpu_density_A_fallback_from_vector": false,
    "xtb_A_used": false,
    "xtb_A_success": false,
    "xtb_charge_length_mismatch": false
  },
  "A:196": {
    "id": "A:196",
    "chain": "A",
    "resseq": 196,
    "resname": "ASN",
    "sasa": 6.1876301765441895,
    "partial_charge_B": -0.3000000000000001,
    "F_metal": 0.0,
    "F_P": 0.14135526670661677,
    "F_hal": 0.0,
    "total_density": 33900.9375,
    "centroid": [
      2.6656649112701416,
      3.1246204376220703,
      9.234807014465332
    ],
    "dipole_rho": [
      -27521.126953125,
      4041.261474609375,
      -6834.2119140625
    ],
    "curv_rho": 81942576.0,
    "curv_rho_failed": false,
    "gpu_density_B_requested": "vector",
    "gpu_density_B_effective": "vector",
    "gpu_density_B_fallback_from_vector": false,
    "gpu_density_A_requested": null,
    "gpu_density_A_effective": null,
    "gpu_density_A_fallback_from_vector": false,
    "xtb_A_used": false,
    "xtb_A_success": false,
    "xtb_charge_length_mismatch": false
  },
  "A:197": {
    "id": "A:197",
    "chain": "A",
    "resseq": 197,
    "resname": "GLY",
    "sasa": 0.0,
    "partial_charge_B": -0.06000000000000002,
    "F_metal": 0.0,
    "F_P": 0.16574621746313925,
    "F_hal": 0.0,
    "total_density": 41802.921875,
    "centroid": [
      2.436225652694702,
      3.3573124408721924,
      9.308345794677734
    ],
    "dipole_rho": [
      -28038.25390625,
      4111.8193359375,
      -11058.1171875
    ],
    "curv_rho": 105961912.0,
    "curv_rho_failed": false,
    "gpu_density_B_requested": "vector",
    "gpu_density_B_effective": "vector",
    "gpu_density_B_fallback_from_vector": false,
    "gpu_density_A_requested": null,
    "gpu_density_A_effective": null,
    "gpu_density_A_fallback_from_vector": false,
    "xtb_A_used": false,
    "xtb_A_success": false,
    "xtb_charge_length_mismatch": false
  },
  "A:198": {
    "id": "A:198",
    "chain": "A",
    "resseq": 198,
    "resname": "ASN",
    "sasa": 0.0,
    "partial_charge_B": -0.12000000000000004,
    "F_metal": 0.0,
    "F_P": 0.20700837532560132,
    "F_hal": 0.0,
    "total_density": 52893.32421875,
    "centroid": [
      2.2013378143310547,
      3.5379672050476074,
      9.274093627929688
    ],
    "dipole_rho": [
      -30981.580078125,
      -2122.777587890625,
      -12939.3662109375
    ],
    "curv_rho": 132101272.0,
    "curv_rho_failed": false,
    "gpu_density_B_requested": "vector",
    "gpu_density_B_effective": "vector",
    "gpu_density_B_fallback_from_vector": false,
    "gpu_density_A_requested": null,
    "gpu_density_A_effective": null,
    "gpu_density_A_fallback_from_vector": false,
    "xtb_A_used": false,
    "xtb_A_success": false,
    "xtb_charge_length_mismatch": false
  },
  "A:199": {
    "id": "A:199",
    "chain": "A",
    "resseq": 199,
    "resname": "ILE",
    "sasa": 0.0,
    "partial_charge_B": -0.06000000000000002,
    "F_metal": 0.0,
    "F_P": 0.21561148759112225,
    "F_hal": 0.0,
    "total_density": 56098.9375,
    "centroid": [
      2.1417922973632812,
      3.2721521854400635,
      9.098418235778809
    ],
    "dipole_rho": [
      -25833.982421875,
      5471.90576171875,
      -14527.826171875
    ],
    "curv_rho": 133568744.0,
    "curv_rho_failed": false,
    "gpu_density_B_requested": "vector",
    "gpu_density_B_effective": "vector",
    "gpu_density_B_fallback_from_vector": false,
    "gpu_density_A_requested": null,
    "gpu_density_A_effective": null,
    "gpu_density_A_fallback_from_vector": false,
    "xtb_A_used": false,
    "xtb_A_success": false,
    "xtb_charge_length_mismatch": false
  },
  "A:200": {
    "id": "A:200",
    "chain": "A",
    "resseq": 200,
    "resname": "ILE",
    "sasa": 0.1613273024559021,
    "partial_charge_B": -0.06874036966954354,
    "F_metal": 0.0,
    "F_P": 0.18873742078240546,
    "F_hal": 0.0,
    "total_density": 56765.13671875,
    "centroid": [
      1.935449481010437,
      3.174441337585449,
      9.360761642456055
    ],
    "dipole_rho": [
      -25002.23046875,
      9118.1279296875,
      -21785.74609375
    ],
    "curv_rho": 129234472.0,
    "curv_rho_failed": false,
    "gpu_density_B_requested": "vector",
    "gpu_density_B_effective": "vector",
    "gpu_density_B_fallback_from_vector": false,
    "gpu_density_A_requested": null,
    "gpu_density_A_effective": null,
    "gpu_density_A_fallback_from_vector": false,
    "xtb_A_used": false,
    "xtb_A_success": false,
    "xtb_charge_length_mismatch": false
  },
  "A:201": {
    "id": "A:201",
    "chain": "A",
    "resseq": 201,
    "resname": "LEU",
    "sasa": 0.0,
    "partial_charge_B": -0.06000000000000002,
    "F_metal": 0.0,
    "F_P": 0.1938582881184829,
    "F_hal": 0.0,
    "total_density": 54232.75,
    "centroid": [
      1.9506891965866089,
      2.9436352252960205,
      9.226288795471191
    ],
    "dipole_rho": [
      -17256.095703125,
      16666.279296875,
      -12056.5322265625
    ],
    "curv_rho": 122686920.0,
    "curv_rho_failed": false,
    "gpu_density_B_requested": "vector",
    "gpu_density_B_effective": "vector",
    "gpu_density_B_fallback_from_vector": false,
    "gpu_density_A_requested": null,
    "gpu_density_A_effective": null,
    "gpu_density_A_fallback_from_vector": false,
    "xtb_A_used": false,
    "xtb_A_success": false,
    "xtb_charge_length_mismatch": false
  },
  "A:202": {
    "id": "A:202",
    "chain": "A",
    "resseq": 202,
    "resname": "HIS",
    "sasa": 0.0,
    "partial_charge_B": 0.29999999999999993,
    "F_metal": 0.0,
    "F_P": 0.19680289454880528,
    "F_hal": 0.0,
    "total_density": 57670.140625,
    "centroid": [
      1.659354329109192,
      2.944812536239624,
      9.367472648620605
    ],
    "dipole_rho": [
      -11726.9833984375,
      13817.9169921875,
      -20855.650390625
    ],
    "curv_rho": 123593888.0,
    "curv_rho_failed": false,
    "gpu_density_B_requested": "vector",
    "gpu_density_B_effective": "vector",
    "gpu_density_B_fallback_from_vector": false,
    "gpu_density_A_requested": null,
    "gpu_density_A_effective": null,
    "gpu_density_A_fallback_from_vector": false,
    "xtb_A_used": false,
    "xtb_A_success": false,
    "xtb_charge_length_mismatch": false
  },
  "A:203": {
    "id": "A:203",
    "chain": "A",
    "resseq": 203,
    "resname": "THR",
    "sasa": 0.0,
    "partial_charge_B": -0.3,
    "F_metal": 0.0,
    "F_P": 0.1864741668750176,
    "F_hal": 0.0,
    "total_density": 48771.0390625,
    "centroid": [
      1.6916193962097168,
      2.7216413021087646,
      9.219049453735352
    ],
    "dipole_rho": [
      -6898.07470703125,
      23267.888671875,
      -9694.68359375
    ],
    "curv_rho": 114273248.0,
    "curv_rho_failed": false,
    "gpu_density_B_requested": "vector",
    "gpu_density_B_effective": "vector",
    "gpu_density_B_fallback_from_vector": false,
    "gpu_density_A_requested": null,
    "gpu_density_A_effective": null,
    "gpu_density_A_fallback_from_vector": false,
    "xtb_A_used": false,
    "xtb_A_success": false,
    "xtb_charge_length_mismatch": false
  },
  "A:204": {
    "id": "A:204",
    "chain": "A",
    "resseq": 204,
    "resname": "ASN",
    "sasa": 0.0,
    "partial_charge_B": -0.12000000000000004,
    "F_metal": 0.0,
    "F_P": 0.16980074020448166,
    "F_hal": 0.0,
    "total_density": 41835.7421875,
    "centroid": [
      1.4953358173370361,
      2.482712507247925,
      9.345279693603516
    ],
    "dipole_rho": [
      -687.7401123046875,
      21886.380859375,
      -5567.04052734375
    ],
    "curv_rho": 89500152.0,
    "curv_rho_failed": false,
    "gpu_density_B_requested": "vector",
    "gpu_density_B_effective": "vector",
    "gpu_density_B_fallback_from_vector": false,
    "gpu_density_A_requested": null,
    "gpu_density_A_effective": null,
    "gpu_density_A_fallback_from_vector": false,
    "xtb_A_used": false,
    "xtb_A_success": false,
    "xtb_charge_length_mismatch": false
  },
  "A:205": {
    "id": "A:205",
    "chain": "A",
    "resseq": 205,
    "resname": "ARG",
    "sasa": 0.0,
    "partial_charge_B": 0.4799999999999999,
    "F_metal": 0.0,
    "F_P": 0.17950364959363557,
    "F_hal": 0.0,
    "total_density": 49458.10546875,
    "centroid": [
      1.4627525806427002,
      2.707897901535034,
      9.416372299194336
    ],
    "dipole_rho": [
      1282.6787109375,
      19494.94921875,
      -16946.626953125
    ],
    "curv_rho": 106797328.0,
    "curv_rho_failed": false,
    "gpu_density_B_requested": "vector",
    "gpu_density_B_effective": "vector",
    "gpu_density_B_fallback_from_vector": false,
    "gpu_density_A_requested": null,
    "gpu_density_A_effective": null,
    "gpu_density_A_fallback_from_vector": false,
    "xtb_A_used": false,
    "xtb_A_success": false,
    "xtb_charge_length_mismatch": false
  },
  "A:206": {
    "id": "A:206",
    "chain": "A",
    "resseq": 206,
    "resname": "THR",
    "sasa": 0.0,
    "partial_charge_B": -0.3,
    "F_metal": 0.0,
    "F_P": 0.21831668045612865,
    "F_hal": 0.0,
    "total_density": 48469.43359375,
    "centroid": [
      1.1431978940963745,
      2.852308750152588,
      9.404709815979004
    ],
    "dipole_rho": [
      11596.5537109375,
      18170.923828125,
      -8814.021484375
    ],
    "curv_rho": 110659792.0,
    "curv_rho_failed": false,
    "gpu_density_B_requested": "vector",
    "gpu_density_B_effective": "vector",
    "gpu_density_B_fallback_from_vector": false,
    "gpu_density_A_requested": null,
    "gpu_density_A_effective": null,
    "gpu_density_A_fallback_from_vector": false,
    "xtb_A_used": false,
    "xtb_A_success": false,
    "xtb_charge_length_mismatch": false
  },
  "A:207": {
    "id": "A:207",
    "chain": "A",
    "resseq": 207,
    "resname": "LEU",
    "sasa": 0.0,
    "partial_charge_B": -0.06000000000000002,
    "F_metal": 0.0,
    "F_P": 0.2708037239681944,
    "F_hal": 0.0,
    "total_density": 59695.62890625,
    "centroid": [
      1.084172010421753,
      3.2623815536499023,
      9.328164100646973
    ],
    "dipole_rho": [
      14676.7421875,
      17736.703125,
      -16554.9296875
    ],
    "curv_rho": 140233376.0,
    "curv_rho_failed": false,
    "gpu_density_B_requested": "vector",
    "gpu_density_B_effective": "vector",
    "gpu_density_B_fallback_from_vector": false,
    "gpu_density_A_requested": null,
    "gpu_density_A_effective": null,
    "gpu_density_A_fallback_from_vector": false,
    "xtb_A_used": false,
    "xtb_A_success": false,
    "xtb_charge_length_mismatch": false
  },
  "A:208": {
    "id": "A:208",
    "chain": "A",
    "resseq": 208,
    "resname": "GLU",
    "sasa": 0.2522388696670532,
    "partial_charge_B": -0.6629918829063939,
    "F_metal": 0.0,
    "F_P": 0.20824235267355057,
    "F_hal": 0.0,
    "total_density": 45972.93359375,
    "centroid": [
      0.9452453255653381,
      3.0287115573883057,
      9.572504997253418
    ],
    "dipole_rho": [
      18779.466796875,
      13792.4150390625,
      -15159.07421875
    ],
    "curv_rho": 104901176.0,
    "curv_rho_failed": false,
    "gpu_density_B_requested": "vector",
    "gpu_density_B_effective": "vector",
    "gpu_density_B_fallback_from_vector": false,
    "gpu_density_A_requested": null,
    "gpu_density_A_effective": null,
    "gpu_density_A_fallback_from_vector": false,
    "xtb_A_used": false,
    "xtb_A_success": false,
    "xtb_charge_length_mismatch": false
  },
  "A:209": {
    "id": "A:209",
    "chain": "A",
    "resseq": 209,
    "resname": "GLU",
    "sasa": 1.4188436269760132,
    "partial_charge_B": -1.2318293340826465,
    "F_metal": 0.0,
    "F_P": 0.22467426704921944,
    "F_hal": 0.0,
    "total_density": 48240.55859375,
    "centroid": [
      0.9373782277107239,
      3.359351396560669,
      9.626360893249512
    ],
    "dipole_rho": [
      21048.451171875,
      4385.4208984375,
      -22861.4375
    ],
    "curv_rho": 115588464.0,
    "curv_rho_failed": false,
    "gpu_density_B_requested": "vector",
    "gpu_density_B_effective": "vector",
    "gpu_density_B_fallback_from_vector": false,
    "gpu_density_A_requested": null,
    "gpu_density_A_effective": null,
    "gpu_density_A_fallback_from_vector": false,
    "xtb_A_used": false,
    "xtb_A_success": false,
    "xtb_charge_length_mismatch": false
  },
  "A:210": {
    "id": "A:210",
    "chain": "A",
    "resseq": 210,
    "resname": "VAL",
    "sasa": 0.0,
    "partial_charge_B": -0.06000000000000002,
    "F_metal": 0.0,
    "F_P": 0.29027658517715116,
    "F_hal": 0.0,
    "total_density": 58101.40234375,
    "centroid": [
      0.9846168756484985,
      3.598062753677368,
      9.394105911254883
    ],
    "dipole_rho": [
      18053.091796875,
      -152.3875274658203,
      -27404.263671875
    ],
    "curv_rho": 144160304.0,
    "curv_rho_failed": false,
    "gpu_density_B_requested": "vector",
    "gpu_density_B_effective": "vector",
    "gpu_density_B_fallback_from_vector": false,
    "gpu_density_A_requested": null,
    "gpu_density_A_effective": null,
    "gpu_density_A_fallback_from_vector": false,
    "xtb_A_used": false,
    "xtb_A_success": false,
    "xtb_charge_length_mismatch": false
  },
  "A:211": {
    "id": "A:211",
    "chain": "A",
    "resseq": 211,
    "resname": "THR",
    "sasa": 0.09679638594388962,
    "partial_charge_B": -0.3262211102196003,
    "F_metal": 0.0,
    "F_P": 0.227547669278603,
    "F_hal": 0.0,
    "total_density": 48945.48046875,
    "centroid": [
      1.039743423461914,
      3.654167413711548,
      9.692585945129395
    ],
    "dipole_rho": [
      12847.51953125,
      -2667.0146484375,
      -28019.8671875
    ],
    "curv_rho": 122730320.0,
    "curv_rho_failed": false,
    "gpu_density_B_requested": "vector",
    "gpu_density_B_effective": "vector",
    "gpu_density_B_fallback_from_vector": false,
    "gpu_density_A_requested": null,
    "gpu_density_A_effective": null,
    "gpu_density_A_fallback_from_vector": false,
    "xtb_A_used": false,
    "xtb_A_success": false,
    "xtb_charge_length_mismatch": false
  },
  "A:212": {
    "id": "A:212",
    "chain": "A",
    "resseq": 212,
    "resname": "GLY",
    "sasa": 0.03152985870838165,
    "partial_charge_B": -0.06170822059592216,
    "F_metal": 0.0,
    "F_P": 0.2263765030912646,
    "F_hal": 0.0,
    "total_density": 43976.4140625,
    "centroid": [
      1.0064873695373535,
      3.8875207901000977,
      9.763760566711426
    ],
    "dipole_rho": [
      12429.3779296875,
      -9523.2666015625,
      -26604.1640625
    ],
    "curv_rho": 113805360.0,
    "curv_rho_failed": false,
    "gpu_density_B_requested": "vector",
    "gpu_density_B_effective": "vector",
    "gpu_density_B_fallback_from_vector": false,
    "gpu_density_A_requested": null,
    "gpu_density_A_effective": null,
    "gpu_density_A_fallback_from_vector": false,
    "xtb_A_used": false,
    "xtb_A_success": false,
    "xtb_charge_length_mismatch": false
  },
  "A:213": {
    "id": "A:213",
    "chain": "A",
    "resseq": 213,
    "resname": "ASP",
    "sasa": 0.9165726900100708,
    "partial_charge_B": -0.9869216069423326,
    "F_metal": 0.0,
    "F_P": 0.21817169430963068,
    "F_hal": 0.0,
    "total_density": 41876.50390625,
    "centroid": [
      0.9965037703514099,
      4.169419288635254,
      9.7755126953125
    ],
    "dipole_rho": [
      8591.65234375,
      -13475.0380859375,
      -28762.2890625
    ],
    "curv_rho": 107483728.0,
    "curv_rho_failed": false,
    "gpu_density_B_requested": "vector",
    "gpu_density_B_effective": "vector",
    "gpu_density_B_fallback_from_vector": false,
    "gpu_density_A_requested": null,
    "gpu_density_A_effective": null,
    "gpu_density_A_fallback_from_vector": false,
    "xtb_A_used": false,
    "xtb_A_success": false,
    "xtb_charge_length_mismatch": false
  },
  "A:214": {
    "id": "A:214",
    "chain": "A",
    "resseq": 214,
    "resname": "GLN",
    "sasa": 10.002246856689453,
    "partial_charge_B": -0.3000000000000001,
    "F_metal": 0.0,
    "F_P": 0.21264702081234754,
    "F_hal": 0.0,
    "total_density": 37766.98046875,
    "centroid": [
      0.8312302231788635,
      4.362496852874756,
      9.694791793823242
    ],
    "dipole_rho": [
      12632.0986328125,
      -16275.1689453125,
      -30048.92578125
    ],
    "curv_rho": 99668352.0,
    "curv_rho_failed": false,
    "gpu_density_B_requested": "vector",
    "gpu_density_B_effective": "vector",
    "gpu_density_B_fallback_from_vector": false,
    "gpu_density_A_requested": null,
    "gpu_density_A_effective": null,
    "gpu_density_A_fallback_from_vector": false,
    "xtb_A_used": false,
    "xtb_A_success": false,
    "xtb_charge_length_mismatch": false
  },
  "A:215": {
    "id": "A:215",
    "chain": "A",
    "resseq": 215,
    "resname": "MET",
    "sasa": 4.729724884033203,
    "partial_charge_B": -0.525,
    "F_metal": 0.0,
    "F_P": 0.24620787548931156,
    "F_hal": 0.0,
    "total_density": 45245.6796875,
    "centroid": [
      1.11665678024292,
      4.424785614013672,
      9.547006607055664
    ],
    "dipole_rho": [
      6490.236328125,
      -21979.283203125,
      -32177.89453125
    ],
    "curv_rho": 123427192.0,
    "curv_rho_failed": false,
    "gpu_density_B_requested": "vector",
    "gpu_density_B_effective": "vector",
    "gpu_density_B_fallback_from_vector": false,
    "gpu_density_A_requested": null,
    "gpu_density_A_effective": null,
    "gpu_density_A_fallback_from_vector": false,
    "xtb_A_used": false,
    "xtb_A_success": false,
    "xtb_charge_length_mismatch": false
  },
  "A:216": {
    "id": "A:216",
    "chain": "A",
    "resseq": 216,
    "resname": "GLY",
    "sasa": 0.0,
    "partial_charge_B": -0.06000000000000002,
    "F_metal": 0.0,
    "F_P": 0.282076279724765,
    "F_hal": 0.0,
    "total_density": 50931.53515625,
    "centroid": [
      1.1539642810821533,
      4.165085315704346,
      9.545697212219238
    ],
    "dipole_rho": [
      11032.501953125,
      -15370.58203125,
      -27597.390625
    ],
    "curv_rho": 135871552.0,
    "curv_rho_failed": false,
    "gpu_density_B_requested": "vector",
    "gpu_density_B_effective": "vector",
    "gpu_density_B_fallback_from_vector": false,
    "gpu_density_A_requested": null,
    "gpu_density_A_effective": null,
    "gpu_density_A_fallback_from_vector": false,
    "xtb_A_used": false,
    "xtb_A_success": false,
    "xtb_charge_length_mismatch": false
  },
  "A:217": {
    "id": "A:217",
    "chain": "A",
    "resseq": 217,
    "resname": "VAL",
    "sasa": 0.0,
    "partial_charge_B": -0.06000000000000002,
    "F_metal": 0.0,
    "F_P": 0.2953277809245326,
    "F_hal": 0.0,
    "total_density": 58954.8671875,
    "centroid": [
      1.2103601694107056,
      3.9344210624694824,
      9.463750839233398
    ],
    "dipole_rho": [
      6915.5830078125,
      -11400.59765625,
      -29758.232421875
    ],
    "curv_rho": 150648048.0,
    "curv_rho_failed": false,
    "gpu_density_B_requested": "vector",
    "gpu_density_B_effective": "vector",
    "gpu_density_B_fallback_from_vector": false,
    "gpu_density_A_requested": null,
    "gpu_density_A_effective": null,
    "gpu_density_A_fallback_from_vector": false,
    "xtb_A_used": false,
    "xtb_A_success": false,
    "xtb_charge_length_mismatch": false
  },
  "A:218": {
    "id": "A:218",
    "chain": "A",
    "resseq": 218,
    "resname": "THR",
    "sasa": 0.0,
    "partial_charge_B": -0.3,
    "F_metal": 0.0,
    "F_P": 0.21768712633516624,
    "F_hal": 0.0,
    "total_density": 50749.02734375,
    "centroid": [
      1.2638698816299438,
      3.82277774810791,
      9.72160816192627
    ],
    "dipole_rho": [
      4060.567138671875,
      -10401.0556640625,
      -33252.4375
    ],
    "curv_rho": 128397904.0,
    "curv_rho_failed": false,
    "gpu_density_B_requested": "vector",
    "gpu_density_B_effective": "vector",
    "gpu_density_B_fallback_from_vector": false,
    "gpu_density_A_requested": null,
    "gpu_density_A_effective": null,
    "gpu_density_A_fallback_from_vector": false,
    "xtb_A_used": false,
    "xtb_A_success": false,
    "xtb_charge_length_mismatch": false
  },
  "A:219": {
    "id": "A:219",
    "chain": "A",
    "resseq": 219,
    "resname": "GLY",
    "sasa": 0.0,
    "partial_charge_B": -0.06000000000000002,
    "F_metal": 0.0,
    "F_P": 0.23170223046284671,
    "F_hal": 0.0,
    "total_density": 54868.34375,
    "centroid": [
      1.2337929010391235,
      3.6177613735198975,
      9.628604888916016
    ],
    "dipole_rho": [
      4830.76171875,
      -3382.021484375,
      -31031.94140625
    ],
    "curv_rho": 132784544.0,
    "curv_rho_failed": false,
    "gpu_density_B_requested": "vector",
    "gpu_density_B_effective": "vector",
    "gpu_density_B_fallback_from_vector": false,
    "gpu_density_A_requested": null,
    "gpu_density_A_effective": null,
    "gpu_density_A_fallback_from_vector": false,
    "xtb_A_used": false,
    "xtb_A_success": false,
    "xtb_charge_length_mismatch": false
  },
  "A:220": {
    "id": "A:220",
    "chain": "A",
    "resseq": 220,
    "resname": "VAL",
    "sasa": 0.0,
    "partial_charge_B": -0.06000000000000002,
    "F_metal": 0.0,
    "F_P": 0.2338336493310252,
    "F_hal": 0.0,
    "total_density": 57865.953125,
    "centroid": [
      1.28480064868927,
      3.402205228805542,
      9.519309997558594
    ],
    "dipole_rho": [
      6959.65380859375,
      4557.6630859375,
      -29559.052734375
    ],
    "curv_rho": 140056096.0,
    "curv_rho_failed": false,
    "gpu_density_B_requested": "vector",
    "gpu_density_B_effective": "vector",
    "gpu_density_B_fallback_from_vector": false,
    "gpu_density_A_requested": null,
    "gpu_density_A_effective": null,
    "gpu_density_A_fallback_from_vector": false,
    "xtb_A_used": false,
    "xtb_A_success": false,
    "xtb_charge_length_mismatch": false
  },
  "A:221": {
    "id": "A:221",
    "chain": "A",
    "resseq": 221,
    "resname": "ARG",
    "sasa": 0.7968191504478455,
    "partial_charge_B": 0.8253597167331049,
    "F_metal": 0.0,
    "F_P": 0.1871795106556413,
    "F_hal": 0.0,
    "total_density": 48588.703125,
    "centroid": [
      1.1357229948043823,
      3.1584572792053223,
      9.68928337097168
    ],
    "dipole_rho": [
      17306.203125,
      8474.8896484375,
      -28638.515625
    ],
    "curv_rho": 114534728.0,
    "curv_rho_failed": false,
    "gpu_density_B_requested": "vector",
    "gpu_density_B_effective": "vector",
    "gpu_density_B_fallback_from_vector": false,
    "gpu_density_A_requested": null,
    "gpu_density_A_effective": null,
    "gpu_density_A_fallback_from_vector": false,
    "xtb_A_used": false,
    "xtb_A_success": false,
    "xtb_charge_length_mismatch": false
  },
  "A:222": {
    "id": "A:222",
    "chain": "A",
    "resseq": 222,
    "resname": "LEU",
    "sasa": 0.0,
    "partial_charge_B": -0.06000000000000002,
    "F_metal": 0.0,
    "F_P": 0.19461480106098986,
    "F_hal": 0.0,
    "total_density": 50679.52734375,
    "centroid": [
      1.3025147914886475,
      2.999831199645996,
      9.575407028198242
    ],
    "dipole_rho": [
      5719.31201171875,
      13564.0595703125,
      -21469.333984375
    ],
    "curv_rho": 116676576.0,
    "curv_rho_failed": false,
    "gpu_density_B_requested": "vector",
    "gpu_density_B_effective": "vector",
    "gpu_density_B_fallback_from_vector": false,
    "gpu_density_A_requested": null,
    "gpu_density_A_effective": null,
    "gpu_density_A_fallback_from_vector": false,
    "xtb_A_used": false,
    "xtb_A_success": false,
    "xtb_charge_length_mismatch": false
  },
  "A:223": {
    "id": "A:223",
    "chain": "A",
    "resseq": 223,
    "resname": "ARG",
    "sasa": 1.6775492429733276,
    "partial_charge_B": 1.2,
    "F_metal": 0.0,
    "F_P": 0.16980885031709253,
    "F_hal": 0.0,
    "total_density": 42908.12109375,
    "centroid": [
      1.1324530839920044,
      2.6944491863250732,
      9.574771881103516
    ],
    "dipole_rho": [
      14702.2021484375,
      19287.7421875,
      -15347.142578125
    ],
    "curv_rho": 92487792.0,
    "curv_rho_failed": false,
    "gpu_density_B_requested": "vector",
    "gpu_density_B_effective": "vector",
    "gpu_density_B_fallback_from_vector": false,
    "gpu_density_A_requested": null,
    "gpu_density_A_effective": null,
    "gpu_density_A_fallback_from_vector": false,
    "xtb_A_used": false,
    "xtb_A_success": false,
    "xtb_charge_length_mismatch": false
  },
  "A:224": {
    "id": "A:224",
    "chain": "A",
    "resseq": 224,
    "resname": "ASP",
    "sasa": 0.0,
    "partial_charge_B": -0.54,
    "F_metal": 0.0,
    "F_P": 0.1557326596899111,
    "F_hal": 0.0,
    "total_density": 39772.21484375,
    "centroid": [
      1.3066538572311401,
      2.4946277141571045,
      9.517409324645996
    ],
    "dipole_rho": [
      8681.4306640625,
      21296.626953125,
      -12435.37109375
    ],
    "curv_rho": 83958808.0,
    "curv_rho_failed": false,
    "gpu_density_B_requested": "vector",
    "gpu_density_B_effective": "vector",
    "gpu_density_B_fallback_from_vector": false,
    "gpu_density_A_requested": null,
    "gpu_density_A_effective": null,
    "gpu_density_A_fallback_from_vector": false,
    "xtb_A_used": false,
    "xtb_A_success": false,
    "xtb_charge_length_mismatch": false
  },
  "A:225": {
    "id": "A:225",
    "chain": "A",
    "resseq": 225,
    "resname": "THR",
    "sasa": 0.5162473917007446,
    "partial_charge_B": -0.4398459211712018,
    "F_metal": 0.0,
    "F_P": 0.13484089107789501,
    "F_hal": 0.0,
    "total_density": 34802.81640625,
    "centroid": [
      1.3923306465148926,
      2.346895933151245,
      9.575324058532715
    ],
    "dipole_rho": [
      1041.1766357421875,
      21382.220703125,
      -12150.830078125
    ],
    "curv_rho": 74352880.0,
    "curv_rho_failed": false,
    "gpu_density_B_requested": "vector",
    "gpu_density_B_effective": "vector",
    "gpu_density_B_fallback_from_vector": false,
    "gpu_density_A_requested": null,
    "gpu_density_A_effective": null,
    "gpu_density_A_fallback_from_vector": false,
    "xtb_A_used": false,
    "xtb_A_success": false,
    "xtb_charge_length_mismatch": false
  },
  "A:226": {
    "id": "A:226",
    "chain": "A",
    "resseq": 226,
    "resname": "GLN",
    "sasa": 2.5334227085113525,
    "partial_charge_B": -0.3000000000000001,
    "F_metal": 0.0,
    "F_P": 0.12415995520934876,
    "F_hal": 0.0,
    "total_density": 29479.373046875,
    "centroid": [
      1.4256484508514404,
      2.124786138534546,
      9.474190711975098
    ],
    "dipole_rho": [
      1780.0159912109375,
      21914.23046875,
      -7943.01611328125
    ],
    "curv_rho": 58877492.0,
    "curv_rho_failed": false,
    "gpu_density_B_requested": "vector",
    "gpu_density_B_effective": "vector",
    "gpu_density_B_fallback_from_vector": false,
    "gpu_density_A_requested": null,
    "gpu_density_A_effective": null,
    "gpu_density_A_fallback_from_vector": false,
    "xtb_A_used": false,
    "xtb_A_success": false,
    "xtb_charge_length_mismatch": false
  },
  "A:227": {
    "id": "A:227",
    "chain": "A",
    "resseq": 227,
    "resname": "ASN",
    "sasa": 11.628387451171875,
    "partial_charge_B": -0.3000000000000001,
    "F_metal": 0.0,
    "F_P": 0.1049132699419571,
    "F_hal": 0.0,
    "total_density": 19583.38671875,
    "centroid": [
      1.1950979232788086,
      1.8554956912994385,
      9.750580787658691
    ],
    "dipole_rho": [
      4167.54541015625,
      14544.7392578125,
      -5854.3642578125
    ],
    "curv_rho": 33975764.0,
    "curv_rho_failed": false,
    "gpu_density_B_requested": "vector",
    "gpu_density_B_effective": "vector",
    "gpu_density_B_fallback_from_vector": false,
    "gpu_density_A_requested": null,
    "gpu_density_A_effective": null,
    "gpu_density_A_fallback_from_vector": false,
    "xtb_A_used": false,
    "xtb_A_success": false,
    "xtb_charge_length_mismatch": false
  },
  "A:228": {
    "id": "A:228",
    "chain": "A",
    "resseq": 228,
    "resname": "SER",
    "sasa": 1.0647602081298828,
    "partial_charge_B": -0.588432202324189,
    "F_metal": 0.0,
    "F_P": 0.11444706900896781,
    "F_hal": 0.0,
    "total_density": 26038.994140625,
    "centroid": [
      1.2426854372024536,
      2.156568765640259,
      9.8108549118042
    ],
    "dipole_rho": [
      4439.6982421875,
      16502.701171875,
      -11262.1484375
    ],
    "curv_rho": 51507120.0,
    "curv_rho_failed": false,
    "gpu_density_B_requested": "vector",
    "gpu_density_B_effective": "vector",
    "gpu_density_B_fallback_from_vector": false,
    "gpu_density_A_requested": null,
    "gpu_density_A_effective": null,
    "gpu_density_A_fallback_from_vector": false,
    "xtb_A_used": false,
    "xtb_A_success": false,
    "xtb_charge_length_mismatch": false
  },
  "A:229": {
    "id": "A:229",
    "chain": "A",
    "resseq": 229,
    "resname": "ASP",
    "sasa": 4.27492094039917,
    "partial_charge_B": -1.35,
    "F_metal": 0.0,
    "F_P": 0.12324425018402699,
    "F_hal": 0.0,
    "total_density": 27349.9765625,
    "centroid": [
      1.0468767881393433,
      2.3585031032562256,
      9.925633430480957
    ],
    "dipole_rho": [
      7233.4365234375,
      13140.71875,
      -13135.255859375
    ],
    "curv_rho": 54681640.0,
    "curv_rho_failed": false,
    "gpu_density_B_requested": "vector",
    "gpu_density_B_effective": "vector",
    "gpu_density_B_fallback_from_vector": false,
    "gpu_density_A_requested": null,
    "gpu_density_A_effective": null,
    "gpu_density_A_fallback_from_vector": false,
    "xtb_A_used": false,
    "xtb_A_success": false,
    "xtb_charge_length_mismatch": false
  },
  "A:230": {
    "id": "A:230",
    "chain": "A",
    "resseq": 230,
    "resname": "ASN",
    "sasa": 2.7439517974853516,
    "partial_charge_B": -0.3000000000000001,
    "F_metal": 0.0,
    "F_P": 0.12595638563427583,
    "F_hal": 0.0,
    "total_density": 33662.42578125,
    "centroid": [
      1.3196821212768555,
      2.507659912109375,
      9.881318092346191
    ],
    "dipole_rho": [
      1209.5645751953125,
      16511.763671875,
      -18051.279296875
    ],
    "curv_rho": 71334464.0,
    "curv_rho_failed": false,
    "gpu_density_B_requested": "vector",
    "gpu_density_B_effective": "vector",
    "gpu_density_B_fallback_from_vector": false,
    "gpu_density_A_requested": null,
    "gpu_density_A_effective": null,
    "gpu_density_A_fallback_from_vector": false,
    "xtb_A_used": false,
    "xtb_A_success": false,
    "xtb_charge_length_mismatch": false
  },
  "A:231": {
    "id": "A:231",
    "chain": "A",
    "resseq": 231,
    "resname": "ILE",
    "sasa": 2.0465993881225586,
    "partial_charge_B": -0.15000000000000005,
    "F_metal": 0.0,
    "F_P": 0.1371937133314176,
    "F_hal": 0.0,
    "total_density": 35919.72265625,
    "centroid": [
      1.2208685874938965,
      2.724233388900757,
      9.964828491210938
    ],
    "dipole_rho": [
      6582.51416015625,
      12265.09765625,
      -20261.271484375
    ],
    "curv_rho": 75825008.0,
    "curv_rho_failed": false,
    "gpu_density_B_requested": "vector",
    "gpu_density_B_effective": "vector",
    "gpu_density_B_fallback_from_vector": false,
    "gpu_density_A_requested": null,
    "gpu_density_A_effective": null,
    "gpu_density_A_fallback_from_vector": false,
    "xtb_A_used": false,
    "xtb_A_success": false,
    "xtb_charge_length_mismatch": false
  },
  "A:232": {
    "id": "A:232",
    "chain": "A",
    "resseq": 232,
    "resname": "GLU",
    "sasa": 0.06379532068967819,
    "partial_charge_B": -0.5711066514950595,
    "F_metal": 0.0,
    "F_P": 0.15563774324694718,
    "F_hal": 0.0,
    "total_density": 46983.15234375,
    "centroid": [
      1.485139012336731,
      2.915503978729248,
      9.764138221740723
    ],
    "dipole_rho": [
      987.9529418945312,
      14505.44140625,
      -26161.560546875
    ],
    "curv_rho": 102336752.0,
    "curv_rho_failed": false,
    "gpu_density_B_requested": "vector",
    "gpu_density_B_effective": "vector",
    "gpu_density_B_fallback_from_vector": false,
    "gpu_density_A_requested": null,
    "gpu_density_A_effective": null,
    "gpu_density_A_fallback_from_vector": false,
    "xtb_A_used": false,
    "xtb_A_success": false,
    "xtb_charge_length_mismatch": false
  },
  "A:233": {
    "id": "A:233",
    "chain": "A",
    "resseq": 233,
    "resname": "SER",
    "sasa": 0.9165726900100708,
    "partial_charge_B": -0.5482897816346292,
    "F_metal": 0.0,
    "F_P": 0.1603347731299039,
    "F_hal": 0.0,
    "total_density": 42093.2734375,
    "centroid": [
      1.3617370128631592,
      3.142437219619751,
      9.949892044067383
    ],
    "dipole_rho": [
      1136.66064453125,
      4887.18798828125,
      -24754.78125
    ],
    "curv_rho": 98881288.0,
    "curv_rho_failed": false,
    "gpu_density_B_requested": "vector",
    "gpu_density_B_effective": "vector",
    "gpu_density_B_fallback_from_vector": false,
    "gpu_density_A_requested": null,
    "gpu_density_A_effective": null,
    "gpu_density_A_fallback_from_vector": false,
    "xtb_A_used": false,
    "xtb_A_success": false,
    "xtb_charge_length_mismatch": false
  },
  "A:234": {
    "id": "A:234",
    "chain": "A",
    "resseq": 234,
    "resname": "LEU",
    "sasa": 0.0,
    "partial_charge_B": -0.06000000000000002,
    "F_metal": 0.0,
    "F_P": 0.19198630110835008,
    "F_hal": 0.0,
    "total_density": 54683.8828125,
    "centroid": [
      1.5312068462371826,
      3.289754629135132,
      9.682836532592773
    ],
    "dipole_rho": [
      -1715.3392333984375,
      3841.109619140625,
      -29859.58984375
    ],
    "curv_rho": 124618184.0,
    "curv_rho_failed": false,
    "gpu_density_B_requested": "vector",
    "gpu_density_B_effective": "vector",
    "gpu_density_B_fallback_from_vector": false,
    "gpu_density_A_requested": null,
    "gpu_density_A_effective": null,
    "gpu_density_A_fallback_from_vector": false,
    "xtb_A_used": false,
    "xtb_A_success": false,
    "xtb_charge_length_mismatch": false
  },
  "A:235": {
    "id": "A:235",
    "chain": "A",
    "resseq": 235,
    "resname": "ASP",
    "sasa": 3.5628740787506104,
    "partial_charge_B": -1.35,
    "F_metal": 0.0,
    "F_P": 0.1779906778299076,
    "F_hal": 0.0,
    "total_density": 50650.50390625,
    "centroid": [
      1.5807639360427856,
      3.5510756969451904,
      9.772275924682617
    ],
    "dipole_rho": [
      -4193.14501953125,
      -3417.60546875,
      -36805.78515625
    ],
    "curv_rho": 125289664.0,
    "curv_rho_failed": false,
    "gpu_density_B_requested": "vector",
    "gpu_density_B_effective": "vector",
    "gpu_density_B_fallback_from_vector": false,
    "gpu_density_A_requested": null,
    "gpu_density_A_effective": null,
    "gpu_density_A_fallback_from_vector": false,
    "xtb_A_used": false,
    "xtb_A_success": false,
    "xtb_charge_length_mismatch": false
  },
  "A:236": {
    "id": "A:236",
    "chain": "A",
    "resseq": 236,
    "resname": "VAL",
    "sasa": 0.0,
    "partial_charge_B": -0.06000000000000002,
    "F_metal": 0.0,
    "F_P": 0.24635571848031557,
    "F_hal": 0.0,
    "total_density": 59752.75,
    "centroid": [
      1.5079315900802612,
      3.690541982650757,
      9.486372947692871
    ],
    "dipole_rho": [
      -3515.858642578125,
      -5859.2255859375,
      -32609.548828125
    ],
    "curv_rho": 148418960.0,
    "curv_rho_failed": false,
    "gpu_density_B_requested": "vector",
    "gpu_density_B_effective": "vector",
    "gpu_density_B_fallback_from_vector": false,
    "gpu_density_A_requested": null,
    "gpu_density_A_effective": null,
    "gpu_density_A_fallback_from_vector": false,
    "xtb_A_used": false,
    "xtb_A_success": false,
    "xtb_charge_length_mismatch": false
  },
  "A:237": {
    "id": "A:237",
    "chain": "A",
    "resseq": 237,
    "resname": "ALA",
    "sasa": 0.0,
    "partial_charge_B": -0.06000000000000002,
    "F_metal": 0.0,
    "F_P": 0.2869601731460708,
    "F_hal": 0.0,
    "total_density": 58553.19921875,
    "centroid": [
      1.4538625478744507,
      3.9685962200164795,
      9.463768005371094
    ],
    "dipole_rho": [
      -5133.796875,
      -11901.744140625,
      -25965.51171875
    ],
    "curv_rho": 151185744.0,
    "curv_rho_failed": false,
    "gpu_density_B_requested": "vector",
    "gpu_density_B_effective": "vector",
    "gpu_density_B_fallback_from_vector": false,
    "gpu_density_A_requested": null,
    "gpu_density_A_effective": null,
    "gpu_density_A_fallback_from_vector": false,
    "xtb_A_used": false,
    "xtb_A_success": false,
    "xtb_charge_length_mismatch": false
  },
  "A:238": {
    "id": "A:238",
    "chain": "A",
    "resseq": 238,
    "resname": "GLY",
    "sasa": 0.0,
    "partial_charge_B": -0.06000000000000002,
    "F_metal": 0.0,
    "F_P": 0.34954564626991846,
    "F_hal": 0.0,
    "total_density": 67839.296875,
    "centroid": [
      1.437731146812439,
      3.8190155029296875,
      9.25476360321045
    ],
    "dipole_rho": [
      -2384.142333984375,
      -10793.8818359375,
      -24673.951171875
    ],
    "curv_rho": 165415248.0,
    "curv_rho_failed": false,
    "gpu_density_B_requested": "vector",
    "gpu_density_B_effective": "vector",
    "gpu_density_B_fallback_from_vector": false,
    "gpu_density_A_requested": null,
    "gpu_density_A_effective": null,
    "gpu_density_A_fallback_from_vector": false,
    "xtb_A_used": false,
    "xtb_A_success": false,
    "xtb_charge_length_mismatch": false
  },
  "A:239": {
    "id": "A:239",
    "chain": "A",
    "resseq": 239,
    "resname": "LEU",
    "sasa": 0.0,
    "partial_charge_B": -0.06000000000000002,
    "F_metal": 0.0,
    "F_P": 0.41821510781257265,
    "F_hal": 0.0,
    "total_density": 71507.890625,
    "centroid": [
      1.2562110424041748,
      3.6775312423706055,
      9.104329109191895
    ],
    "dipole_rho": [
      3742.440185546875,
      -2512.159423828125,
      -19358.6953125
    ],
    "curv_rho": 175234736.0,
    "curv_rho_failed": false,
    "gpu_density_B_requested": "vector",
    "gpu_density_B_effective": "vector",
    "gpu_density_B_fallback_from_vector": false,
    "gpu_density_A_requested": null,
    "gpu_density_A_effective": null,
    "gpu_density_A_fallback_from_vector": false,
    "xtb_A_used": false,
    "xtb_A_success": false,
    "xtb_charge_length_mismatch": false
  },
  "A:240": {
    "id": "A:240",
    "chain": "A",
    "resseq": 240,
    "resname": "PHE",
    "sasa": 0.0,
    "partial_charge_B": -0.06000000000000002,
    "F_metal": 0.0,
    "F_P": 0.5336821909813347,
    "F_hal": 0.0,
    "total_density": 83340.25,
    "centroid": [
      1.4343647956848145,
      3.82869029045105,
      8.848764419555664
    ],
    "dipole_rho": [
      -5917.046875,
      -4876.2490234375,
      -16967.240234375
    ],
    "curv_rho": 196802656.0,
    "curv_rho_failed": false,
    "gpu_density_B_requested": "vector",
    "gpu_density_B_effective": "vector",
    "gpu_density_B_fallback_from_vector": false,
    "gpu_density_A_requested": null,
    "gpu_density_A_effective": null,
    "gpu_density_A_fallback_from_vector": false,
    "xtb_A_used": false,
    "xtb_A_success": false,
    "xtb_charge_length_mismatch": false
  },
  "A:241": {
    "id": "A:241",
    "chain": "A",
    "resseq": 241,
    "resname": "VAL",
    "sasa": 0.0,
    "partial_charge_B": -0.06000000000000002,
    "F_metal": 0.0,
    "F_P": 0.6235886422818586,
    "F_hal": 0.0,
    "total_density": 76433.90625,
    "centroid": [
      1.2096168994903564,
      3.6693179607391357,
      8.70484447479248
    ],
    "dipole_rho": [
      10388.6611328125,
      10090.626953125,
      -9777.97265625
    ],
    "curv_rho": 195989408.0,
    "curv_rho_failed": false,
    "gpu_density_B_requested": "vector",
    "gpu_density_B_effective": "vector",
    "gpu_density_B_fallback_from_vector": false,
    "gpu_density_A_requested": null,
    "gpu_density_A_effective": null,
    "gpu_density_A_fallback_from_vector": false,
    "xtb_A_used": false,
    "xtb_A_success": false,
    "xtb_charge_length_mismatch": false
  },
  "A:242": {
    "id": "A:242",
    "chain": "A",
    "resseq": 242,
    "resname": "ALA",
    "sasa": 0.0,
    "partial_charge_B": -0.06000000000000002,
    "F_metal": 0.0,
    "F_P": 0.5986373059378067,
    "F_hal": 0.0,
    "total_density": 74142.1171875,
    "centroid": [
      1.3439421653747559,
      3.4916880130767822,
      8.537784576416016
    ],
    "dipole_rho": [
      320.4490661621094,
      13464.8056640625,
      -2225.426025390625
    ],
    "curv_rho": 194726464.0,
    "curv_rho_failed": false,
    "gpu_density_B_requested": "vector",
    "gpu_density_B_effective": "vector",
    "gpu_density_B_fallback_from_vector": false,
    "gpu_density_A_requested": null,
    "gpu_density_A_effective": null,
    "gpu_density_A_fallback_from_vector": false,
    "xtb_A_used": false,
    "xtb_A_success": false,
    "xtb_charge_length_mismatch": false
  },
  "A:243": {
    "id": "A:243",
    "chain": "A",
    "resseq": 243,
    "resname": "ILE",
    "sasa": 0.0,
    "partial_charge_B": -0.06000000000000002,
    "F_metal": 0.0,
    "F_P": 0.5878632270406299,
    "F_hal": 0.0,
    "total_density": 70857.0703125,
    "centroid": [
      1.1370501518249512,
      3.4188621044158936,
      8.45507526397705
    ],
    "dipole_rho": [
      9524.9833984375,
      23764.55859375,
      800.6998291015625
    ],
    "curv_rho": 190166144.0,
    "curv_rho_failed": false,
    "gpu_density_B_requested": "vector",
    "gpu_density_B_effective": "vector",
    "gpu_density_B_fallback_from_vector": false,
    "gpu_density_A_requested": null,
    "gpu_density_A_effective": null,
    "gpu_density_A_fallback_from_vector": false,
    "xtb_A_used": false,
    "xtb_A_success": false,
    "xtb_charge_length_mismatch": false
  },
  "A:244": {
    "id": "A:244",
    "chain": "A",
    "resseq": 244,
    "resname": "GLY",
    "sasa": 0.0,
    "partial_charge_B": -0.06000000000000002,
    "F_metal": 0.0,
    "F_P": 0.8955928430753807,
    "F_hal": 0.0,
    "total_density": 72829.7578125,
    "centroid": [
      1.0701607465744019,
      3.5773401260375977,
      8.092642784118652
    ],
    "dipole_rho": [
      3769.7236328125,
      19869.052734375,
      -1251.420166015625
    ],
    "curv_rho": 211160592.0,
    "curv_rho_failed": false,
    "gpu_density_B_requested": "vector",
    "gpu_density_B_effective": "vector",
    "gpu_density_B_fallback_from_vector": false,
    "gpu_density_A_requested": null,
    "gpu_density_A_effective": null,
    "gpu_density_A_fallback_from_vector": false,
    "xtb_A_used": false,
    "xtb_A_success": false,
    "xtb_charge_length_mismatch": false
  },
  "A:245": {
    "id": "A:245",
    "chain": "A",
    "resseq": 245,
    "resname": "HIS",
    "sasa": 0.0,
    "partial_charge_B": 0.29999999999999993,
    "F_metal": 0.0,
    "F_P": 1.4750119804721196,
    "F_hal": 0.0,
    "total_density": 83317.484375,
    "centroid": [
      1.0329790115356445,
      3.793666124343872,
      7.836175918579102
    ],
    "dipole_rho": [
      823.9346313476562,
      18641.154296875,
      -2677.432861328125
    ],
    "curv_rho": 227798160.0,
    "curv_rho_failed": false,
    "gpu_density_B_requested": "vector",
    "gpu_density_B_effective": "vector",
    "gpu_density_B_fallback_from_vector": false,
    "gpu_density_A_requested": null,
    "gpu_density_A_effective": null,
    "gpu_density_A_fallback_from_vector": false,
    "xtb_A_used": false,
    "xtb_A_success": false,
    "xtb_charge_length_mismatch": false
  },
  "A:246": {
    "id": "A:246",
    "chain": "A",
    "resseq": 246,
    "resname": "SER",
    "sasa": 0.0,
    "partial_charge_B": -0.3,
    "F_metal": 0.0,
    "F_P": 1.509186991509031,
    "F_hal": 0.0,
    "total_density": 72223.09375,
    "centroid": [
      0.7404084205627441,
      3.769232749938965,
      7.588700294494629
    ],
    "dipole_rho": [
      12917.7158203125,
      21137.2109375,
      -1729.688232421875
    ],
    "curv_rho": 214821040.0,
    "curv_rho_failed": false,
    "gpu_density_B_requested": "vector",
    "gpu_density_B_effective": "vector",
    "gpu_density_B_fallback_from_vector": false,
    "gpu_density_A_requested": null,
    "gpu_density_A_effective": null,
    "gpu_density_A_fallback_from_vector": false,
    "xtb_A_used": false,
    "xtb_A_success": false,
    "xtb_charge_length_mismatch": false
  },
  "A:247": {
    "id": "A:247",
    "chain": "A",
    "resseq": 247,
    "resname": "PRO",
    "sasa": 0.0,
    "partial_charge_B": -0.06000000000000002,
    "F_metal": 0.0,
    "F_P": 1.7021922455877978,
    "F_hal": 0.0,
    "total_density": 73209.859375,
    "centroid": [
      0.7067497372627258,
      3.8548920154571533,
      7.259688377380371
    ],
    "dipole_rho": [
      1467.8323974609375,
      22933.974609375,
      109.9526138305664
    ],
    "curv_rho": 214556880.0,
    "curv_rho_failed": false,
    "gpu_density_B_requested": "vector",
    "gpu_density_B_effective": "vector",
    "gpu_density_B_fallback_from_vector": false,
    "gpu_density_A_requested": null,
    "gpu_density_A_effective": null,
    "gpu_density_A_fallback_from_vector": false,
    "xtb_A_used": false,
    "xtb_A_success": false,
    "xtb_charge_length_mismatch": false
  },
  "A:248": {
    "id": "A:248",
    "chain": "A",
    "resseq": 248,
    "resname": "ASN",
    "sasa": 0.0,
    "partial_charge_B": -0.12000000000000004,
    "F_metal": 0.0,
    "F_P": 2.361349080472923,
    "F_hal": 0.0,
    "total_density": 77911.28125,
    "centroid": [
      0.4956803023815155,
      4.1153130531311035,
      7.104561805725098
    ],
    "dipole_rho": [
      13853.033203125,
      22732.583984375,
      -5331.16552734375
    ],
    "curv_rho": 218052608.0,
    "curv_rho_failed": false,
    "gpu_density_B_requested": "vector",
    "gpu_density_B_effective": "vector",
    "gpu_density_B_fallback_from_vector": false,
    "gpu_density_A_requested": null,
    "gpu_density_A_effective": null,
    "gpu_density_A_fallback_from_vector": false,
    "xtb_A_used": false,
    "xtb_A_success": false,
    "xtb_charge_length_mismatch": false
  },
  "A:249": {
    "id": "A:249",
    "chain": "A",
    "resseq": 249,
    "resname": "THR",
    "sasa": 0.0,
    "partial_charge_B": -0.3,
    "F_metal": 0.0,
    "F_P": 1.1713220779199898,
    "F_hal": 0.0,
    "total_density": 69076.703125,
    "centroid": [
      0.5486994981765747,
      3.904689311981201,
      6.8299479484558105
    ],
    "dipole_rho": [
      7380.32373046875,
      27258.91796875,
      2627.304931640625
    ],
    "curv_rho": 191688464.0,
    "curv_rho_failed": false,
    "gpu_density_B_requested": "vector",
    "gpu_density_B_effective": "vector",
    "gpu_density_B_fallback_from_vector": false,
    "gpu_density_A_requested": null,
    "gpu_density_A_effective": null,
    "gpu_density_A_fallback_from_vector": false,
    "xtb_A_used": false,
    "xtb_A_success": false,
    "xtb_charge_length_mismatch": false
  },
  "A:250": {
    "id": "A:250",
    "chain": "A",
    "resseq": 250,
    "resname": "ALA",
    "sasa": 0.45171648263931274,
    "partial_charge_B": -0.08447303701227353,
    "F_metal": 0.0,
    "F_P": 0.7743709789863835,
    "F_hal": 0.0,
    "total_density": 58033.6796875,
    "centroid": [
      0.3252699673175812,
      3.789695978164673,
      6.746623992919922
    ],
    "dipole_rho": [
      14304.7158203125,
      27953.416015625,
      99.96774291992188
    ],
    "curv_rho": 166169632.0,
    "curv_rho_failed": false,
    "gpu_density_B_requested": "vector",
    "gpu_density_B_effective": "vector",
    "gpu_density_B_fallback_from_vector": false,
    "gpu_density_A_requested": null,
    "gpu_density_A_effective": null,
    "gpu_density_A_fallback_from_vector": false,
    "xtb_A_used": false,
    "xtb_A_success": false,
    "xtb_charge_length_mismatch": false
  },
  "A:251": {
    "id": "A:251",
    "chain": "A",
    "resseq": 251,
    "resname": "ILE",
    "sasa": 0.0,
    "partial_charge_B": -0.06000000000000002,
    "F_metal": 0.0,
    "F_P": 0.7612625722515212,
    "F_hal": 0.0,
    "total_density": 59859.44921875,
    "centroid": [
      0.18873938918113708,
      3.952000379562378,
      6.600099563598633
    ],
    "dipole_rho": [
      17586.0703125,
      23119.982421875,
      5118.70458984375
    ],
    "curv_rho": 166294304.0,
    "curv_rho_failed": false,
    "gpu_density_B_requested": "vector",
    "gpu_density_B_effective": "vector",
    "gpu_density_B_fallback_from_vector": false,
    "gpu_density_A_requested": null,
    "gpu_density_A_effective": null,
    "gpu_density_A_fallback_from_vector": false,
    "xtb_A_used": false,
    "xtb_A_success": false,
    "xtb_charge_length_mismatch": false
  },
  "A:252": {
    "id": "A:252",
    "chain": "A",
    "resseq": 252,
    "resname": "PHE",
    "sasa": 0.0,
    "partial_charge_B": -0.06000000000000002,
    "F_metal": 0.0,
    "F_P": 0.8783349873726398,
    "F_hal": 0.0,
    "total_density": 71594.7265625,
    "centroid": [
      0.43650245666503906,
      4.1190667152404785,
      6.531949996948242
    ],
    "dipole_rho": [
      10760.2109375,
      33370.5546875,
      12457.0947265625
    ],
    "curv_rho": 192365872.0,
    "curv_rho_failed": false,
    "gpu_density_B_requested": "vector",
    "gpu_density_B_effective": "vector",
    "gpu_density_B_fallback_from_vector": false,
    "gpu_density_A_requested": null,
    "gpu_density_A_effective": null,
    "gpu_density_A_fallback_from_vector": false,
    "xtb_A_used": false,
    "xtb_A_success": false,
    "xtb_charge_length_mismatch": false
  },
  "A:253": {
    "id": "A:253",
    "chain": "A",
    "resseq": 253,
    "resname": "GLU",
    "sasa": 2.092841386795044,
    "partial_charge_B": -1.35,
    "F_metal": 0.0,
    "F_P": 0.5478972818092427,
    "F_hal": 0.0,
    "total_density": 54715.25,
    "centroid": [
      0.4850006401538849,
      3.6055448055267334,
      6.643179893493652
    ],
    "dipole_rho": [
      9646.3330078125,
      31052.1328125,
      11634.427734375
    ],
    "curv_rho": 151926848.0,
    "curv_rho_failed": false,
    "gpu_density_B_requested": "vector",
    "gpu_density_B_effective": "vector",
    "gpu_density_B_fallback_from_vector": false,
    "gpu_density_A_requested": null,
    "gpu_density_A_effective": null,
    "gpu_density_A_fallback_from_vector": false,
    "xtb_A_used": false,
    "xtb_A_success": false,
    "xtb_charge_length_mismatch": false
  },
  "A:254": {
    "id": "A:254",
    "chain": "A",
    "resseq": 254,
    "resname": "GLY",
    "sasa": 2.4983160495758057,
    "partial_charge_B": -0.15000000000000005,
    "F_metal": 0.0,
    "F_P": 0.40618590265481985,
    "F_hal": 0.0,
    "total_density": 43810.68359375,
    "centroid": [
      0.4406166076660156,
      3.6578402519226074,
      6.16248083114624
    ],
    "dipole_rho": [
      3758.588623046875,
      28047.169921875,
      10006.6572265625
    ],
    "curv_rho": 120742504.0,
    "curv_rho_failed": false,
    "gpu_density_B_requested": "vector",
    "gpu_density_B_effective": "vector",
    "gpu_density_B_fallback_from_vector": false,
    "gpu_density_A_requested": null,
    "gpu_density_A_effective": null,
    "gpu_density_A_fallback_from_vector": false,
    "xtb_A_used": false,
    "xtb_A_success": false,
    "xtb_charge_length_mismatch": false
  },
  "A:255": {
    "id": "A:255",
    "chain": "A",
    "resseq": 255,
    "resname": "GLN",
    "sasa": 0.09495562314987183,
    "partial_charge_B": -0.1302889868719972,
    "F_metal": 0.0,
    "F_P": 0.4532645225149494,
    "F_hal": 0.0,
    "total_density": 53166.31640625,
    "centroid": [
      0.4236987233161926,
      3.845424175262451,
      6.142095565795898
    ],
    "dipole_rho": [
      8817.8603515625,
      25887.33203125,
      17386.8984375
    ],
    "curv_rho": 136496400.0,
    "curv_rho_failed": false,
    "gpu_density_B_requested": "vector",
    "gpu_density_B_effective": "vector",
    "gpu_density_B_fallback_from_vector": false,
    "gpu_density_A_requested": null,
    "gpu_density_A_effective": null,
    "gpu_density_A_fallback_from_vector": false,
    "xtb_A_used": false,
    "xtb_A_success": false,
    "xtb_charge_length_mismatch": false
  },
  "A:256": {
    "id": "A:256",
    "chain": "A",
    "resseq": 256,
    "resname": "LEU",
    "sasa": 0.0,
    "partial_charge_B": -0.06000000000000002,
    "F_metal": 0.0,
    "F_P": 0.6176608039110456,
    "F_hal": 0.0,
    "total_density": 62950.4453125,
    "centroid": [
      0.6544253826141357,
      3.9986934661865234,
      6.313755512237549
    ],
    "dipole_rho": [
      -2767.436767578125,
      30388.9140625,
      19319.845703125
    ],
    "curv_rho": 167053184.0,
    "curv_rho_failed": false,
    "gpu_density_B_requested": "vector",
    "gpu_density_B_effective": "vector",
    "gpu_density_B_fallback_from_vector": false,
    "gpu_density_A_requested": null,
    "gpu_density_A_effective": null,
    "gpu_density_A_fallback_from_vector": false,
    "xtb_A_used": false,
    "xtb_A_success": false,
    "xtb_charge_length_mismatch": false
  },
  "A:257": {
    "id": "A:257",
    "chain": "A",
    "resseq": 257,
    "resname": "GLU",
    "sasa": 3.216045618057251,
    "partial_charge_B": -1.35,
    "F_metal": 0.0,
    "F_P": 0.47979670091636506,
    "F_hal": 0.0,
    "total_density": 55974.7265625,
    "centroid": [
      0.9460983872413635,
      3.8315138816833496,
      6.370042324066162
    ],
    "dipole_rho": [
      -12472.5,
      30646.939453125,
      23855.107421875
    ],
    "curv_rho": 158246368.0,
    "curv_rho_failed": false,
    "gpu_density_B_requested": "vector",
    "gpu_density_B_effective": "vector",
    "gpu_density_B_fallback_from_vector": false,
    "gpu_density_A_requested": null,
    "gpu_density_A_effective": null,
    "gpu_density_A_fallback_from_vector": false,
    "xtb_A_used": false,
    "xtb_A_success": false,
    "xtb_charge_length_mismatch": false
  },
  "A:258": {
    "id": "A:258",
    "chain": "A",
    "resseq": 258,
    "resname": "LEU",
    "sasa": 0.37835830450057983,
    "partial_charge_B": -0.08049864715106565,
    "F_metal": 0.0,
    "F_P": 0.6713313904427674,
    "F_hal": 0.0,
    "total_density": 59379.30859375,
    "centroid": [
      0.8483684659004211,
      3.6797494888305664,
      6.63578462600708
    ],
    "dipole_rho": [
      -6797.087890625,
      27359.720703125,
      11621.11328125
    ],
    "curv_rho": 159717152.0,
    "curv_rho_failed": false,
    "gpu_density_B_requested": "vector",
    "gpu_density_B_effective": "vector",
    "gpu_density_B_fallback_from_vector": false,
    "gpu_density_A_requested": null,
    "gpu_density_A_effective": null,
    "gpu_density_A_fallback_from_vector": false,
    "xtb_A_used": false,
    "xtb_A_success": false,
    "xtb_charge_length_mismatch": false
  },
  "A:259": {
    "id": "A:259",
    "chain": "A",
    "resseq": 259,
    "resname": "GLU",
    "sasa": 0.06379532068967819,
    "partial_charge_B": -0.5711066514950595,
    "F_metal": 0.0,
    "F_P": 0.6317655496779403,
    "F_hal": 0.0,
    "total_density": 60836.41796875,
    "centroid": [
      1.1906461715698242,
      3.6915946006774902,
      6.867873668670654
    ],
    "dipole_rho": [
      -18327.873046875,
      30273.22265625,
      11916.900390625
    ],
    "curv_rho": 168788720.0,
    "curv_rho_failed": false,
    "gpu_density_B_requested": "vector",
    "gpu_density_B_effective": "vector",
    "gpu_density_B_fallback_from_vector": false,
    "gpu_density_A_requested": null,
    "gpu_density_A_effective": null,
    "gpu_density_A_fallback_from_vector": false,
    "xtb_A_used": false,
    "xtb_A_success": false,
    "xtb_charge_length_mismatch": false
  },
  "A:260": {
    "id": "A:260",
    "chain": "A",
    "resseq": 260,
    "resname": "ASN",
    "sasa": 0.472947895526886,
    "partial_charge_B": -0.1712466194922905,
    "F_metal": 0.0,
    "F_P": 0.6799849266413069,
    "F_hal": 0.0,
    "total_density": 61714.0859375,
    "centroid": [
      1.1485580205917358,
      3.47617506980896,
      7.240537643432617
    ],
    "dipole_rho": [
      -4712.9287109375,
      29375.904296875,
      7851.5546875
    ],
    "curv_rho": 173708336.0,
    "curv_rho_failed": false,
    "gpu_density_B_requested": "vector",
    "gpu_density_B_effective": "vector",
    "gpu_density_B_fallback_from_vector": false,
    "gpu_density_A_requested": null,
    "gpu_density_A_effective": null,
    "gpu_density_A_fallback_from_vector": false,
    "xtb_A_used": false,
    "xtb_A_success": false,
    "xtb_charge_length_mismatch": false
  },
  "A:261": {
    "id": "A:261",
    "chain": "A",
    "resseq": 261,
    "resname": "GLY",
    "sasa": 0.0,
    "partial_charge_B": -0.06000000000000002,
    "F_metal": 0.0,
    "F_P": 0.9620271298188512,
    "F_hal": 0.0,
    "total_density": 62389.75390625,
    "centroid": [
      0.8829288482666016,
      3.6490559577941895,
      7.05470085144043
    ],
    "dipole_rho": [
      -2490.669921875,
      23048.703125,
      8605.1484375
    ],
    "curv_rho": 184292112.0,
    "curv_rho_failed": false,
    "gpu_density_B_requested": "vector",
    "gpu_density_B_effective": "vector",
    "gpu_density_B_fallback_from_vector": false,
    "gpu_density_A_requested": null,
    "gpu_density_A_effective": null,
    "gpu_density_A_fallback_from_vector": false,
    "xtb_A_used": false,
    "xtb_A_success": false,
    "xtb_charge_length_mismatch": false
  },
  "A:262": {
    "id": "A:262",
    "chain": "A",
    "resseq": 262,
    "resname": "TYR",
    "sasa": 0.0,
    "partial_charge_B": -0.3,
    "F_metal": 0.0,
    "F_P": 1.3239165541783988,
    "F_hal": 0.0,
    "total_density": 84883.9140625,
    "centroid": [
      1.051446557044983,
      3.832073926925659,
      7.2459187507629395
    ],
    "dipole_rho": [
      -10364.623046875,
      25535.09375,
      16142.22265625
    ],
    "curv_rho": 230228768.0,
    "curv_rho_failed": false,
    "gpu_density_B_requested": "vector",
    "gpu_density_B_effective": "vector",
    "gpu_density_B_fallback_from_vector": false,
    "gpu_density_A_requested": null,
    "gpu_density_A_effective": null,
    "gpu_density_A_fallback_from_vector": false,
    "xtb_A_used": false,
    "xtb_A_success": false,
    "xtb_charge_length_mismatch": false
  },
  "A:263": {
    "id": "A:263",
    "chain": "A",
    "resseq": 263,
    "resname": "ILE",
    "sasa": 0.0,
    "partial_charge_B": -0.06000000000000002,
    "F_metal": 0.0,
    "F_P": 1.2055324570613684,
    "F_hal": 0.0,
    "total_density": 73668.65625,
    "centroid": [
      0.8732240796089172,
      4.085867404937744,
      6.6635637283325195
    ],
    "dipole_rho": [
      -10399.3203125,
      23000.638671875,
      12263.1083984375
    ],
    "curv_rho": 197058128.0,
    "curv_rho_failed": false,
    "gpu_density_B_requested": "vector",
    "gpu_density_B_effective": "vector",
    "gpu_density_B_fallback_from_vector": false,
    "gpu_density_A_requested": null,
    "gpu_density_A_effective": null,
    "gpu_density_A_fallback_from_vector": false,
    "xtb_A_used": false,
    "xtb_A_success": false,
    "xtb_charge_length_mismatch": false
  },
  "A:264": {
    "id": "A:264",
    "chain": "A",
    "resseq": 264,
    "resname": "LYS",
    "sasa": 1.962416172027588,
    "partial_charge_B": 0.29999999999999993,
    "F_metal": 0.0,
    "F_P": 0.6330373497566981,
    "F_hal": 0.0,
    "total_density": 63582.125,
    "centroid": [
      1.114130973815918,
      4.009774208068848,
      6.491678714752197
    ],
    "dipole_rho": [
      -20561.904296875,
      32353.927734375,
      16274.2939453125
    ],
    "curv_rho": 175679264.0,
    "curv_rho_failed": false,
    "gpu_density_B_requested": "vector",
    "gpu_density_B_effective": "vector",
    "gpu_density_B_fallback_from_vector": false,
    "gpu_density_A_requested": null,
    "gpu_density_A_effective": null,
    "gpu_density_A_fallback_from_vector": false,
    "xtb_A_used": false,
    "xtb_A_success": false,
    "xtb_charge_length_mismatch": false
  },
  "A:265": {
    "id": "A:265",
    "chain": "A",
    "resseq": 265,
    "resname": "VAL",
    "sasa": 0.0,
    "partial_charge_B": -0.06000000000000002,
    "F_metal": 0.0,
    "F_P": 0.7961881533386326,
    "F_hal": 0.0,
    "total_density": 65687.2109375,
    "centroid": [
      1.1666306257247925,
      4.2161688804626465,
      6.493400573730469
    ],
    "dipole_rho": [
      -24903.748046875,
      14051.267578125,
      18617.716796875
    ],
    "curv_rho": 179973312.0,
    "curv_rho_failed": false,
    "gpu_density_B_requested": "vector",
    "gpu_density_B_effective": "vector",
    "gpu_density_B_fallback_from_vector": false,
    "gpu_density_A_requested": null,
    "gpu_density_A_effective": null,
    "gpu_density_A_fallback_from_vector": false,
    "xtb_A_used": false,
    "xtb_A_success": false,
    "xtb_charge_length_mismatch": false
  },
  "A:266": {
    "id": "A:266",
    "chain": "A",
    "resseq": 266,
    "resname": "GLN",
    "sasa": 0.4098881483078003,
    "partial_charge_B": -0.16441373387934924,
    "F_metal": 0.0,
    "F_P": 0.47110848351037093,
    "F_hal": 0.0,
    "total_density": 54329.9140625,
    "centroid": [
      1.3058990240097046,
      4.2564826011657715,
      6.137537956237793
    ],
    "dipole_rho": [
      -27972.099609375,
      7875.1103515625,
      20992.77734375
    ],
    "curv_rho": 147045280.0,
    "curv_rho_failed": false,
    "gpu_density_B_requested": "vector",
    "gpu_density_B_effective": "vector",
    "gpu_density_B_fallback_from_vector": false,
    "gpu_density_A_requested": null,
    "gpu_density_A_effective": null,
    "gpu_density_A_fallback_from_vector": false,
    "xtb_A_used": false,
    "xtb_A_success": false,
    "xtb_charge_length_mismatch": false
  },
  "A:267": {
    "id": "A:267",
    "chain": "A",
    "resseq": 267,
    "resname": "SER",
    "sasa": 0.0,
    "partial_charge_B": -0.3,
    "F_metal": 0.0,
    "F_P": 0.5615736357534608,
    "F_hal": 0.0,
    "total_density": 54485.53515625,
    "centroid": [
      1.445840835571289,
      4.336038112640381,
      6.356201171875
    ],
    "dipole_rho": [
      -32084.326171875,
      7176.884765625,
      12862.19921875
    ],
    "curv_rho": 152534272.0,
    "curv_rho_failed": false,
    "gpu_density_B_requested": "vector",
    "gpu_density_B_effective": "vector",
    "gpu_density_B_fallback_from_vector": false,
    "gpu_density_A_requested": null,
    "gpu_density_A_effective": null,
    "gpu_density_A_fallback_from_vector": false,
    "xtb_A_used": false,
    "xtb_A_success": false,
    "xtb_charge_length_mismatch": false
  },
  "A:268": {
    "id": "A:268",
    "chain": "A",
    "resseq": 268,
    "resname": "GLY",
    "sasa": 0.0,
    "partial_charge_B": -0.06000000000000002,
    "F_metal": 0.0,
    "F_P": 0.45291873826984796,
    "F_hal": 0.0,
    "total_density": 47679.7578125,
    "centroid": [
      1.6154561042785645,
      4.375595569610596,
      6.362272262573242
    ],
    "dipole_rho": [
      -33126.40625,
      -668.9029541015625,
      14693.6025390625
    ],
    "curv_rho": 134888544.0,
    "curv_rho_failed": false,
    "gpu_density_B_requested": "vector",
    "gpu_density_B_effective": "vector",
    "gpu_density_B_fallback_from_vector": false,
    "gpu_density_A_requested": null,
    "gpu_density_A_effective": null,
    "gpu_density_A_fallback_from_vector": false,
    "xtb_A_used": false,
    "xtb_A_success": false,
    "xtb_charge_length_mismatch": false
  },
  "A:269": {
    "id": "A:269",
    "chain": "A",
    "resseq": 269,
    "resname": "ILE",
    "sasa": 6.148726940155029,
    "partial_charge_B": -0.15000000000000005,
    "F_metal": 0.0,
    "F_P": 0.3426809911276776,
    "F_hal": 0.0,
    "total_density": 38110.5234375,
    "centroid": [
      1.7867923974990845,
      4.569675922393799,
      6.225316524505615
    ],
    "dipole_rho": [
      -31996.9453125,
      -2062.734375,
      11385.6484375
    ],
    "curv_rho": 105351896.0,
    "curv_rho_failed": false,
    "gpu_density_B_requested": "vector",
    "gpu_density_B_effective": "vector",
    "gpu_density_B_fallback_from_vector": false,
    "gpu_density_A_requested": null,
    "gpu_density_A_effective": null,
    "gpu_density_A_fallback_from_vector": false,
    "xtb_A_used": false,
    "xtb_A_success": false,
    "xtb_charge_length_mismatch": false
  },
  "A:270": {
    "id": "A:270",
    "chain": "A",
    "resseq": 270,
    "resname": "HIS",
    "sasa": 8.042794227600098,
    "partial_charge_B": 0.7499999999999999,
    "F_metal": 0.0,
    "F_P": 0.29223762408071174,
    "F_hal": 0.0,
    "total_density": 36450.421875,
    "centroid": [
      1.6624767780303955,
      4.6545844078063965,
      5.957219123840332
    ],
    "dipole_rho": [
      -31155.744140625,
      710.6014404296875,
      16079.720703125
    ],
    "curv_rho": 100523352.0,
    "curv_rho_failed": false,
    "gpu_density_B_requested": "vector",
    "gpu_density_B_effective": "vector",
    "gpu_density_B_fallback_from_vector": false,
    "gpu_density_A_requested": null,
    "gpu_density_A_effective": null,
    "gpu_density_A_fallback_from_vector": false,
    "xtb_A_used": false,
    "xtb_A_success": false,
    "xtb_charge_length_mismatch": false
  },
  "A:271": {
    "id": "A:271",
    "chain": "A",
    "resseq": 271,
    "resname": "GLY",
    "sasa": 0.0,
    "partial_charge_B": -0.06000000000000002,
    "F_metal": 0.0,
    "F_P": 0.40786953246414925,
    "F_hal": 0.0,
    "total_density": 48224.21484375,
    "centroid": [
      1.3974921703338623,
      4.622417449951172,
      6.035040378570557
    ],
    "dipole_rho": [
      -30560.05078125,
      -6083.82568359375,
      19102.357421875
    ],
    "curv_rho": 132659240.0,
    "curv_rho_failed": false,
    "gpu_density_B_requested": "vector",
    "gpu_density_B_effective": "vector",
    "gpu_density_B_fallback_from_vector": false,
    "gpu_density_A_requested": null,
    "gpu_density_A_effective": null,
    "gpu_density_A_fallback_from_vector": false,
    "xtb_A_used": false,
    "xtb_A_success": false,
    "xtb_charge_length_mismatch": false
  },
  "A:272": {
    "id": "A:272",
    "chain": "A",
    "resseq": 272,
    "resname": "ASN",
    "sasa": 0.0,
    "partial_charge_B": -0.12000000000000004,
    "F_metal": 0.0,
    "F_P": 0.47088598043691277,
    "F_hal": 0.0,
    "total_density": 53081.078125,
    "centroid": [
      1.181280255317688,
      4.616461753845215,
      5.947112083435059
    ],
    "dipole_rho": [
      -24676.447265625,
      792.2268676757812,
      19426.990234375
    ],
    "curv_rho": 141230192.0,
    "curv_rho_failed": false,
    "gpu_density_B_requested": "vector",
    "gpu_density_B_effective": "vector",
    "gpu_density_B_fallback_from_vector": false,
    "gpu_density_A_requested": null,
    "gpu_density_A_effective": null,
    "gpu_density_A_fallback_from_vector": false,
    "xtb_A_used": false,
    "xtb_A_success": false,
    "xtb_charge_length_mismatch": false
  },
  "A:273": {
    "id": "A:273",
    "chain": "A",
    "resseq": 273,
    "resname": "ALA",
    "sasa": 0.0,
    "partial_charge_B": -0.06000000000000002,
    "F_metal": 0.0,
    "F_P": 0.6583301471959475,
    "F_hal": 0.0,
    "total_density": 58446.00390625,
    "centroid": [
      1.2800447940826416,
      4.508478164672852,
      6.292479515075684
    ],
    "dipole_rho": [
      -28153.158203125,
      25.638996124267578,
      15885.52734375
    ],
    "curv_rho": 164338560.0,
    "curv_rho_failed": false,
    "gpu_density_B_requested": "vector",
    "gpu_density_B_effective": "vector",
    "gpu_density_B_fallback_from_vector": false,
    "gpu_density_A_requested": null,
    "gpu_density_A_effective": null,
    "gpu_density_A_fallback_from_vector": false,
    "xtb_A_used": false,
    "xtb_A_success": false,
    "xtb_charge_length_mismatch": false
  },
  "A:274": {
    "id": "A:274",
    "chain": "A",
    "resseq": 274,
    "resname": "THR",
    "sasa": 0.0,
    "partial_charge_B": -0.3,
    "F_metal": 0.0,
    "F_P": 0.9297841618028375,
    "F_hal": 0.0,
    "total_density": 72075.53125,
    "centroid": [
      1.0251258611679077,
      4.507236480712891,
      6.374541282653809
    ],
    "dipole_rho": [
      -26197.591796875,
      -2025.7266845703125,
      18747.69921875
    ],
    "curv_rho": 187028608.0,
    "curv_rho_failed": false,
    "gpu_density_B_requested": "vector",
    "gpu_density_B_effective": "vector",
    "gpu_density_B_fallback_from_vector": false,
    "gpu_density_A_requested": null,
    "gpu_density_A_effective": null,
    "gpu_density_A_fallback_from_vector": false,
    "xtb_A_used": false,
    "xtb_A_success": false,
    "xtb_charge_length_mismatch": false
  },
  "A:275": {
    "id": "A:275",
    "chain": "A",
    "resseq": 275,
    "resname": "GLN",
    "sasa": 0.0,
    "partial_charge_B": -0.12000000000000004,
    "F_metal": 0.0,
    "F_P": 0.5628007033576731,
    "F_hal": 0.0,
    "total_density": 64671.27734375,
    "centroid": [
      1.0382715463638306,
      4.4064226150512695,
      6.136180400848389
    ],
    "dipole_rho": [
      -17774.93359375,
      8857.87109375,
      30190.203125
    ],
    "curv_rho": 173563136.0,
    "curv_rho_failed": false,
    "gpu_density_B_requested": "vector",
    "gpu_density_B_effective": "vector",
    "gpu_density_B_fallback_from_vector": false,
    "gpu_density_A_requested": null,
    "gpu_density_A_effective": null,
    "gpu_density_A_fallback_from_vector": false,
    "xtb_A_used": false,
    "xtb_A_success": false,
    "xtb_charge_length_mismatch": false
  },
  "A:276": {
    "id": "A:276",
    "chain": "A",
    "resseq": 276,
    "resname": "THR",
    "sasa": 0.0,
    "partial_charge_B": -0.3,
    "F_metal": 0.0,
    "F_P": 0.6583513501730096,
    "F_hal": 0.0,
    "total_density": 61414.94921875,
    "centroid": [
      0.8250458836555481,
      4.245172023773193,
      6.128882884979248
    ],
    "dipole_rho": [
      -16029.9931640625,
      15636.31640625,
      17629.4921875
    ],
    "curv_rho": 165062288.0,
    "curv_rho_failed": false,
    "gpu_density_B_requested": "vector",
    "gpu_density_B_effective": "vector",
    "gpu_density_B_fallback_from_vector": false,
    "gpu_density_A_requested": null,
    "gpu_density_A_effective": null,
    "gpu_density_A_fallback_from_vector": false,
    "xtb_A_used": false,
    "xtb_A_success": false,
    "xtb_charge_length_mismatch": false
  },
  "A:277": {
    "id": "A:277",
    "chain": "A",
    "resseq": 277,
    "resname": "SER",
    "sasa": 0.0,
    "partial_charge_B": -0.3,
    "F_metal": 0.0,
    "F_P": 0.46499549465390033,
    "F_hal": 0.0,
    "total_density": 51079.35546875,
    "centroid": [
      0.865303635597229,
      4.049890041351318,
      5.980964660644531
    ],
    "dipole_rho": [
      -10795.4384765625,
      20094.119140625,
      18235.212890625
    ],
    "curv_rho": 139468448.0,
    "curv_rho_failed": false,
    "gpu_density_B_requested": "vector",
    "gpu_density_B_effective": "vector",
    "gpu_density_B_fallback_from_vector": false,
    "gpu_density_A_requested": null,
    "gpu_density_A_effective": null,
    "gpu_density_A_fallback_from_vector": false,
    "xtb_A_used": false,
    "xtb_A_success": false,
    "xtb_charge_length_mismatch": false
  },
  "A:278": {
    "id": "A:278",
    "chain": "A",
    "resseq": 278,
    "resname": "ILE",
    "sasa": 0.0,
    "partial_charge_B": -0.06000000000000002,
    "F_metal": 0.0,
    "F_P": 0.4600161500906792,
    "F_hal": 0.0,
    "total_density": 57660.6015625,
    "centroid": [
      0.6672679781913757,
      4.190764427185059,
      5.9672746658325195
    ],
    "dipole_rho": [
      -6134.77587890625,
      18401.03515625,
      27831.28515625
    ],
    "curv_rho": 149127104.0,
    "curv_rho_failed": false,
    "gpu_density_B_requested": "vector",
    "gpu_density_B_effective": "vector",
    "gpu_density_B_fallback_from_vector": false,
    "gpu_density_A_requested": null,
    "gpu_density_A_effective": null,
    "gpu_density_A_fallback_from_vector": false,
    "xtb_A_used": false,
    "xtb_A_success": false,
    "xtb_charge_length_mismatch": false
  },
  "A:279": {
    "id": "A:279",
    "chain": "A",
    "resseq": 279,
    "resname": "PRO",
    "sasa": 1.5487421751022339,
    "partial_charge_B": -0.14390755270272113,
    "F_metal": 0.0,
    "F_P": 0.37508399687357274,
    "F_hal": 0.0,
    "total_density": 48771.62109375,
    "centroid": [
      0.712049126625061,
      4.309995174407959,
      5.715468883514404
    ],
    "dipole_rho": [
      -9850.8671875,
      9386.90234375,
      25873.2265625
    ],
    "curv_rho": 130339320.0,
    "curv_rho_failed": false,
    "gpu_density_B_requested": "vector",
    "gpu_density_B_effective": "vector",
    "gpu_density_B_fallback_from_vector": false,
    "gpu_density_A_requested": null,
    "gpu_density_A_effective": null,
    "gpu_density_A_fallback_from_vector": false,
    "xtb_A_used": false,
    "xtb_A_success": false,
    "xtb_charge_length_mismatch": false
  },
  "A:280": {
    "id": "A:280",
    "chain": "A",
    "resseq": 280,
    "resname": "GLY",
    "sasa": 0.0,
    "partial_charge_B": -0.06000000000000002,
    "F_metal": 0.0,
    "F_P": 0.5042322251587186,
    "F_hal": 0.0,
    "total_density": 58346.79296875,
    "centroid": [
      0.6146530508995056,
      4.529738903045654,
      5.8966875076293945
    ],
    "dipole_rho": [
      -7571.78076171875,
      4423.47509765625,
      26135.681640625
    ],
    "curv_rho": 154360160.0,
    "curv_rho_failed": false,
    "gpu_density_B_requested": "vector",
    "gpu_density_B_effective": "vector",
    "gpu_density_B_fallback_from_vector": false,
    "gpu_density_A_requested": null,
    "gpu_density_A_effective": null,
    "gpu_density_A_fallback_from_vector": false,
    "xtb_A_used": false,
    "xtb_A_success": false,
    "xtb_charge_length_mismatch": false
  },
  "A:281": {
    "id": "A:281",
    "chain": "A",
    "resseq": 281,
    "resname": "VAL",
    "sasa": 0.0,
    "partial_charge_B": -0.06000000000000002,
    "F_metal": 0.0,
    "F_P": 0.667576532808631,
    "F_hal": 0.0,
    "total_density": 65465.7734375,
    "centroid": [
      0.6132476925849915,
      4.400766849517822,
      6.0475616455078125
    ],
    "dipole_rho": [
      -6657.55078125,
      9514.67578125,
      20117.03125
    ],
    "curv_rho": 164428432.0,
    "curv_rho_failed": false,
    "gpu_density_B_requested": "vector",
    "gpu_density_B_effective": "vector",
    "gpu_density_B_fallback_from_vector": false,
    "gpu_density_A_requested": null,
    "gpu_density_A_effective": null,
    "gpu_density_A_fallback_from_vector": false,
    "xtb_A_used": false,
    "xtb_A_success": false,
    "xtb_charge_length_mismatch": false
  },
  "A:282": {
    "id": "A:282",
    "chain": "A",
    "resseq": 282,
    "resname": "PHE",
    "sasa": 0.0,
    "partial_charge_B": -0.06000000000000002,
    "F_metal": 0.0,
    "F_P": 0.8011070179279849,
    "F_hal": 0.0,
    "total_density": 76713.96875,
    "centroid": [
      0.7723744511604309,
      4.554895877838135,
      6.310653209686279
    ],
    "dipole_rho": [
      -14585.986328125,
      -1261.185302734375,
      33922.109375
    ],
    "curv_rho": 194991936.0,
    "curv_rho_failed": false,
    "gpu_density_B_requested": "vector",
    "gpu_density_B_effective": "vector",
    "gpu_density_B_fallback_from_vector": false,
    "gpu_density_A_requested": null,
    "gpu_density_A_effective": null,
    "gpu_density_A_fallback_from_vector": false,
    "xtb_A_used": false,
    "xtb_A_success": false,
    "xtb_charge_length_mismatch": false
  },
  "A:283": {
    "id": "A:283",
    "chain": "A",
    "resseq": 283,
    "resname": "ALA",
    "sasa": 0.0,
    "partial_charge_B": -0.06000000000000002,
    "F_metal": 0.0,
    "F_P": 1.5830143973825748,
    "F_hal": 0.0,
    "total_density": 75119.4765625,
    "centroid": [
      0.882215142250061,
      4.437153339385986,
      6.54663610458374
    ],
    "dipole_rho": [
      -13182.3359375,
      4883.78466796875,
      12729.490234375
    ],
    "curv_rho": 202832608.0,
    "curv_rho_failed": false,
    "gpu_density_B_requested": "vector",
    "gpu_density_B_effective": "vector",
    "gpu_density_B_fallback_from_vector": false,
    "gpu_density_A_requested": null,
    "gpu_density_A_effective": null,
    "gpu_density_A_fallback_from_vector": false,
    "xtb_A_used": false,
    "xtb_A_success": false,
    "xtb_charge_length_mismatch": false
  },
  "A:284": {
    "id": "A:284",
    "chain": "A",
    "resseq": 284,
    "resname": "ALA",
    "sasa": 0.0,
    "partial_charge_B": -0.06000000000000002,
    "F_metal": 0.0,
    "F_P": 3.288445892344555,
    "F_hal": 0.0,
    "total_density": 80536.8359375,
    "centroid": [
      0.8726544976234436,
      4.543043613433838,
      6.740458965301514
    ],
    "dipole_rho": [
      -14838.548828125,
      -784.1748657226562,
      2717.20849609375
    ],
    "curv_rho": 217922640.0,
    "curv_rho_failed": false,
    "gpu_density_B_requested": "vector",
    "gpu_density_B_effective": "vector",
    "gpu_density_B_fallback_from_vector": false,
    "gpu_density_A_requested": null,
    "gpu_density_A_effective": null,
    "gpu_density_A_fallback_from_vector": false,
    "xtb_A_used": false,
    "xtb_A_success": false,
    "xtb_charge_length_mismatch": false
  },
  "A:285": {
    "id": "A:285",
    "chain": "A",
    "resseq": 285,
    "resname": "GLY",
    "sasa": 0.0,
    "partial_charge_B": -0.06000000000000002,
    "F_metal": 0.0,
    "F_P": 5.541943086143087,
    "F_hal": 0.0,
    "total_density": 81043.0546875,
    "centroid": [
      1.0115790367126465,
      4.437611103057861,
      7.051337242126465
    ],
    "dipole_rho": [
      -13112.443359375,
      -1230.9287109375,
      2999.499267578125
    ],
    "curv_rho": 231289312.0,
    "curv_rho_failed": false,
    "gpu_density_B_requested": "vector",
    "gpu_density_B_effective": "vector",
    "gpu_density_B_fallback_from_vector": false,
    "gpu_density_A_requested": null,
    "gpu_density_A_effective": null,
    "gpu_density_A_fallback_from_vector": false,
    "xtb_A_used": false,
    "xtb_A_success": false,
    "xtb_charge_length_mismatch": false
  },
  "A:286": {
    "id": "A:286",
    "chain": "A",
    "resseq": 286,
    "resname": "ASP",
    "sasa": 0.0,
    "partial_charge_B": -0.54,
    "F_metal": 0.0,
    "F_P": 6.594638279283469,
    "F_hal": 0.0,
    "total_density": 89213.1953125,
    "centroid": [
      1.023820161819458,
      4.27384090423584,
      7.382389545440674
    ],
    "dipole_rho": [
      -6608.8935546875,
      5120.08154296875,
      2701.0888671875
    ],
    "curv_rho": 242574160.0,
    "curv_rho_failed": false,
    "gpu_density_B_requested": "vector",
    "gpu_density_B_effective": "vector",
    "gpu_density_B_fallback_from_vector": false,
    "gpu_density_A_requested": null,
    "gpu_density_A_effective": null,
    "gpu_density_A_fallback_from_vector": false,
    "xtb_A_used": false,
    "xtb_A_success": false,
    "xtb_charge_length_mismatch": false
  },
  "A:287": {
    "id": "A:287",
    "chain": "A",
    "resseq": 287,
    "resname": "VAL",
    "sasa": 0.0,
    "partial_charge_B": -0.06000000000000002,
    "F_metal": 0.0,
    "F_P": 3.0438485465221667,
    "F_hal": 0.0,
    "total_density": 83261.6796875,
    "centroid": [
      0.8454385995864868,
      4.217923641204834,
      7.008270263671875
    ],
    "dipole_rho": [
      -5883.3857421875,
      16756.599609375,
      7309.04638671875
    ],
    "curv_rho": 225327440.0,
    "curv_rho_failed": false,
    "gpu_density_B_requested": "vector",
    "gpu_density_B_effective": "vector",
    "gpu_density_B_fallback_from_vector": false,
    "gpu_density_A_requested": null,
    "gpu_density_A_effective": null,
    "gpu_density_A_fallback_from_vector": false,
    "xtb_A_used": false,
    "xtb_A_success": false,
    "xtb_charge_length_mismatch": false
  },
  "A:288": {
    "id": "A:288",
    "chain": "A",
    "resseq": 288,
    "resname": "MET",
    "sasa": 0.0,
    "partial_charge_B": -0.21000000000000002,
    "F_metal": 0.0,
    "F_P": 1.9258892645318282,
    "F_hal": 0.0,
    "total_density": 76057.296875,
    "centroid": [
      1.0770092010498047,
      4.273026943206787,
      6.874285697937012
    ],
    "dipole_rho": [
      -20747.73828125,
      10244.0703125,
      8590.470703125
    ],
    "curv_rho": 211931024.0,
    "curv_rho_failed": false,
    "gpu_density_B_requested": "vector",
    "gpu_density_B_effective": "vector",
    "gpu_density_B_fallback_from_vector": false,
    "gpu_density_A_requested": null,
    "gpu_density_A_effective": null,
    "gpu_density_A_fallback_from_vector": false,
    "xtb_A_used": false,
    "xtb_A_success": false,
    "xtb_charge_length_mismatch": false
  },
  "A:289": {
    "id": "A:289",
    "chain": "A",
    "resseq": 289,
    "resname": "ASP",
    "sasa": 0.0,
    "partial_charge_B": -0.54,
    "F_metal": 0.0,
    "F_P": 2.0277618991469755,
    "F_hal": 0.0,
    "total_density": 82176.4296875,
    "centroid": [
      1.235788106918335,
      4.210364818572998,
      7.207297325134277
    ],
    "dipole_rho": [
      -26772.0078125,
      7709.388671875,
      2113.8564453125
    ],
    "curv_rho": 226176576.0,
    "curv_rho_failed": false,
    "gpu_density_B_requested": "vector",
    "gpu_density_B_effective": "vector",
    "gpu_density_B_fallback_from_vector": false,
    "gpu_density_A_requested": null,
    "gpu_density_A_effective": null,
    "gpu_density_A_fallback_from_vector": false,
    "xtb_A_used": false,
    "xtb_A_success": false,
    "xtb_charge_length_mismatch": false
  },
  "A:290": {
    "id": "A:290",
    "chain": "A",
    "resseq": 290,
    "resname": "HIS",
    "sasa": 0.0,
    "partial_charge_B": 0.29999999999999993,
    "F_metal": 0.0,
    "F_P": 1.0660028139775148,
    "F_hal": 0.0,
    "total_density": 74514.6484375,
    "centroid": [
      1.4118009805679321,
      3.8853366374969482,
      7.3706254959106445
    ],
    "dipole_rho": [
      -20052.55859375,
      18261.794921875,
      7876.55712890625
    ],
    "curv_rho": 214692496.0,
    "curv_rho_failed": false,
    "gpu_density_B_requested": "vector",
    "gpu_density_B_effective": "vector",
    "gpu_density_B_fallback_from_vector": false,
    "gpu_density_A_requested": null,
    "gpu_density_A_effective": null,
    "gpu_density_A_fallback_from_vector": false,
    "xtb_A_used": false,
    "xtb_A_success": false,
    "xtb_charge_length_mismatch": false
  },
  "A:291": {
    "id": "A:291",
    "chain": "A",
    "resseq": 291,
    "resname": "ILE",
    "sasa": 0.0,
    "partial_charge_B": -0.06000000000000002,
    "F_metal": 0.0,
    "F_P": 0.9606748551737664,
    "F_hal": 0.0,
    "total_density": 73586.75,
    "centroid": [
      1.5599634647369385,
      4.016017913818359,
      7.549746036529541
    ],
    "dipole_rho": [
      -31501.48828125,
      8319.330078125,
      9488.7109375
    ],
    "curv_rho": 212102016.0,
    "curv_rho_failed": false,
    "gpu_density_B_requested": "vector",
    "gpu_density_B_effective": "vector",
    "gpu_density_B_fallback_from_vector": false,
    "gpu_density_A_requested": null,
    "gpu_density_A_effective": null,
    "gpu_density_A_fallback_from_vector": false,
    "xtb_A_used": false,
    "xtb_A_success": false,
    "xtb_charge_length_mismatch": false
  },
  "A:292": {
    "id": "A:292",
    "chain": "A",
    "resseq": 292,
    "resname": "TYR",
    "sasa": 0.8263967037200928,
    "partial_charge_B": -0.523862067184202,
    "F_metal": 0.0,
    "F_P": 1.0581126531481342,
    "F_hal": 0.0,
    "total_density": 75871.8515625,
    "centroid": [
      1.597676396369934,
      4.2835564613342285,
      7.624643802642822
    ],
    "dipole_rho": [
      -35953.05078125,
      -792.442138671875,
      14673.6787109375
    ],
    "curv_rho": 208280160.0,
    "curv_rho_failed": false,
    "gpu_density_B_requested": "vector",
    "gpu_density_B_effective": "vector",
    "gpu_density_B_fallback_from_vector": false,
    "gpu_density_A_requested": null,
    "gpu_density_A_effective": null,
    "gpu_density_A_fallback_from_vector": false,
    "xtb_A_used": false,
    "xtb_A_success": false,
    "xtb_charge_length_mismatch": false
  },
  "A:293": {
    "id": "A:293",
    "chain": "A",
    "resseq": 293,
    "resname": "ARG",
    "sasa": 0.0,
    "partial_charge_B": 0.4799999999999999,
    "F_metal": 0.0,
    "F_P": 2.109882366505314,
    "F_hal": 0.0,
    "total_density": 93743.6484375,
    "centroid": [
      1.2605315446853638,
      4.124889373779297,
      7.686318397521973
    ],
    "dipole_rho": [
      -21090.21875,
      5772.7890625,
      -226.70803833007812
    ],
    "curv_rho": 237927984.0,
    "curv_rho_failed": false,
    "gpu_density_B_requested": "vector",
    "gpu_density_B_effective": "vector",
    "gpu_density_B_fallback_from_vector": false,
    "gpu_density_A_requested": null,
    "gpu_density_A_effective": null,
    "gpu_density_A_fallback_from_vector": false,
    "xtb_A_used": false,
    "xtb_A_success": false,
    "xtb_charge_length_mismatch": false
  },
  "A:294": {
    "id": "A:294",
    "chain": "A",
    "resseq": 294,
    "resname": "GLN",
    "sasa": 0.0,
    "partial_charge_B": -0.12000000000000004,
    "F_metal": 0.0,
    "F_P": 2.046502832648792,
    "F_hal": 0.0,
    "total_density": 85591.1953125,
    "centroid": [
      1.3473345041275024,
      4.532454490661621,
      7.7558207511901855
    ],
    "dipole_rho": [
      -25212.20703125,
      -12803.6298828125,
      -3544.4375
    ],
    "curv_rho": 244270224.0,
    "curv_rho_failed": false,
    "gpu_density_B_requested": "vector",
    "gpu_density_B_effective": "vector",
    "gpu_density_B_fallback_from_vector": false,
    "gpu_density_A_requested": null,
    "gpu_density_A_effective": null,
    "gpu_density_A_fallback_from_vector": false,
    "xtb_A_used": false,
    "xtb_A_success": false,
    "xtb_charge_length_mismatch": false
  },
  "A:295": {
    "id": "A:295",
    "chain": "A",
    "resseq": 295,
    "resname": "ALA",
    "sasa": 0.0,
    "partial_charge_B": -0.06000000000000002,
    "F_metal": 0.0,
    "F_P": 3.279161243336513,
    "F_hal": 0.0,
    "total_density": 78784.8125,
    "centroid": [
      1.1374586820602417,
      4.803065776824951,
      7.534542083740234
    ],
    "dipole_rho": [
      -17646.318359375,
      -17294.3671875,
      -7706.52099609375
    ],
    "curv_rho": 228391696.0,
    "curv_rho_failed": false,
    "gpu_density_B_requested": "vector",
    "gpu_density_B_effective": "vector",
    "gpu_density_B_fallback_from_vector": false,
    "gpu_density_A_requested": null,
    "gpu_density_A_effective": null,
    "gpu_density_A_fallback_from_vector": false,
    "xtb_A_used": false,
    "xtb_A_success": false,
    "xtb_charge_length_mismatch": false
  },
  "A:296": {
    "id": "A:296",
    "chain": "A",
    "resseq": 296,
    "resname": "ILE",
    "sasa": 0.0,
    "partial_charge_B": -0.06000000000000002,
    "F_metal": 0.0,
    "F_P": 1.5418182133691993,
    "F_hal": 0.0,
    "total_density": 72625.3671875,
    "centroid": [
      1.3376003503799438,
      4.9169769287109375,
      7.409183502197266
    ],
    "dipole_rho": [
      -26623.521484375,
      -21005.853515625,
      -5565.1787109375
    ],
    "curv_rho": 208118320.0,
    "curv_rho_failed": false,
    "gpu_density_B_requested": "vector",
    "gpu_density_B_effective": "vector",
    "gpu_density_B_fallback_from_vector": false,
    "gpu_density_A_requested": null,
    "gpu_density_A_effective": null,
    "gpu_density_A_fallback_from_vector": false,
    "xtb_A_used": false,
    "xtb_A_success": false,
    "xtb_charge_length_mismatch": false
  },
  "A:297": {
    "id": "A:297",
    "chain": "A",
    "resseq": 297,
    "resname": "THR",
    "sasa": 0.0,
    "partial_charge_B": -0.3,
    "F_metal": 0.0,
    "F_P": 2.018927177462988,
    "F_hal": 0.0,
    "total_density": 75926.9296875,
    "centroid": [
      1.3113093376159668,
      4.689885139465332,
      7.254678249359131
    ],
    "dipole_rho": [
      -29975.23828125,
      -10514.7939453125,
      -2399.803955078125
    ],
    "curv_rho": 221567440.0,
    "curv_rho_failed": false,
    "gpu_density_B_requested": "vector",
    "gpu_density_B_effective": "vector",
    "gpu_density_B_fallback_from_vector": false,
    "gpu_density_A_requested": null,
    "gpu_density_A_effective": null,
    "gpu_density_A_fallback_from_vector": false,
    "xtb_A_used": false,
    "xtb_A_success": false,
    "xtb_charge_length_mismatch": false
  },
  "A:298": {
    "id": "A:298",
    "chain": "A",
    "resseq": 298,
    "resname": "SER",
    "sasa": 0.0,
    "partial_charge_B": -0.3,
    "F_metal": 0.0,
    "F_P": 4.95871206103873,
    "F_hal": 0.0,
    "total_density": 80898.765625,
    "centroid": [
      1.0808814764022827,
      4.701566696166992,
      7.161264896392822
    ],
    "dipole_rho": [
      -18674.28515625,
      -12341.1171875,
      -3764.67333984375
    ],
    "curv_rho": 229020192.0,
    "curv_rho_failed": false,
    "gpu_density_B_requested": "vector",
    "gpu_density_B_effective": "vector",
    "gpu_density_B_fallback_from_vector": false,
    "gpu_density_A_requested": null,
    "gpu_density_A_effective": null,
    "gpu_density_A_fallback_from_vector": false,
    "xtb_A_used": false,
    "xtb_A_success": false,
    "xtb_charge_length_mismatch": false
  },
  "A:299": {
    "id": "A:299",
    "chain": "A",
    "resseq": 299,
    "resname": "ALA",
    "sasa": 0.0,
    "partial_charge_B": -0.06000000000000002,
    "F_metal": 0.0,
    "F_P": 2.3116242080266804,
    "F_hal": 0.0,
    "total_density": 73544.6484375,
    "centroid": [
      1.0856115818023682,
      4.956357955932617,
      7.052463054656982
    ],
    "dipole_rho": [
      -19513.48828125,
      -19874.857421875,
      -1480.969482421875
    ],
    "curv_rho": 212577584.0,
    "curv_rho_failed": false,
    "gpu_density_B_requested": "vector",
    "gpu_density_B_effective": "vector",
    "gpu_density_B_fallback_from_vector": false,
    "gpu_density_A_requested": null,
    "gpu_density_A_effective": null,
    "gpu_density_A_fallback_from_vector": false,
    "xtb_A_used": false,
    "xtb_A_success": false,
    "xtb_charge_length_mismatch": false
  },
  "A:300": {
    "id": "A:300",
    "chain": "A",
    "resseq": 300,
    "resname": "GLY",
    "sasa": 0.0,
    "partial_charge_B": -0.06000000000000002,
    "F_metal": 0.0,
    "F_P": 1.5031455879509399,
    "F_hal": 0.0,
    "total_density": 68893.2890625,
    "centroid": [
      1.214684009552002,
      4.954943656921387,
      6.869504928588867
    ],
    "dipole_rho": [
      -24904.302734375,
      -13705.0322265625,
      2477.08544921875
    ],
    "curv_rho": 200008608.0,
    "curv_rho_failed": false,
    "gpu_density_B_requested": "vector",
    "gpu_density_B_effective": "vector",
    "gpu_density_B_fallback_from_vector": false,
    "gpu_density_A_requested": null,
    "gpu_density_A_effective": null,
    "gpu_density_A_fallback_from_vector": false,
    "xtb_A_used": false,
    "xtb_A_success": false,
    "xtb_charge_length_mismatch": false
  },
  "A:301": {
    "id": "A:301",
    "chain": "A",
    "resseq": 301,
    "resname": "THR",
    "sasa": 0.0,
    "partial_charge_B": -0.3,
    "F_metal": 0.0,
    "F_P": 1.9056004617404887,
    "F_hal": 0.0,
    "total_density": 76796.328125,
    "centroid": [
      1.1161612272262573,
      4.715452671051025,
      6.784813404083252
    ],
    "dipole_rho": [
      -25799.955078125,
      -9964.1259765625,
      5630.18505859375
    ],
    "curv_rho": 210120368.0,
    "curv_rho_failed": false,
    "gpu_density_B_requested": "vector",
    "gpu_density_B_effective": "vector",
    "gpu_density_B_fallback_from_vector": false,
    "gpu_density_A_requested": null,
    "gpu_density_A_effective": null,
    "gpu_density_A_fallback_from_vector": false,
    "xtb_A_used": false,
    "xtb_A_success": false,
    "xtb_charge_length_mismatch": false
  },
  "A:302": {
    "id": "A:302",
    "chain": "A",
    "resseq": 302,
    "resname": "GLY",
    "sasa": 0.0,
    "partial_charge_B": -0.06000000000000002,
    "F_metal": 0.0,
    "F_P": 1.8237667334017802,
    "F_hal": 0.0,
    "total_density": 73868.1484375,
    "centroid": [
      0.9529131650924683,
      4.91101598739624,
      6.717411518096924
    ],
    "dipole_rho": [
      -16935.15234375,
      -15217.5048828125,
      7452.3349609375
    ],
    "curv_rho": 206078688.0,
    "curv_rho_failed": false,
    "gpu_density_B_requested": "vector",
    "gpu_density_B_effective": "vector",
    "gpu_density_B_fallback_from_vector": false,
    "gpu_density_A_requested": null,
    "gpu_density_A_effective": null,
    "gpu_density_A_fallback_from_vector": false,
    "xtb_A_used": false,
    "xtb_A_success": false,
    "xtb_charge_length_mismatch": false
  },
  "A:303": {
    "id": "A:303",
    "chain": "A",
    "resseq": 303,
    "resname": "CYS",
    "sasa": 0.0,
    "partial_charge_B": -0.21000000000000002,
    "F_metal": 0.0,
    "F_P": 1.041924182770124,
    "F_hal": 0.0,
    "total_density": 66715.2578125,
    "centroid": [
      1.0465785264968872,
      5.078156471252441,
      6.576261520385742
    ],
    "dipole_rho": [
      -22761.33984375,
      -20277.640625,
      6713.44482421875
    ],
    "curv_rho": 187499968.0,
    "curv_rho_failed": false,
    "gpu_density_B_requested": "vector",
    "gpu_density_B_effective": "vector",
    "gpu_density_B_fallback_from_vector": false,
    "gpu_density_A_requested": null,
    "gpu_density_A_effective": null,
    "gpu_density_A_fallback_from_vector": false,
    "xtb_A_used": false,
    "xtb_A_success": false,
    "xtb_charge_length_mismatch": false
  },
  "A:304": {
    "id": "A:304",
    "chain": "A",
    "resseq": 304,
    "resname": "MET",
    "sasa": 0.0,
    "partial_charge_B": -0.21000000000000002,
    "F_metal": 0.0,
    "F_P": 0.9210056600269403,
    "F_hal": 0.0,
    "total_density": 65754.40625,
    "centroid": [
      1.1864581108093262,
      4.888402462005615,
      6.443787574768066
    ],
    "dipole_rho": [
      -26604.515625,
      -10292.0615234375,
      9286.1865234375
    ],
    "curv_rho": 178330896.0,
    "curv_rho_failed": false,
    "gpu_density_B_requested": "vector",
    "gpu_density_B_effective": "vector",
    "gpu_density_B_fallback_from_vector": false,
    "gpu_density_A_requested": null,
    "gpu_density_A_effective": null,
    "gpu_density_A_fallback_from_vector": false,
    "xtb_A_used": false,
    "xtb_A_success": false,
    "xtb_charge_length_mismatch": false
  },
  "A:305": {
    "id": "A:305",
    "chain": "A",
    "resseq": 305,
    "resname": "ALA",
    "sasa": 0.0,
    "partial_charge_B": -0.06000000000000002,
    "F_metal": 0.0,
    "F_P": 1.017366892325359,
    "F_hal": 0.0,
    "total_density": 69029.25,
    "centroid": [
      0.9006785154342651,
      4.854442119598389,
      6.350488662719727
    ],
    "dipole_rho": [
      -17046.18359375,
      -10305.9853515625,
      14125.34375
    ],
    "curv_rho": 186248736.0,
    "curv_rho_failed": false,
    "gpu_density_B_requested": "vector",
    "gpu_density_B_effective": "vector",
    "gpu_density_B_fallback_from_vector": false,
    "gpu_density_A_requested": null,
    "gpu_density_A_effective": null,
    "gpu_density_A_fallback_from_vector": false,
    "xtb_A_used": false,
    "xtb_A_success": false,
    "xtb_charge_length_mismatch": false
  },
  "A:306": {
    "id": "A:306",
    "chain": "A",
    "resseq": 306,
    "resname": "ALA",
    "sasa": 0.0,
    "partial_charge_B": -0.06000000000000002,
    "F_metal": 0.0,
    "F_P": 0.7922538343641683,
    "F_hal": 0.0,
    "total_density": 63998.0625,
    "centroid": [
      0.8344709873199463,
      5.029114723205566,
      6.256693363189697
    ],
    "dipole_rho": [
      -13899.6767578125,
      -18796.55078125,
      13423.744140625
    ],
    "curv_rho": 175759456.0,
    "curv_rho_failed": false,
    "gpu_density_B_requested": "vector",
    "gpu_density_B_effective": "vector",
    "gpu_density_B_fallback_from_vector": false,
    "gpu_density_A_requested": null,
    "gpu_density_A_effective": null,
    "gpu_density_A_fallback_from_vector": false,
    "xtb_A_used": false,
    "xtb_A_success": false,
    "xtb_charge_length_mismatch": false
  },
  "A:307": {
    "id": "A:307",
    "chain": "A",
    "resseq": 307,
    "resname": "LEU",
    "sasa": 0.0,
    "partial_charge_B": -0.06000000000000002,
    "F_metal": 0.0,
    "F_P": 0.5751013287085844,
    "F_hal": 0.0,
    "total_density": 57370.171875,
    "centroid": [
      1.0149017572402954,
      5.088890075683594,
      6.125832557678223
    ],
    "dipole_rho": [
      -21492.203125,
      -21005.96484375,
      12821.2099609375
    ],
    "curv_rho": 156416704.0,
    "curv_rho_failed": false,
    "gpu_density_B_requested": "vector",
    "gpu_density_B_effective": "vector",
    "gpu_density_B_fallback_from_vector": false,
    "gpu_density_A_requested": null,
    "gpu_density_A_effective": null,
    "gpu_density_A_fallback_from_vector": false,
    "xtb_A_used": false,
    "xtb_A_success": false,
    "xtb_charge_length_mismatch": false
  },
  "A:308": {
    "id": "A:308",
    "chain": "A",
    "resseq": 308,
    "resname": "ASP",
    "sasa": 0.0,
    "partial_charge_B": -0.54,
    "F_metal": 0.0,
    "F_P": 0.5880256578194689,
    "F_hal": 0.0,
    "total_density": 58876.59765625,
    "centroid": [
      1.0398017168045044,
      4.825961112976074,
      6.038027763366699
    ],
    "dipole_rho": [
      -20093.744140625,
      -9272.396484375,
      17379.794921875
    ],
    "curv_rho": 154321248.0,
    "curv_rho_failed": false,
    "gpu_density_B_requested": "vector",
    "gpu_density_B_effective": "vector",
    "gpu_density_B_fallback_from_vector": false,
    "gpu_density_A_requested": null,
    "gpu_density_A_effective": null,
    "gpu_density_A_fallback_from_vector": false,
    "xtb_A_used": false,
    "xtb_A_success": false,
    "xtb_charge_length_mismatch": false
  },
  "A:309": {
    "id": "A:309",
    "chain": "A",
    "resseq": 309,
    "resname": "ALA",
    "sasa": 0.0,
    "partial_charge_B": -0.06000000000000002,
    "F_metal": 0.0,
    "F_P": 0.5463506758005716,
    "F_hal": 0.0,
    "total_density": 57890.85546875,
    "centroid": [
      0.7557815313339233,
      4.93306827545166,
      5.945419788360596
    ],
    "dipole_rho": [
      -11633.662109375,
      -10573.857421875,
      19913.31640625
    ],
    "curv_rho": 154791456.0,
    "curv_rho_failed": false,
    "gpu_density_B_requested": "vector",
    "gpu_density_B_effective": "vector",
    "gpu_density_B_fallback_from_vector": false,
    "gpu_density_A_requested": null,
    "gpu_density_A_effective": null,
    "gpu_density_A_fallback_from_vector": false,
    "xtb_A_used": false,
    "xtb_A_success": false,
    "xtb_charge_length_mismatch": false
  },
  "A:310": {
    "id": "A:310",
    "chain": "A",
    "resseq": 310,
    "resname": "GLU",
    "sasa": 0.03152985870838165,
    "partial_charge_B": -0.5553739853632993,
    "F_metal": 0.0,
    "F_P": 0.3970125337798278,
    "F_hal": 0.0,
    "total_density": 51399.7109375,
    "centroid": [
      0.8556788563728333,
      5.112207889556885,
      5.843756198883057
    ],
    "dipole_rho": [
      -12315.8837890625,
      -22046.642578125,
      21546.224609375
    ],
    "curv_rho": 135850608.0,
    "curv_rho_failed": false,
    "gpu_density_B_requested": "vector",
    "gpu_density_B_effective": "vector",
    "gpu_density_B_fallback_from_vector": false,
    "gpu_density_A_requested": null,
    "gpu_density_A_effective": null,
    "gpu_density_A_fallback_from_vector": false,
    "xtb_A_used": false,
    "xtb_A_success": false,
    "xtb_charge_length_mismatch": false
  },
  "A:311": {
    "id": "A:311",
    "chain": "A",
    "resseq": 311,
    "resname": "ARG",
    "sasa": 1.234423041343689,
    "partial_charge_B": 1.0150272915098297,
    "F_metal": 0.0,
    "F_P": 0.38352362636411386,
    "F_hal": 0.0,
    "total_density": 53858.20703125,
    "centroid": [
      1.0851116180419922,
      5.033565998077393,
      5.879878997802734
    ],
    "dipole_rho": [
      -22197.271484375,
      -16774.240234375,
      25351.423828125
    ],
    "curv_rho": 139196832.0,
    "curv_rho_failed": false,
    "gpu_density_B_requested": "vector",
    "gpu_density_B_effective": "vector",
    "gpu_density_B_fallback_from_vector": false,
    "gpu_density_A_requested": null,
    "gpu_density_A_effective": null,
    "gpu_density_A_fallback_from_vector": false,
    "xtb_A_used": false,
    "xtb_A_success": false,
    "xtb_charge_length_mismatch": false
  },
  "A:312": {
    "id": "A:312",
    "chain": "A",
    "resseq": 312,
    "resname": "TYR",
    "sasa": 0.0,
    "partial_charge_B": -0.3,
    "F_metal": 0.0,
    "F_P": 0.3718330580068345,
    "F_hal": 0.0,
    "total_density": 54463.03125,
    "centroid": [
      0.7024565935134888,
      4.733595371246338,
      5.651221752166748
    ],
    "dipole_rho": [
      -11070.61328125,
      -5235.96484375,
      28290.634765625
    ],
    "curv_rho": 128812384.0,
    "curv_rho_failed": false,
    "gpu_density_B_requested": "vector",
    "gpu_density_B_effective": "vector",
    "gpu_density_B_fallback_from_vector": false,
    "gpu_density_A_requested": null,
    "gpu_density_A_effective": null,
    "gpu_density_A_fallback_from_vector": false,
    "xtb_A_used": false,
    "xtb_A_success": false,
    "xtb_charge_length_mismatch": false
  },
  "A:313": {
    "id": "A:313",
    "chain": "A",
    "resseq": 313,
    "resname": "LEU",
    "sasa": 0.09458957612514496,
    "partial_charge_B": -0.06512466178776644,
    "F_metal": 0.0,
    "F_P": 0.3564627456869349,
    "F_hal": 0.0,
    "total_density": 51172.48828125,
    "centroid": [
      0.5468035340309143,
      5.01570463180542,
      5.6975483894348145
    ],
    "dipole_rho": [
      -7261.83447265625,
      -10522.0859375,
      28135.798828125
    ],
    "curv_rho": 129528752.0,
    "curv_rho_failed": false,
    "gpu_density_B_requested": "vector",
    "gpu_density_B_effective": "vector",
    "gpu_density_B_fallback_from_vector": false,
    "gpu_density_A_requested": null,
    "gpu_density_A_effective": null,
    "gpu_density_A_fallback_from_vector": false,
    "xtb_A_used": false,
    "xtb_A_success": false,
    "xtb_charge_length_mismatch": false
  },
  "A:314": {
    "id": "A:314",
    "chain": "A",
    "resseq": 314,
    "resname": "ASP",
    "sasa": 3.0268664360046387,
    "partial_charge_B": -1.35,
    "F_metal": 0.0,
    "F_P": 0.26115146237776793,
    "F_hal": 0.0,
    "total_density": 38445.6953125,
    "centroid": [
      0.8150078654289246,
      5.131392955780029,
      5.455287933349609
    ],
    "dipole_rho": [
      -8997.4326171875,
      -15032.578125,
      23575.87109375
    ],
    "curv_rho": 95927464.0,
    "curv_rho_failed": false,
    "gpu_density_B_requested": "vector",
    "gpu_density_B_effective": "vector",
    "gpu_density_B_fallback_from_vector": false,
    "gpu_density_A_requested": null,
    "gpu_density_A_effective": null,
    "gpu_density_A_fallback_from_vector": false,
    "xtb_A_used": false,
    "xtb_A_success": false,
    "xtb_charge_length_mismatch": false
  },
  "A:315": {
    "id": "A:315",
    "chain": "A",
    "resseq": 315,
    "resname": "GLY",
    "sasa": 3.763087034225464,
    "partial_charge_B": -0.15000000000000005,
    "F_metal": 0.0,
    "F_P": 0.2439990340001726,
    "F_hal": 0.0,
    "total_density": 34687.81640625,
    "centroid": [
      0.8465416431427002,
      4.961930274963379,
      5.343647003173828
    ],
    "dipole_rho": [
      -11509.7099609375,
      -6919.1767578125,
      23689.078125
    ],
    "curv_rho": 88903360.0,
    "curv_rho_failed": false,
    "gpu_density_B_requested": "vector",
    "gpu_density_B_effective": "vector",
    "gpu_density_B_fallback_from_vector": false,
    "gpu_density_A_requested": null,
    "gpu_density_A_effective": null,
    "gpu_density_A_fallback_from_vector": false,
    "xtb_A_used": false,
    "xtb_A_success": false,
    "xtb_charge_length_mismatch": false
  },
  "A:316": {
    "id": "A:316",
    "chain": "A",
    "resseq": 316,
    "resname": "LEU",
    "sasa": 4.4731292724609375,
    "partial_charge_B": -0.15000000000000005,
    "F_metal": 0.0,
    "F_P": 0.25662726561941507,
    "F_hal": 0.0,
    "total_density": 37868.20703125,
    "centroid": [
      1.0613961219787598,
      4.957896709442139,
      5.455759048461914
    ],
    "dipole_rho": [
      -16236.6171875,
      -10911.8701171875,
      23960.5078125
    ],
    "curv_rho": 93223568.0,
    "curv_rho_failed": false,
    "gpu_density_B_requested": "vector",
    "gpu_density_B_effective": "vector",
    "gpu_density_B_fallback_from_vector": false,
    "gpu_density_A_requested": null,
    "gpu_density_A_effective": null,
    "gpu_density_A_fallback_from_vector": false,
    "xtb_A_used": false,
    "xtb_A_success": false,
    "xtb_charge_length_mismatch": false
  },
  "A:317": {
    "id": "A:317",
    "chain": "A",
    "resseq": 317,
    "resname": "ALA",
    "sasa": 0.0,
    "partial_charge_B": 0.18,
    "F_metal": 0.0,
    "F_P": 0.2789905721247755,
    "F_hal": 0.0,
    "total_density": 39993.33203125,
    "centroid": [
      1.0758007764816284,
      4.826231956481934,
      5.530862808227539
    ],
    "dipole_rho": [
      -14545.5419921875,
      -4010.043212890625,
      26430.103515625
    ],
    "curv_rho": 104137568.0,
    "curv_rho_failed": false,
    "gpu_density_B_requested": "vector",
    "gpu_density_B_effective": "vector",
    "gpu_density_B_fallback_from_vector": false,
    "gpu_density_A_requested": null,
    "gpu_density_A_effective": null,
    "gpu_density_A_fallback_from_vector": false,
    "xtb_A_used": false,
    "xtb_A_success": false,
    "xtb_charge_length_mismatch": false
  },
  "A:500": {
    "id": "A:500",
    "chain": "A",
    "resseq": 500,
    "resname": "FAD",
    "sasa": 0.0,
    "partial_charge_B": -2.4000000000000017,
    "F_metal": 0.0,
    "F_P": 36.769446090401345,
    "F_hal": 0.0,
    "total_density": 132229.515625,
    "centroid": [
      0.77701735496521,
      4.449460029602051,
      7.629135608673096
    ],
    "dipole_rho": [
      10919.716796875,
      -14998.662109375,
      -7492.23046875
    ],
    "curv_rho": 260063744.0,
    "curv_rho_failed": false,
    "gpu_density_B_requested": "vector",
    "gpu_density_B_effective": "vector",
    "gpu_density_B_fallback_from_vector": false,
    "gpu_density_A_requested": null,
    "gpu_density_A_effective": null,
    "gpu_density_A_fallback_from_vector": false,
    "xtb_A_used": false,
    "xtb_A_success": false,
    "xtb_charge_length_mismatch": false
  }
}
```
