## Supplementary material for "Localized Reactivity on Proteins as Riemannian Manifolds: A Quantum-Inspired Geometric Model for Deterministic, Metal-Aware Reactive-Site Prediction": code bundle: result_bound_labels_unbound_features.json

```
{
  "case": "DB55_1F6M_R",
  "AUROC_mean": 0.796478880361616,
  "AUROC_std": 0.05055077596852315,
  "fold_AUROCs": [
    0.7915254237288135,
    0.735632183908046,
    0.8524590163934426,
    0.7472222222222222,
    0.8555555555555555
  ],
  "AUPRC_mean": 0.3451907182752343,
  "AUPRC_std": 0.13188566145027766,
  "fold_AUPRCs": [
    0.5121856866537717,
    0.33359714955164455,
    0.4656084656084656,
    0.15067340067340068,
    0.2638888888888889
  ],
  "policyP_info": {
    "K_target": 5,
    "K_min": 2,
    "min_valid_folds": 2,
    "n_pos_groups": 20,
    "K_used": 5,
    "n_total_folds": 5,
    "n_valid_folds": 5,
    "n_skipped_train_single_class": 0,
    "n_skipped_test_single_class": 0,
    "reason": "OK"
  },
  "n_pos": 20,
  "n_neg": 298,
  "unbound_positive_residue_ids": [
    "A:37",
    "A:39",
    "A:44",
    "A:81",
    "A:83",
    "A:99",
    "A:100",
    "A:128",
    "A:129",
    "A:130",
    "A:131",
    "A:133",
    "A:137",
    "A:138",
    "A:139",
    "A:142",
    "A:143",
    "A:215",
    "A:216",
    "A:238"
  ],
  "unbound_positive_residue_ids_path": "/content/benchmark_workdir/DB55_1F6M_R/unbound_positive_residue_ids.json",
  "bound_positive_residue_ids_used": [
    "A:100",
    "A:128",
    "A:129",
    "A:130",
    "A:131",
    "A:133",
    "A:137",
    "A:138",
    "A:139",
    "A:142",
    "A:143",
    "A:215",
    "A:216",
    "A:238",
    "A:37",
    "A:39",
    "A:44",
    "A:81",
    "A:83",
    "A:99"
  ],
  "bound_interface_report": {
    "cutoff_angstrom": 5.0,
    "coarse_margin_angstrom": 4.0,
    "scheme": "closest-heavy",
    "protein_only": true,
    "target_bound_chains": [
      "A"
    ],
    "n_target_res": 320,
    "n_other_res": 108,
    "n_candidate_pairs": 96,
    "n_interface_target_res": 20,
    "backend_kdtree": "scipy.cKDTree",
    "auto_interface_labels": true
  },
  "mapping": {
    "n_bound_labels": 20,
    "n_mapped": 20,
    "n_dropped": 0,
    "mapped_examples": [
      {
        "bound": "A:100",
        "unbound": "A:100",
        "idx": 99
      },
      {
        "bound": "A:128",
        "unbound": "A:128",
        "idx": 127
      },
      {
        "bound": "A:129",
        "unbound": "A:129",
        "idx": 128
      },
      {
        "bound": "A:130",
        "unbound": "A:130",
        "idx": 129
      },
      {
        "bound": "A:131",
        "unbound": "A:131",
        "idx": 130
      },
      {
        "bound": "A:133",
        "unbound": "A:133",
        "idx": 132
      },
      {
        "bound": "A:137",
        "unbound": "A:137",
        "idx": 136
      },
      {
        "bound": "A:138",
        "unbound": "A:138",
        "idx": 137
      },
      {
        "bound": "A:139",
        "unbound": "A:139",
        "idx": 138
      },
      {
        "bound": "A:142",
        "unbound": "A:142",
        "idx": 141
      },
      {
        "bound": "A:143",
        "unbound": "A:143",
        "idx": 142
      },
      {
        "bound": "A:215",
        "unbound": "A:215",
        "idx": 214
      },
      {
        "bound": "A:216",
        "unbound": "A:216",
        "idx": 215
      },
      {
        "bound": "A:238",
        "unbound": "A:238",
        "idx": 237
      },
      {
        "bound": "A:37",
        "unbound": "A:37",
        "idx": 36
      },
      {
        "bound": "A:39",
        "unbound": "A:39",
        "idx": 38
      },
      {
        "bound": "A:44",
        "unbound": "A:44",
        "idx": 43
      },
      {
        "bound": "A:81",
        "unbound": "A:81",
        "idx": 80
      },
      {
        "bound": "A:83",
        "unbound": "A:83",
        "idx": 82
      },
      {
        "bound": "A:99",
        "unbound": "A:99",
        "idx": 98
      }
    ],
    "dropped_examples": []
  },
  "mapping_extra": {
    "bound_to_unbound_chain_map": {
      "A": "A"
    },
    "chain_assignment": {
      "forced_hints": [],
      "unmatched_bound_chains": [
        "C"
      ],
      "unmatched_unbound_chains": [],
      "ambiguity": [],
      "pair_details_top": {
        "C": [
          {
            "unbound": "A",
            "identity": 0.16666666666666666,
            "coverage": 0.2777777777777778,
            "weight": 0.046296296296296294
          }
        ],
        "A": [
          {
            "unbound": "A",
            "identity": 0.9968454258675079,
            "coverage": 1.0,
            "weight": 0.9968454258675079
          }
        ]
      }
    },
    "dropped_chains_low_quality": [],
    "n_bound_chains_total": 2,
    "n_unbound_chains_total": 1
  },
  "symmetry": {
    "symmetry_groups": {
      "A": 0
    },
    "symmetry_policy": {
      "min_identity": 0.95,
      "min_coverage": 0.9
    },
    "collapse_only_within_symmetry_groups": true
  },
  "solvent": {
    "solvent_filter_applied": true,
    "source": "meta.json",
    "n_total": 318,
    "n_removed": 0,
    "n_unknown_resname": 0,
    "n_retained": 318,
    "solvent_codes": [
      "WAT",
      "HOH",
      "DOD",
      "TIP3"
    ]
  },
  "unbound_out_dir": "/content/benchmark_workdir/DB55_1F6M_R/out_unbound",
  "unbound_structure": "/content/benchmark_workdir/_dataset_unpacked/1F6M_r_u.pdb",
  "bound_structure": "/content/benchmark_workdir/_dataset_unpacked/1F6M_bound_complex.pdb"
}
```
