## Supplementary material for "Localized Reactivity on Proteins as Riemannian Manifolds: A Quantum-Inspired Geometric Model for Deterministic, Metal-Aware Reactive-Site Prediction": code bundle: unbound_positive_residue_ids.json

```
{
  "unbound_positive_residue_ids": [
    "A:37",
    "A:39",
    "A:44",
    "A:81",
    "A:83",
    "A:99",
    "A:100",
    "A:128",
    "A:129",
    "A:130",
    "A:131",
    "A:133",
    "A:137",
    "A:138",
    "A:139",
    "A:142",
    "A:143",
    "A:215",
    "A:216",
    "A:238"
  ]
}
```
