## Supplementary material for "Localized Reactivity on Proteins as Riemannian Manifolds: A Quantum-Inspired Geometric Model for Deterministic, Metal-Aware Reactive-Site Prediction": code bundle: result_bound_labels_unbound_features.json

```
{
  "case": "DB55_1F34_L",
  "AUROC_mean": 0.7688853874883288,
  "AUROC_std": 0.08037472374531739,
  "fold_AUROCs": [
    0.7395833333333334,
    0.719047619047619,
    0.9285714285714285,
    0.7182539682539683,
    0.7389705882352942
  ],
  "AUPRC_mean": 0.5758736804131541,
  "AUPRC_std": 0.12825824694283622,
  "fold_AUPRCs": [
    0.6052830940988836,
    0.37644110275689224,
    0.7611111111111111,
    0.5083333333333333,
    0.6281997607655503
  ],
  "policyP_info": {
    "K_target": 5,
    "K_min": 2,
    "min_valid_folds": 2,
    "n_pos_groups": 32,
    "K_used": 5,
    "n_total_folds": 5,
    "n_valid_folds": 5,
    "n_skipped_train_single_class": 0,
    "n_skipped_test_single_class": 0,
    "reason": "OK"
  },
  "n_pos": 32,
  "n_neg": 95,
  "unbound_positive_residue_ids": [
    "A:2",
    "A:3",
    "A:4",
    "A:5",
    "A:6",
    "A:7",
    "A:8",
    "A:9",
    "A:10",
    "A:11",
    "A:23",
    "A:24",
    "A:49",
    "A:53",
    "A:54",
    "A:55",
    "A:56",
    "A:73",
    "A:75",
    "A:77",
    "A:78",
    "A:90",
    "A:111",
    "A:114",
    "A:115",
    "A:138",
    "A:139",
    "A:140",
    "A:141",
    "A:142",
    "A:146",
    "A:147"
  ],
  "unbound_positive_residue_ids_path": "/content/benchmark_workdir/DB55_1F34_L/unbound_positive_residue_ids.json",
  "bound_positive_residue_ids_used": [
    "B:1",
    "B:10",
    "B:11",
    "B:111",
    "B:114",
    "B:115",
    "B:118",
    "B:119",
    "B:120",
    "B:133",
    "B:138",
    "B:139",
    "B:140",
    "B:141",
    "B:142",
    "B:146",
    "B:147",
    "B:2",
    "B:23",
    "B:24",
    "B:3",
    "B:4",
    "B:49",
    "B:5",
    "B:53",
    "B:54",
    "B:55",
    "B:56",
    "B:6",
    "B:7",
    "B:73",
    "B:75",
    "B:77",
    "B:78",
    "B:8",
    "B:9",
    "B:90"
  ],
  "bound_interface_report": {
    "cutoff_angstrom": 5.0,
    "coarse_margin_angstrom": 4.0,
    "scheme": "closest-heavy",
    "protein_only": true,
    "target_bound_chains": [
      "B"
    ],
    "n_target_res": 138,
    "n_other_res": 325,
    "n_candidate_pairs": 189,
    "n_interface_target_res": 37,
    "backend_kdtree": "scipy.cKDTree",
    "auto_interface_labels": true
  },
  "mapping": {
    "n_bound_labels": 37,
    "n_mapped": 32,
    "n_dropped": 5,
    "mapped_examples": [
      {
        "bound": "B:10",
        "unbound": "A:10",
        "idx": 8
      },
      {
        "bound": "B:11",
        "unbound": "A:11",
        "idx": 9
      },
      {
        "bound": "B:111",
        "unbound": "A:111",
        "idx": 109
      },
      {
        "bound": "B:114",
        "unbound": "A:114",
        "idx": 112
      },
      {
        "bound": "B:115",
        "unbound": "A:115",
        "idx": 113
      },
      {
        "bound": "B:138",
        "unbound": "A:138",
        "idx": 116
      },
      {
        "bound": "B:139",
        "unbound": "A:139",
        "idx": 117
      },
      {
        "bound": "B:140",
        "unbound": "A:140",
        "idx": 118
      },
      {
        "bound": "B:141",
        "unbound": "A:141",
        "idx": 119
      },
      {
        "bound": "B:142",
        "unbound": "A:142",
        "idx": 120
      },
      {
        "bound": "B:146",
        "unbound": "A:146",
        "idx": 124
      },
      {
        "bound": "B:147",
        "unbound": "A:147",
        "idx": 125
      },
      {
        "bound": "B:2",
        "unbound": "A:2",
        "idx": 0
      },
      {
        "bound": "B:23",
        "unbound": "A:23",
        "idx": 21
      },
      {
        "bound": "B:24",
        "unbound": "A:24",
        "idx": 22
      },
      {
        "bound": "B:3",
        "unbound": "A:3",
        "idx": 1
      },
      {
        "bound": "B:4",
        "unbound": "A:4",
        "idx": 2
      },
      {
        "bound": "B:49",
        "unbound": "A:49",
        "idx": 47
      },
      {
        "bound": "B:5",
        "unbound": "A:5",
        "idx": 3
      },
      {
        "bound": "B:53",
        "unbound": "A:53",
        "idx": 51
      }
    ],
    "dropped_examples": [
      {
        "bound": "B:1",
        "reason": "no_bound_to_unbound_map"
      },
      {
        "bound": "B:118",
        "reason": "no_bound_to_unbound_map"
      },
      {
        "bound": "B:119",
        "reason": "no_bound_to_unbound_map"
      },
      {
        "bound": "B:120",
        "reason": "no_bound_to_unbound_map"
      },
      {
        "bound": "B:133",
        "reason": "no_bound_to_unbound_map"
      }
    ]
  },
  "mapping_extra": {
    "bound_to_unbound_chain_map": {
      "B": "A"
    },
    "chain_assignment": {
      "forced_hints": [],
      "unmatched_bound_chains": [
        "A"
      ],
      "unmatched_unbound_chains": [],
      "ambiguity": [],
      "pair_details_top": {
        "B": [
          {
            "unbound": "A",
            "identity": 1.0,
            "coverage": 1.0,
            "weight": 1.0
          }
        ],
        "A": [
          {
            "unbound": "A",
            "identity": 0.08411214953271028,
            "coverage": 0.84251968503937,
            "weight": 0.07086614173228345
          }
        ]
      }
    },
    "dropped_chains_low_quality": [],
    "n_bound_chains_total": 2,
    "n_unbound_chains_total": 1
  },
  "symmetry": {
    "symmetry_groups": {
      "A": 0
    },
    "symmetry_policy": {
      "min_identity": 0.95,
      "min_coverage": 0.9
    },
    "collapse_only_within_symmetry_groups": true
  },
  "solvent": {
    "solvent_filter_applied": true,
    "source": "meta.json",
    "n_total": 127,
    "n_removed": 0,
    "n_unknown_resname": 0,
    "n_retained": 127,
    "solvent_codes": [
      "WAT",
      "HOH",
      "DOD",
      "TIP3"
    ]
  },
  "unbound_out_dir": "/content/benchmark_workdir/DB55_1F34_L/out_unbound",
  "unbound_structure": "/content/benchmark_workdir/_dataset_unpacked/1F34_l_u.pdb",
  "bound_structure": "/content/benchmark_workdir/_dataset_unpacked/1F34_bound_complex.pdb"
}
```
