## Supplementary material for "Localized Reactivity on Proteins as Riemannian Manifolds: A Quantum-Inspired Geometric Model for Deterministic, Metal-Aware Reactive-Site Prediction": code bundle: unbound_positive_residue_ids.json

```
{
  "unbound_positive_residue_ids": [
    "A:2",
    "A:3",
    "A:4",
    "A:5",
    "A:6",
    "A:7",
    "A:8",
    "A:9",
    "A:10",
    "A:11",
    "A:23",
    "A:24",
    "A:49",
    "A:53",
    "A:54",
    "A:55",
    "A:56",
    "A:73",
    "A:75",
    "A:77",
    "A:78",
    "A:90",
    "A:111",
    "A:114",
    "A:115",
    "A:138",
    "A:139",
    "A:140",
    "A:141",
    "A:142",
    "A:146",
    "A:147"
  ]
}
```
