## Supplementary material for "Localized Reactivity on Proteins as Riemannian Manifolds: A Quantum-Inspired Geometric Model for Deterministic, Metal-Aware Reactive-Site Prediction": code bundle: result_bound_labels_unbound_features.json

```
{
  "case": "DB55_1F34_R",
  "AUROC_mean": 0.9128412360749245,
  "AUROC_std": 0.030322904601091216,
  "fold_AUROCs": [
    0.8754098360655738,
    0.9122807017543859,
    0.9618226600985221,
    0.8881578947368421,
    0.9265350877192983
  ],
  "AUPRC_mean": 0.5361341962561001,
  "AUPRC_std": 0.18860147413600825,
  "fold_AUPRCs": [
    0.28246336996336996,
    0.5512426900584795,
    0.8390433096315448,
    0.40534224654774187,
    0.602579365079365
  ],
  "policyP_info": {
    "K_target": 5,
    "K_min": 2,
    "min_valid_folds": 2,
    "n_pos_groups": 36,
    "K_used": 5,
    "n_total_folds": 5,
    "n_valid_folds": 5,
    "n_skipped_train_single_class": 0,
    "n_skipped_test_single_class": 0,
    "reason": "OK"
  },
  "n_pos": 36,
  "n_neg": 290,
  "unbound_positive_residue_ids": [
    " :34",
    " :35",
    " :65",
    " :66",
    " :67",
    " :69",
    " :70",
    " :71",
    " :72",
    " :73",
    " :74",
    " :75",
    " :76",
    " :77",
    " :78",
    " :79",
    " :108",
    " :109",
    " :110",
    " :127",
    " :128",
    " :129",
    " :130",
    " :131",
    " :132",
    " :189",
    " :215",
    " :218",
    " :288",
    " :289",
    " :290",
    " :291",
    " :292",
    " :293",
    " :294",
    " :300"
  ],
  "unbound_positive_residue_ids_path": "/content/benchmark_workdir/DB55_1F34_R/unbound_positive_residue_ids.json",
  "bound_positive_residue_ids_used": [
    "A:108",
    "A:109",
    "A:110",
    "A:127",
    "A:128",
    "A:129",
    "A:130",
    "A:131",
    "A:132",
    "A:189",
    "A:215",
    "A:218",
    "A:288",
    "A:289",
    "A:290",
    "A:291",
    "A:292",
    "A:293",
    "A:294",
    "A:300",
    "A:34",
    "A:35",
    "A:65",
    "A:66",
    "A:67",
    "A:69",
    "A:70",
    "A:71",
    "A:72",
    "A:73",
    "A:74",
    "A:75",
    "A:76",
    "A:77",
    "A:78",
    "A:79"
  ],
  "bound_interface_report": {
    "cutoff_angstrom": 5.0,
    "coarse_margin_angstrom": 4.0,
    "scheme": "closest-heavy",
    "protein_only": true,
    "target_bound_chains": [
      "A"
    ],
    "n_target_res": 325,
    "n_other_res": 138,
    "n_candidate_pairs": 189,
    "n_interface_target_res": 36,
    "backend_kdtree": "scipy.cKDTree",
    "auto_interface_labels": true
  },
  "mapping": {
    "n_bound_labels": 36,
    "n_mapped": 36,
    "n_dropped": 0,
    "mapped_examples": [
      {
        "bound": "A:108",
        "unbound": " :108",
        "idx": 107
      },
      {
        "bound": "A:109",
        "unbound": " :109",
        "idx": 108
      },
      {
        "bound": "A:110",
        "unbound": " :110",
        "idx": 109
      },
      {
        "bound": "A:127",
        "unbound": " :127",
        "idx": 126
      },
      {
        "bound": "A:128",
        "unbound": " :128",
        "idx": 127
      },
      {
        "bound": "A:129",
        "unbound": " :129",
        "idx": 128
      },
      {
        "bound": "A:130",
        "unbound": " :130",
        "idx": 129
      },
      {
        "bound": "A:131",
        "unbound": " :131",
        "idx": 130
      },
      {
        "bound": "A:132",
        "unbound": " :132",
        "idx": 131
      },
      {
        "bound": "A:189",
        "unbound": " :189",
        "idx": 188
      },
      {
        "bound": "A:215",
        "unbound": " :215",
        "idx": 214
      },
      {
        "bound": "A:218",
        "unbound": " :218",
        "idx": 217
      },
      {
        "bound": "A:288",
        "unbound": " :288",
        "idx": 287
      },
      {
        "bound": "A:289",
        "unbound": " :289",
        "idx": 288
      },
      {
        "bound": "A:290",
        "unbound": " :290",
        "idx": 289
      },
      {
        "bound": "A:291",
        "unbound": " :291",
        "idx": 290
      },
      {
        "bound": "A:292",
        "unbound": " :292",
        "idx": 291
      },
      {
        "bound": "A:293",
        "unbound": " :293",
        "idx": 292
      },
      {
        "bound": "A:294",
        "unbound": " :294",
        "idx": 293
      },
      {
        "bound": "A:300",
        "unbound": " :300",
        "idx": 299
      }
    ],
    "dropped_examples": []
  },
  "mapping_extra": {
    "bound_to_unbound_chain_map": {
      "A": " "
    },
    "chain_assignment": {
      "forced_hints": [],
      "unmatched_bound_chains": [
        "B"
      ],
      "unmatched_unbound_chains": [],
      "ambiguity": [],
      "pair_details_top": {
        "B": [
          {
            "unbound": " ",
            "identity": 0.07017543859649122,
            "coverage": 0.8260869565217391,
            "weight": 0.05797101449275362
          }
        ],
        "A": [
          {
            "unbound": " ",
            "identity": 0.9969230769230769,
            "coverage": 1.0,
            "weight": 0.9969230769230769
          }
        ]
      }
    },
    "dropped_chains_low_quality": [],
    "n_bound_chains_total": 2,
    "n_unbound_chains_total": 1
  },
  "symmetry": {
    "symmetry_groups": {
      " ": 0
    },
    "symmetry_policy": {
      "min_identity": 0.95,
      "min_coverage": 0.9
    },
    "collapse_only_within_symmetry_groups": true
  },
  "solvent": {
    "solvent_filter_applied": true,
    "source": "meta.json",
    "n_total": 326,
    "n_removed": 0,
    "n_unknown_resname": 0,
    "n_retained": 326,
    "solvent_codes": [
      "WAT",
      "HOH",
      "DOD",
      "TIP3"
    ]
  },
  "unbound_out_dir": "/content/benchmark_workdir/DB55_1F34_R/out_unbound",
  "unbound_structure": "/content/benchmark_workdir/_dataset_unpacked/1F34_r_u.pdb",
  "bound_structure": "/content/benchmark_workdir/_dataset_unpacked/1F34_bound_complex.pdb"
}
```
