## Supplementary material for "Localized Reactivity on Proteins as Riemannian Manifolds: A Quantum-Inspired Geometric Model for Deterministic, Metal-Aware Reactive-Site Prediction": code bundle: unbound_positive_residue_ids.json

```
{
  "unbound_positive_residue_ids": [
    " :34",
    " :35",
    " :65",
    " :66",
    " :67",
    " :69",
    " :70",
    " :71",
    " :72",
    " :73",
    " :74",
    " :75",
    " :76",
    " :77",
    " :78",
    " :79",
    " :108",
    " :109",
    " :110",
    " :127",
    " :128",
    " :129",
    " :130",
    " :131",
    " :132",
    " :189",
    " :215",
    " :218",
    " :288",
    " :289",
    " :290",
    " :291",
    " :292",
    " :293",
    " :294",
    " :300"
  ]
}
```
