## Supplementary material for "Localized Reactivity on Proteins as Riemannian Manifolds: A Quantum-Inspired Geometric Model for Deterministic, Metal-Aware Reactive-Site Prediction": code bundle: result_bound_labels_unbound_features.json

```
{
  "case": "DB55_1F51_L",
  "AUROC_mean": 0.9041457811194654,
  "AUROC_std": 0.02572628493718085,
  "fold_AUROCs": [
    0.8928571428571429,
    0.9206349206349207,
    0.86875,
    0.94375,
    0.8947368421052632
  ],
  "AUPRC_mean": 0.619959595959596,
  "AUPRC_std": 0.12242818192148051,
  "fold_AUPRCs": [
    0.5527777777777778,
    0.5555555555555556,
    0.5325757575757576,
    0.8611111111111112,
    0.5977777777777777
  ],
  "policyP_info": {
    "K_target": 5,
    "K_min": 2,
    "min_valid_folds": 2,
    "n_pos_groups": 20,
    "K_used": 5,
    "n_total_folds": 5,
    "n_valid_folds": 5,
    "n_skipped_train_single_class": 0,
    "n_skipped_test_single_class": 0,
    "reason": "OK"
  },
  "n_pos": 20,
  "n_neg": 101,
  "unbound_positive_residue_ids": [
    "C:11",
    "C:12",
    "C:14",
    "C:15",
    "C:18",
    "C:22",
    "C:34",
    "C:35",
    "C:37",
    "C:38",
    "C:58",
    "C:59",
    "C:83",
    "C:84",
    "C:85",
    "C:104",
    "C:105",
    "C:106",
    "C:107",
    "C:108"
  ],
  "unbound_positive_residue_ids_path": "/content/benchmark_workdir/DB55_1F51_L/unbound_positive_residue_ids.json",
  "bound_positive_residue_ids_used": [
    "E:1211",
    "E:1212",
    "E:1214",
    "E:1215",
    "E:1218",
    "E:1222",
    "E:1234",
    "E:1235",
    "E:1237",
    "E:1238",
    "E:1258",
    "E:1259",
    "E:1283",
    "E:1284",
    "E:1285",
    "E:1304",
    "E:1305",
    "E:1306",
    "E:1307",
    "E:1308"
  ],
  "bound_interface_report": {
    "cutoff_angstrom": 5.0,
    "coarse_margin_angstrom": 4.0,
    "scheme": "closest-heavy",
    "protein_only": true,
    "target_bound_chains": [
      "E"
    ],
    "n_target_res": 119,
    "n_other_res": 363,
    "n_candidate_pairs": 84,
    "n_interface_target_res": 20,
    "backend_kdtree": "scipy.cKDTree",
    "auto_interface_labels": true
  },
  "mapping": {
    "n_bound_labels": 20,
    "n_mapped": 20,
    "n_dropped": 0,
    "mapped_examples": [
      {
        "bound": "E:1211",
        "unbound": "C:11",
        "idx": 9
      },
      {
        "bound": "E:1212",
        "unbound": "C:12",
        "idx": 10
      },
      {
        "bound": "E:1214",
        "unbound": "C:14",
        "idx": 12
      },
      {
        "bound": "E:1215",
        "unbound": "C:15",
        "idx": 13
      },
      {
        "bound": "E:1218",
        "unbound": "C:18",
        "idx": 16
      },
      {
        "bound": "E:1222",
        "unbound": "C:22",
        "idx": 20
      },
      {
        "bound": "E:1234",
        "unbound": "C:34",
        "idx": 32
      },
      {
        "bound": "E:1235",
        "unbound": "C:35",
        "idx": 33
      },
      {
        "bound": "E:1237",
        "unbound": "C:37",
        "idx": 35
      },
      {
        "bound": "E:1238",
        "unbound": "C:38",
        "idx": 36
      },
      {
        "bound": "E:1258",
        "unbound": "C:58",
        "idx": 56
      },
      {
        "bound": "E:1259",
        "unbound": "C:59",
        "idx": 57
      },
      {
        "bound": "E:1283",
        "unbound": "C:83",
        "idx": 81
      },
      {
        "bound": "E:1284",
        "unbound": "C:84",
        "idx": 82
      },
      {
        "bound": "E:1285",
        "unbound": "C:85",
        "idx": 83
      },
      {
        "bound": "E:1304",
        "unbound": "C:104",
        "idx": 102
      },
      {
        "bound": "E:1305",
        "unbound": "C:105",
        "idx": 103
      },
      {
        "bound": "E:1306",
        "unbound": "C:106",
        "idx": 104
      },
      {
        "bound": "E:1307",
        "unbound": "C:107",
        "idx": 105
      },
      {
        "bound": "E:1308",
        "unbound": "C:108",
        "idx": 106
      }
    ],
    "dropped_examples": []
  },
  "mapping_extra": {
    "bound_to_unbound_chain_map": {
      "E": "C"
    },
    "chain_assignment": {
      "forced_hints": [],
      "unmatched_bound_chains": [
        "A",
        "B"
      ],
      "unmatched_unbound_chains": [],
      "ambiguity": [],
      "pair_details_top": {
        "E": [
          {
            "unbound": "C",
            "identity": 1.0,
            "coverage": 1.0,
            "weight": 1.0
          }
        ],
        "A": [
          {
            "unbound": "C",
            "identity": 0.10743801652892562,
            "coverage": 1.0,
            "weight": 0.10743801652892562
          }
        ],
        "B": [
          {
            "unbound": "C",
            "identity": 0.10743801652892562,
            "coverage": 1.0,
            "weight": 0.10743801652892562
          }
        ]
      }
    },
    "dropped_chains_low_quality": [],
    "n_bound_chains_total": 3,
    "n_unbound_chains_total": 1
  },
  "symmetry": {
    "symmetry_groups": {
      "C": 0
    },
    "symmetry_policy": {
      "min_identity": 0.95,
      "min_coverage": 0.9
    },
    "collapse_only_within_symmetry_groups": true
  },
  "solvent": {
    "solvent_filter_applied": true,
    "source": "meta.json",
    "n_total": 121,
    "n_removed": 0,
    "n_unknown_resname": 0,
    "n_retained": 121,
    "solvent_codes": [
      "WAT",
      "HOH",
      "DOD",
      "TIP3"
    ]
  },
  "unbound_out_dir": "/content/benchmark_workdir/DB55_1F51_L/out_unbound",
  "unbound_structure": "/content/benchmark_workdir/_dataset_unpacked/1F51_l_u.pdb",
  "bound_structure": "/content/benchmark_workdir/_dataset_unpacked/1F51_bound_complex.pdb"
}
```
