## Supplementary material for "Localized Reactivity on Proteins as Riemannian Manifolds: A Quantum-Inspired Geometric Model for Deterministic, Metal-Aware Reactive-Site Prediction": code bundle: unbound_positive_residue_ids.json

```
{
  "unbound_positive_residue_ids": [
    "C:11",
    "C:12",
    "C:14",
    "C:15",
    "C:18",
    "C:22",
    "C:34",
    "C:35",
    "C:37",
    "C:38",
    "C:58",
    "C:59",
    "C:83",
    "C:84",
    "C:85",
    "C:104",
    "C:105",
    "C:106",
    "C:107",
    "C:108"
  ]
}
```
