## Supplementary material for "Localized Reactivity on Proteins as Riemannian Manifolds: A Quantum-Inspired Geometric Model for Deterministic, Metal-Aware Reactive-Site Prediction": code bundle: result_bound_labels_unbound_features.json

```
{
  "case": "DB55_1F51_R",
  "AUROC_mean": 0.9563665366891174,
  "AUROC_std": 0.041386529596457264,
  "fold_AUROCs": [
    0.9404761904761905,
    0.9884615384615384,
    0.9846153846153846,
    0.9865591397849462,
    0.881720430107527
  ],
  "AUPRC_mean": 0.7891422346716463,
  "AUPRC_std": 0.01964380177537604,
  "fold_AUPRCs": [
    0.7659259259259259,
    0.8041666666666667,
    0.7708333333333333,
    0.8178571428571428,
    0.7869281045751635
  ],
  "policyP_info": {
    "K_target": 5,
    "K_min": 2,
    "min_valid_folds": 2,
    "n_pos_groups": 26,
    "K_used": 5,
    "n_total_folds": 5,
    "n_valid_folds": 5,
    "n_skipped_train_single_class": 0,
    "n_skipped_test_single_class": 0,
    "reason": "OK"
  },
  "n_pos": 26,
  "n_neg": 317,
  "unbound_positive_residue_ids": [
    "A:30",
    "A:33",
    "A:34",
    "A:36",
    "A:37",
    "A:38",
    "A:40",
    "A:41",
    "A:42",
    "A:44",
    "A:45",
    "A:84",
    "A:86",
    "A:87",
    "A:88",
    "A:89",
    "A:127",
    "A:128",
    "A:129",
    "A:130",
    "B:259",
    "B:263",
    "B:266",
    "B:267",
    "B:270",
    "B:300"
  ],
  "unbound_positive_residue_ids_path": "/content/benchmark_workdir/DB55_1F51_R/unbound_positive_residue_ids.json",
  "bound_positive_residue_ids_used": [
    "A:127",
    "A:128",
    "A:129",
    "A:130",
    "A:30",
    "A:33",
    "A:34",
    "A:36",
    "A:37",
    "A:38",
    "A:40",
    "A:41",
    "A:42",
    "A:44",
    "A:45",
    "A:84",
    "A:86",
    "A:87",
    "A:88",
    "A:89",
    "B:259",
    "B:263",
    "B:266",
    "B:267",
    "B:270",
    "B:300"
  ],
  "bound_interface_report": {
    "cutoff_angstrom": 5.0,
    "coarse_margin_angstrom": 4.0,
    "scheme": "closest-heavy",
    "protein_only": true,
    "target_bound_chains": [
      "A",
      "B"
    ],
    "n_target_res": 363,
    "n_other_res": 119,
    "n_candidate_pairs": 84,
    "n_interface_target_res": 26,
    "backend_kdtree": "scipy.cKDTree",
    "auto_interface_labels": true
  },
  "mapping": {
    "n_bound_labels": 26,
    "n_mapped": 26,
    "n_dropped": 0,
    "mapped_examples": [
      {
        "bound": "A:127",
        "unbound": "A:127",
        "idx": 114
      },
      {
        "bound": "A:128",
        "unbound": "A:128",
        "idx": 115
      },
      {
        "bound": "A:129",
        "unbound": "A:129",
        "idx": 116
      },
      {
        "bound": "A:130",
        "unbound": "A:130",
        "idx": 117
      },
      {
        "bound": "A:30",
        "unbound": "A:30",
        "idx": 17
      },
      {
        "bound": "A:33",
        "unbound": "A:33",
        "idx": 20
      },
      {
        "bound": "A:34",
        "unbound": "A:34",
        "idx": 21
      },
      {
        "bound": "A:36",
        "unbound": "A:36",
        "idx": 23
      },
      {
        "bound": "A:37",
        "unbound": "A:37",
        "idx": 24
      },
      {
        "bound": "A:38",
        "unbound": "A:38",
        "idx": 25
      },
      {
        "bound": "A:40",
        "unbound": "A:40",
        "idx": 27
      },
      {
        "bound": "A:41",
        "unbound": "A:41",
        "idx": 28
      },
      {
        "bound": "A:42",
        "unbound": "A:42",
        "idx": 29
      },
      {
        "bound": "A:44",
        "unbound": "A:44",
        "idx": 31
      },
      {
        "bound": "A:45",
        "unbound": "A:45",
        "idx": 32
      },
      {
        "bound": "A:84",
        "unbound": "A:84",
        "idx": 71
      },
      {
        "bound": "A:86",
        "unbound": "A:86",
        "idx": 73
      },
      {
        "bound": "A:87",
        "unbound": "A:87",
        "idx": 74
      },
      {
        "bound": "A:88",
        "unbound": "A:88",
        "idx": 75
      },
      {
        "bound": "A:89",
        "unbound": "A:89",
        "idx": 76
      }
    ],
    "dropped_examples": []
  },
  "mapping_extra": {
    "bound_to_unbound_chain_map": {
      "A": "A",
      "B": "B"
    },
    "chain_assignment": {
      "forced_hints": [],
      "unmatched_bound_chains": [
        "E"
      ],
      "unmatched_unbound_chains": [],
      "ambiguity": [
        {
          "bound_chain": "A",
          "top": "A",
          "top_weight": 1.0,
          "second": "B",
          "second_weight": 0.9942857142857143
        },
        {
          "bound_chain": "B",
          "top": "A",
          "top_weight": 1.0,
          "second": "B",
          "second_weight": 1.0
        }
      ],
      "pair_details_top": {
        "E": [
          {
            "unbound": "B",
            "identity": 0.1092436974789916,
            "coverage": 1.0,
            "weight": 0.1092436974789916
          },
          {
            "unbound": "A",
            "identity": 0.07563025210084033,
            "coverage": 1.0,
            "weight": 0.07563025210084033
          }
        ],
        "A": [
          {
            "unbound": "A",
            "identity": 1.0,
            "coverage": 1.0,
            "weight": 1.0
          },
          {
            "unbound": "B",
            "identity": 1.0,
            "coverage": 0.9942857142857143,
            "weight": 0.9942857142857143
          }
        ],
        "B": [
          {
            "unbound": "A",
            "identity": 1.0,
            "coverage": 1.0,
            "weight": 1.0
          },
          {
            "unbound": "B",
            "identity": 1.0,
            "coverage": 1.0,
            "weight": 1.0
          }
        ]
      }
    },
    "dropped_chains_low_quality": [],
    "n_bound_chains_total": 3,
    "n_unbound_chains_total": 2
  },
  "symmetry": {
    "symmetry_groups": {
      "A": 0,
      "B": 0
    },
    "symmetry_policy": {
      "min_identity": 0.95,
      "min_coverage": 0.9
    },
    "collapse_only_within_symmetry_groups": true
  },
  "solvent": {
    "solvent_filter_applied": true,
    "source": "meta.json",
    "n_total": 343,
    "n_removed": 0,
    "n_unknown_resname": 0,
    "n_retained": 343,
    "solvent_codes": [
      "WAT",
      "HOH",
      "DOD",
      "TIP3"
    ]
  },
  "unbound_out_dir": "/content/benchmark_workdir/DB55_1F51_R/out_unbound",
  "unbound_structure": "/content/benchmark_workdir/_dataset_unpacked/1F51_r_u.pdb",
  "bound_structure": "/content/benchmark_workdir/_dataset_unpacked/1F51_bound_complex.pdb"
}
```
