## Supplementary material for "Localized Reactivity on Proteins as Riemannian Manifolds: A Quantum-Inspired Geometric Model for Deterministic, Metal-Aware Reactive-Site Prediction": code bundle: unbound_positive_residue_ids.json

```
{
  "unbound_positive_residue_ids": [
    "A:30",
    "A:33",
    "A:34",
    "A:36",
    "A:37",
    "A:38",
    "A:40",
    "A:41",
    "A:42",
    "A:44",
    "A:45",
    "A:84",
    "A:86",
    "A:87",
    "A:88",
    "A:89",
    "A:127",
    "A:128",
    "A:129",
    "A:130",
    "B:259",
    "B:263",
    "B:266",
    "B:267",
    "B:270",
    "B:300"
  ]
}
```
