## Supplementary material for "Localized Reactivity on Proteins as Riemannian Manifolds: A Quantum-Inspired Geometric Model for Deterministic, Metal-Aware Reactive-Site Prediction": code bundle: result_bound_labels_unbound_features.json

```
{
  "case": "DB55_1FAK_L",
  "AUROC_mean": 0.6722994652406418,
  "AUROC_std": 0.04750013394839659,
  "fold_AUROCs": [
    0.7000000000000001,
    0.7205882352941176,
    0.5909090909090908,
    0.7027777777777778,
    0.6472222222222221
  ],
  "AUPRC_mean": 0.31170204786613454,
  "AUPRC_std": 0.08730570552877967,
  "fold_AUPRCs": [
    0.39905760905760906,
    0.16879319510898458,
    0.40354090354090355,
    0.3155228758169935,
    0.27159565580618217
  ],
  "policyP_info": {
    "K_target": 5,
    "K_min": 2,
    "min_valid_folds": 2,
    "n_pos_groups": 25,
    "K_used": 5,
    "n_total_folds": 5,
    "n_valid_folds": 5,
    "n_skipped_train_single_class": 0,
    "n_skipped_test_single_class": 0,
    "reason": "OK"
  },
  "n_pos": 25,
  "n_neg": 157,
  "unbound_positive_residue_ids": [
    "B:17",
    "B:18",
    "B:20",
    "B:22",
    "B:42",
    "B:43",
    "B:44",
    "B:45",
    "B:46",
    "B:47",
    "B:50",
    "B:56",
    "B:58",
    "B:61",
    "B:81",
    "B:91",
    "B:94",
    "B:109",
    "B:110",
    "B:132",
    "B:133",
    "B:140",
    "B:203",
    "B:204",
    "B:207"
  ],
  "unbound_positive_residue_ids_path": "/content/benchmark_workdir/DB55_1FAK_L/unbound_positive_residue_ids.json",
  "bound_positive_residue_ids_used": [
    "T:109",
    "T:110",
    "T:132",
    "T:133",
    "T:140",
    "T:17",
    "T:18",
    "T:20",
    "T:203",
    "T:204",
    "T:207",
    "T:22",
    "T:42",
    "T:43",
    "T:44",
    "T:45",
    "T:46",
    "T:47",
    "T:50",
    "T:56",
    "T:58",
    "T:61",
    "T:90",
    "T:91",
    "T:94"
  ],
  "bound_interface_report": {
    "cutoff_angstrom": 5.0,
    "coarse_margin_angstrom": 4.0,
    "scheme": "closest-heavy",
    "protein_only": true,
    "target_bound_chains": [
      "T"
    ],
    "n_target_res": 183,
    "n_other_res": 359,
    "n_candidate_pairs": 77,
    "n_interface_target_res": 25,
    "backend_kdtree": "scipy.cKDTree",
    "auto_interface_labels": true
  },
  "mapping": {
    "n_bound_labels": 25,
    "n_mapped": 25,
    "n_dropped": 0,
    "mapped_examples": [
      {
        "bound": "T:109",
        "unbound": "B:109",
        "idx": 97
      },
      {
        "bound": "T:110",
        "unbound": "B:110",
        "idx": 98
      },
      {
        "bound": "T:132",
        "unbound": "B:132",
        "idx": 115
      },
      {
        "bound": "T:133",
        "unbound": "B:133",
        "idx": 116
      },
      {
        "bound": "T:140",
        "unbound": "B:140",
        "idx": 120
      },
      {
        "bound": "T:17",
        "unbound": "B:17",
        "idx": 12
      },
      {
        "bound": "T:18",
        "unbound": "B:18",
        "idx": 13
      },
      {
        "bound": "T:20",
        "unbound": "B:20",
        "idx": 15
      },
      {
        "bound": "T:203",
        "unbound": "B:203",
        "idx": 174
      },
      {
        "bound": "T:204",
        "unbound": "B:204",
        "idx": 175
      },
      {
        "bound": "T:207",
        "unbound": "B:207",
        "idx": 178
      },
      {
        "bound": "T:22",
        "unbound": "B:22",
        "idx": 17
      },
      {
        "bound": "T:42",
        "unbound": "B:42",
        "idx": 37
      },
      {
        "bound": "T:43",
        "unbound": "B:43",
        "idx": 38
      },
      {
        "bound": "T:44",
        "unbound": "B:44",
        "idx": 39
      },
      {
        "bound": "T:45",
        "unbound": "B:45",
        "idx": 40
      },
      {
        "bound": "T:46",
        "unbound": "B:46",
        "idx": 41
      },
      {
        "bound": "T:47",
        "unbound": "B:47",
        "idx": 42
      },
      {
        "bound": "T:50",
        "unbound": "B:50",
        "idx": 45
      },
      {
        "bound": "T:56",
        "unbound": "B:56",
        "idx": 51
      }
    ],
    "dropped_examples": []
  },
  "mapping_extra": {
    "bound_to_unbound_chain_map": {
      "T": "B"
    },
    "chain_assignment": {
      "forced_hints": [],
      "unmatched_bound_chains": [
        "L",
        "H"
      ],
      "unmatched_unbound_chains": [],
      "ambiguity": [],
      "pair_details_top": {
        "T": [
          {
            "unbound": "B",
            "identity": 0.9887005649717514,
            "coverage": 0.9725274725274725,
            "weight": 0.9615384615384616
          }
        ],
        "L": [
          {
            "unbound": "B",
            "identity": 0.19047619047619047,
            "coverage": 0.19444444444444445,
            "weight": 0.037037037037037035
          }
        ],
        "H": [
          {
            "unbound": "B",
            "identity": 0.0989010989010989,
            "coverage": 1.0,
            "weight": 0.0989010989010989
          }
        ]
      }
    },
    "dropped_chains_low_quality": [],
    "n_bound_chains_total": 3,
    "n_unbound_chains_total": 1
  },
  "symmetry": {
    "symmetry_groups": {
      "B": 0
    },
    "symmetry_policy": {
      "min_identity": 0.95,
      "min_coverage": 0.9
    },
    "collapse_only_within_symmetry_groups": true
  },
  "solvent": {
    "solvent_filter_applied": true,
    "source": "meta.json",
    "n_total": 182,
    "n_removed": 0,
    "n_unknown_resname": 0,
    "n_retained": 182,
    "solvent_codes": [
      "WAT",
      "HOH",
      "DOD",
      "TIP3"
    ]
  },
  "unbound_out_dir": "/content/benchmark_workdir/DB55_1FAK_L/out_unbound",
  "unbound_structure": "/content/benchmark_workdir/_dataset_unpacked/1FAK_l_u.pdb",
  "bound_structure": "/content/benchmark_workdir/_dataset_unpacked/1FAK_bound_complex.pdb"
}
```
