## Supplementary material for "Localized Reactivity on Proteins as Riemannian Manifolds: A Quantum-Inspired Geometric Model for Deterministic, Metal-Aware Reactive-Site Prediction": code bundle: unbound_positive_residue_ids.json

```
{
  "unbound_positive_residue_ids": [
    "B:17",
    "B:18",
    "B:20",
    "B:22",
    "B:42",
    "B:43",
    "B:44",
    "B:45",
    "B:46",
    "B:47",
    "B:50",
    "B:56",
    "B:58",
    "B:61",
    "B:81",
    "B:91",
    "B:94",
    "B:109",
    "B:110",
    "B:132",
    "B:133",
    "B:140",
    "B:203",
    "B:204",
    "B:207"
  ]
}
```
