## Supplementary material for "Localized Reactivity on Proteins as Riemannian Manifolds: A Quantum-Inspired Geometric Model for Deterministic, Metal-Aware Reactive-Site Prediction": code bundle: env_features.json

```
{
  "L:49": {
    "id": "L:49",
    "chain": "L",
    "resseq": 49,
    "resname": "GLN",
    "sasa": 0.0,
    "partial_charge_B": -0.12,
    "F_metal": 0.0,
    "F_P": 0.0,
    "F_hal": 0.0,
    "total_density": 17287.529296875,
    "centroid": [
      -0.5416675806045532,
      10.890856742858887,
      6.800086975097656
    ],
    "dipole_rho": [
      3277.70166015625,
      -10234.177734375,
      97.37442779541016
    ],
    "curv_rho": 16317190.0,
    "curv_rho_failed": false,
    "gpu_density_B_requested": "vector",
    "gpu_density_B_effective": "vector",
    "gpu_density_B_fallback_from_vector": false,
    "gpu_density_A_requested": null,
    "gpu_density_A_effective": null,
    "gpu_density_A_fallback_from_vector": false,
    "xtb_A_used": false,
    "xtb_A_success": false,
    "xtb_charge_length_mismatch": false
  },
  "L:50": {
    "id": "L:50",
    "chain": "L",
    "resseq": 50,
    "resname": "CYS",
    "sasa": 0.0,
    "partial_charge_B": -0.21000000000000002,
    "F_metal": 0.0,
    "F_P": 0.0,
    "F_hal": 0.0,
    "total_density": 18404.458984375,
    "centroid": [
      -0.47154316306114197,
      10.719820022583008,
      6.676083087921143
    ],
    "dipole_rho": [
      2941.772216796875,
      -8599.4580078125,
      4362.7685546875
    ],
    "curv_rho": 17670090.0,
    "curv_rho_failed": false,
    "gpu_density_B_requested": "vector",
    "gpu_density_B_effective": "vector",
    "gpu_density_B_fallback_from_vector": false,
    "gpu_density_A_requested": null,
    "gpu_density_A_effective": null,
    "gpu_density_A_fallback_from_vector": false,
    "xtb_A_used": false,
    "xtb_A_success": false,
    "xtb_charge_length_mismatch": false
  },
  "L:51": {
    "id": "L:51",
    "chain": "L",
    "resseq": 51,
    "resname": "ALA",
    "sasa": 6.06654167175293,
    "partial_charge_B": -0.15000000000000005,
    "F_metal": 0.0,
    "F_P": 0.0,
    "F_hal": 0.0,
    "total_density": 15947.6328125,
    "centroid": [
      -0.4055567681789398,
      10.898615837097168,
      6.558719158172607
    ],
    "dipole_rho": [
      19.50675392150879,
      -8862.787109375,
      5197.3271484375
    ],
    "curv_rho": 15699164.0,
    "curv_rho_failed": false,
    "gpu_density_B_requested": "vector",
    "gpu_density_B_effective": "vector",
    "gpu_density_B_fallback_from_vector": false,
    "gpu_density_A_requested": null,
    "gpu_density_A_effective": null,
    "gpu_density_A_fallback_from_vector": false,
    "xtb_A_used": false,
    "xtb_A_success": false,
    "xtb_charge_length_mismatch": false
  },
  "L:52": {
    "id": "L:52",
    "chain": "L",
    "resseq": 52,
    "resname": "SER",
    "sasa": 4.741450786590576,
    "partial_charge_B": -0.75,
    "F_metal": 0.0,
    "F_P": 0.0,
    "F_hal": 0.0,
    "total_density": 17682.107421875,
    "centroid": [
      -0.1914830505847931,
      10.810133934020996,
      6.667666912078857
    ],
    "dipole_rho": [
      -2291.890869140625,
      -9757.8720703125,
      4593.798828125
    ],
    "curv_rho": 18073908.0,
    "curv_rho_failed": false,
    "gpu_density_B_requested": "vector",
    "gpu_density_B_effective": "vector",
    "gpu_density_B_fallback_from_vector": false,
    "gpu_density_A_requested": null,
    "gpu_density_A_effective": null,
    "gpu_density_A_fallback_from_vector": false,
    "xtb_A_used": false,
    "xtb_A_success": false,
    "xtb_charge_length_mismatch": false
  },
  "L:53": {
    "id": "L:53",
    "chain": "L",
    "resseq": 53,
    "resname": "SER",
    "sasa": 2.8208694458007812,
    "partial_charge_B": -0.75,
    "F_metal": 0.0,
    "F_P": 0.0,
    "F_hal": 0.0,
    "total_density": 18556.111328125,
    "centroid": [
      -0.1855108141899109,
      10.633652687072754,
      6.549189567565918
    ],
    "dipole_rho": [
      -2112.195068359375,
      -7418.6962890625,
      5532.29736328125
    ],
    "curv_rho": 18646534.0,
    "curv_rho_failed": false,
    "gpu_density_B_requested": "vector",
    "gpu_density_B_effective": "vector",
    "gpu_density_B_fallback_from_vector": false,
    "gpu_density_A_requested": null,
    "gpu_density_A_effective": null,
    "gpu_density_A_fallback_from_vector": false,
    "xtb_A_used": false,
    "xtb_A_success": false,
    "xtb_charge_length_mismatch": false
  },
  "L:54": {
    "id": "L:54",
    "chain": "L",
    "resseq": 54,
    "resname": "PRO",
    "sasa": 0.0,
    "partial_charge_B": -0.06000000000000002,
    "F_metal": 0.0,
    "F_P": 0.0,
    "F_hal": 0.0,
    "total_density": 22178.0703125,
    "centroid": [
      -0.12399212270975113,
      10.464398384094238,
      6.788330078125
    ],
    "dipole_rho": [
      -1251.6192626953125,
      -9609.453125,
      3554.8681640625
    ],
    "curv_rho": 22772072.0,
    "curv_rho_failed": false,
    "gpu_density_B_requested": "vector",
    "gpu_density_B_effective": "vector",
    "gpu_density_B_fallback_from_vector": false,
    "gpu_density_A_requested": null,
    "gpu_density_A_effective": null,
    "gpu_density_A_fallback_from_vector": false,
    "xtb_A_used": false,
    "xtb_A_success": false,
    "xtb_charge_length_mismatch": false
  },
  "L:55": {
    "id": "L:55",
    "chain": "L",
    "resseq": 55,
    "resname": "CYS",
    "sasa": 0.0,
    "partial_charge_B": -0.21000000000000002,
    "F_metal": 0.0,
    "F_P": 0.0,
    "F_hal": 0.0,
    "total_density": 22751.65625,
    "centroid": [
      -0.1937321275472641,
      10.329584121704102,
      6.750321388244629
    ],
    "dipole_rho": [
      -1227.045654296875,
      -4969.310546875,
      5527.6201171875
    ],
    "curv_rho": 22686588.0,
    "curv_rho_failed": false,
    "gpu_density_B_requested": "vector",
    "gpu_density_B_effective": "vector",
    "gpu_density_B_fallback_from_vector": false,
    "gpu_density_A_requested": null,
    "gpu_density_A_effective": null,
    "gpu_density_A_fallback_from_vector": false,
    "xtb_A_used": false,
    "xtb_A_success": false,
    "xtb_charge_length_mismatch": false
  },
  "L:56": {
    "id": "L:56",
    "chain": "L",
    "resseq": 56,
    "resname": "GLN",
    "sasa": 2.2147979736328125,
    "partial_charge_B": -0.30000000000000004,
    "F_metal": 0.0,
    "F_P": 0.0,
    "F_hal": 0.0,
    "total_density": 26441.275390625,
    "centroid": [
      0.12144291400909424,
      10.046637535095215,
      6.8167524337768555
    ],
    "dipole_rho": [
      -5213.9638671875,
      -9230.5595703125,
      6769.44921875
    ],
    "curv_rho": 27924322.0,
    "curv_rho_failed": false,
    "gpu_density_B_requested": "vector",
    "gpu_density_B_effective": "vector",
    "gpu_density_B_fallback_from_vector": false,
    "gpu_density_A_requested": null,
    "gpu_density_A_effective": null,
    "gpu_density_A_fallback_from_vector": false,
    "xtb_A_used": false,
    "xtb_A_success": false,
    "xtb_charge_length_mismatch": false
  },
  "L:57": {
    "id": "L:57",
    "chain": "L",
    "resseq": 57,
    "resname": "ASN",
    "sasa": 1.641023874282837,
    "partial_charge_B": -0.2957569337825049,
    "F_metal": 0.0,
    "F_P": 0.0,
    "F_hal": 0.0,
    "total_density": 25766.919921875,
    "centroid": [
      0.15597064793109894,
      9.851744651794434,
      6.715174674987793
    ],
    "dipole_rho": [
      -3623.262451171875,
      -4296.427734375,
      10198.2294921875
    ],
    "curv_rho": 29008858.0,
    "curv_rho_failed": false,
    "gpu_density_B_requested": "vector",
    "gpu_density_B_effective": "vector",
    "gpu_density_B_fallback_from_vector": false,
    "gpu_density_A_requested": null,
    "gpu_density_A_effective": null,
    "gpu_density_A_fallback_from_vector": false,
    "xtb_A_used": false,
    "xtb_A_success": false,
    "xtb_charge_length_mismatch": false
  },
  "L:58": {
    "id": "L:58",
    "chain": "L",
    "resseq": 58,
    "resname": "GLY",
    "sasa": 1.6728953123092651,
    "partial_charge_B": -0.14958521421850032,
    "F_metal": 0.0,
    "F_P": 0.0,
    "F_hal": 0.0,
    "total_density": 22382.8515625,
    "centroid": [
      -0.10493868589401245,
      10.01284122467041,
      6.5923075675964355
    ],
    "dipole_rho": [
      184.91152954101562,
      -1710.80322265625,
      11116.6298828125
    ],
    "curv_rho": 24402744.0,
    "curv_rho_failed": false,
    "gpu_density_B_requested": "vector",
    "gpu_density_B_effective": "vector",
    "gpu_density_B_fallback_from_vector": false,
    "gpu_density_A_requested": null,
    "gpu_density_A_effective": null,
    "gpu_density_A_fallback_from_vector": false,
    "xtb_A_used": false,
    "xtb_A_success": false,
    "xtb_charge_length_mismatch": false
  },
  "L:59": {
    "id": "L:59",
    "chain": "L",
    "resseq": 59,
    "resname": "GLY",
    "sasa": 0.0,
    "partial_charge_B": -0.06000000000000002,
    "F_metal": 0.0,
    "F_P": 0.0,
    "F_hal": 0.0,
    "total_density": 22559.5703125,
    "centroid": [
      -0.21171149611473083,
      10.119535446166992,
      6.654246807098389
    ],
    "dipole_rho": [
      2243.2880859375,
      -2602.580810546875,
      8625.01953125
    ],
    "curv_rho": 23975944.0,
    "curv_rho_failed": false,
    "gpu_density_B_requested": "vector",
    "gpu_density_B_effective": "vector",
    "gpu_density_B_fallback_from_vector": false,
    "gpu_density_A_requested": null,
    "gpu_density_A_effective": null,
    "gpu_density_A_fallback_from_vector": false,
    "xtb_A_used": false,
    "xtb_A_success": false,
    "xtb_charge_length_mismatch": false
  },
  "L:60": {
    "id": "L:60",
    "chain": "L",
    "resseq": 60,
    "resname": "SER",
    "sasa": 2.5539186000823975,
    "partial_charge_B": -0.75,
    "F_metal": 0.0,
    "F_P": 0.0,
    "F_hal": 0.0,
    "total_density": 21201.359375,
    "centroid": [
      -0.3840607702732086,
      10.18055248260498,
      6.626108169555664
    ],
    "dipole_rho": [
      6160.88671875,
      -2067.0869140625,
      6333.734375
    ],
    "curv_rho": 21972060.0,
    "curv_rho_failed": false,
    "gpu_density_B_requested": "vector",
    "gpu_density_B_effective": "vector",
    "gpu_density_B_fallback_from_vector": false,
    "gpu_density_A_requested": null,
    "gpu_density_A_effective": null,
    "gpu_density_A_fallback_from_vector": false,
    "xtb_A_used": false,
    "xtb_A_success": false,
    "xtb_charge_length_mismatch": false
  },
  "L:61": {
    "id": "L:61",
    "chain": "L",
    "resseq": 61,
    "resname": "CYS",
    "sasa": 0.3468284606933594,
    "partial_charge_B": -0.2750055362214451,
    "F_metal": 0.0,
    "F_P": 0.0,
    "F_hal": 0.0,
    "total_density": 20943.572265625,
    "centroid": [
      -0.4574955403804779,
      10.46709156036377,
      6.738913536071777
    ],
    "dipole_rho": [
      5476.490234375,
      -4723.6767578125,
      6111.2548828125
    ],
    "curv_rho": 20066236.0,
    "curv_rho_failed": false,
    "gpu_density_B_requested": "vector",
    "gpu_density_B_effective": "vector",
    "gpu_density_B_fallback_from_vector": false,
    "gpu_density_A_requested": null,
    "gpu_density_A_effective": null,
    "gpu_density_A_fallback_from_vector": false,
    "xtb_A_used": false,
    "xtb_A_success": false,
    "xtb_charge_length_mismatch": false
  },
  "L:62": {
    "id": "L:62",
    "chain": "L",
    "resseq": 62,
    "resname": "LYS",
    "sasa": 0.6775746941566467,
    "partial_charge_B": -0.09628480137305592,
    "F_metal": 0.0,
    "F_P": 0.0,
    "F_hal": 0.0,
    "total_density": 19633.068359375,
    "centroid": [
      -0.6268128752708435,
      10.5055570602417,
      6.804868698120117
    ],
    "dipole_rho": [
      7393.56005859375,
      -5283.2998046875,
      2497.908447265625
    ],
    "curv_rho": 18768328.0,
    "curv_rho_failed": false,
    "gpu_density_B_requested": "vector",
    "gpu_density_B_effective": "vector",
    "gpu_density_B_fallback_from_vector": false,
    "gpu_density_A_requested": null,
    "gpu_density_A_effective": null,
    "gpu_density_A_fallback_from_vector": false,
    "xtb_A_used": false,
    "xtb_A_success": false,
    "xtb_charge_length_mismatch": false
  },
  "L:63": {
    "id": "L:63",
    "chain": "L",
    "resseq": 63,
    "resname": "ASP",
    "sasa": 3.1236627101898193,
    "partial_charge_B": -1.35,
    "F_metal": 0.0,
    "F_P": 0.0,
    "F_hal": 0.0,
    "total_density": 17061.396484375,
    "centroid": [
      -0.7221192717552185,
      10.771871566772461,
      6.773173809051514
    ],
    "dipole_rho": [
      6415.396484375,
      -6558.8974609375,
      1350.1744384765625
    ],
    "curv_rho": 15753855.0,
    "curv_rho_failed": false,
    "gpu_density_B_requested": "vector",
    "gpu_density_B_effective": "vector",
    "gpu_density_B_fallback_from_vector": false,
    "gpu_density_A_requested": null,
    "gpu_density_A_effective": null,
    "gpu_density_A_fallback_from_vector": false,
    "xtb_A_used": false,
    "xtb_A_success": false,
    "xtb_charge_length_mismatch": false
  },
  "L:64": {
    "id": "L:64",
    "chain": "L",
    "resseq": 64,
    "resname": "GLN",
    "sasa": 2.7160825729370117,
    "partial_charge_B": -0.30000000000000004,
    "F_metal": 0.0,
    "F_P": 0.0,
    "F_hal": 0.0,
    "total_density": 16884.486328125,
    "centroid": [
      -0.7720580697059631,
      10.691170692443848,
      7.054646968841553
    ],
    "dipole_rho": [
      7865.875,
      -5306.15673828125,
      -3123.577392578125
    ],
    "curv_rho": 16482370.0,
    "curv_rho_failed": false,
    "gpu_density_B_requested": "vector",
    "gpu_density_B_effective": "vector",
    "gpu_density_B_fallback_from_vector": false,
    "gpu_density_A_requested": null,
    "gpu_density_A_effective": null,
    "gpu_density_A_fallback_from_vector": false,
    "xtb_A_used": false,
    "xtb_A_success": false,
    "xtb_charge_length_mismatch": false
  },
  "L:65": {
    "id": "L:65",
    "chain": "L",
    "resseq": 65,
    "resname": "LEU",
    "sasa": 7.421055793762207,
    "partial_charge_B": -0.15000000000000005,
    "F_metal": 0.0,
    "F_P": 0.0,
    "F_hal": 0.0,
    "total_density": 14710.8203125,
    "centroid": [
      -0.8331844806671143,
      10.90110969543457,
      7.166562557220459
    ],
    "dipole_rho": [
      6449.45263671875,
      -6350.1376953125,
      -4039.04248046875
    ],
    "curv_rho": 13739344.0,
    "curv_rho_failed": false,
    "gpu_density_B_requested": "vector",
    "gpu_density_B_effective": "vector",
    "gpu_density_B_fallback_from_vector": false,
    "gpu_density_A_requested": null,
    "gpu_density_A_effective": null,
    "gpu_density_A_fallback_from_vector": false,
    "xtb_A_used": false,
    "xtb_A_success": false,
    "xtb_charge_length_mismatch": false
  },
  "L:66": {
    "id": "L:66",
    "chain": "L",
    "resseq": 66,
    "resname": "GLN",
    "sasa": 11.315282821655273,
    "partial_charge_B": -0.30000000000000004,
    "F_metal": 0.0,
    "F_P": 0.0,
    "F_hal": 0.0,
    "total_density": 15057.2841796875,
    "centroid": [
      -0.6760461926460266,
      10.998425483703613,
      7.053368091583252
    ],
    "dipole_rho": [
      4912.6650390625,
      -10870.1455078125,
      -3961.212646484375
    ],
    "curv_rho": 14927368.0,
    "curv_rho_failed": false,
    "gpu_density_B_requested": "vector",
    "gpu_density_B_effective": "vector",
    "gpu_density_B_fallback_from_vector": false,
    "gpu_density_A_requested": null,
    "gpu_density_A_effective": null,
    "gpu_density_A_fallback_from_vector": false,
    "xtb_A_used": false,
    "xtb_A_success": false,
    "xtb_charge_length_mismatch": false
  },
  "L:67": {
    "id": "L:67",
    "chain": "L",
    "resseq": 67,
    "resname": "SER",
    "sasa": 0.0,
    "partial_charge_B": -0.3,
    "F_metal": 0.0,
    "F_P": 0.0,
    "F_hal": 0.0,
    "total_density": 18276.70703125,
    "centroid": [
      -0.5578930974006653,
      10.790413856506348,
      7.012195110321045
    ],
    "dipole_rho": [
      3879.6630859375,
      -8689.4423828125,
      -3772.407470703125
    ],
    "curv_rho": 17483738.0,
    "curv_rho_failed": false,
    "gpu_density_B_requested": "vector",
    "gpu_density_B_effective": "vector",
    "gpu_density_B_fallback_from_vector": false,
    "gpu_density_A_requested": null,
    "gpu_density_A_effective": null,
    "gpu_density_A_fallback_from_vector": false,
    "xtb_A_used": false,
    "xtb_A_success": false,
    "xtb_charge_length_mismatch": false
  },
  "L:68": {
    "id": "L:68",
    "chain": "L",
    "resseq": 68,
    "resname": "TYR",
    "sasa": 0.03152985870838165,
    "partial_charge_B": -0.3084422770686419,
    "F_metal": 0.0,
    "F_P": 0.0,
    "F_hal": 0.0,
    "total_density": 22709.123046875,
    "centroid": [
      -0.34143728017807007,
      10.534971237182617,
      6.998682975769043
    ],
    "dipole_rho": [
      3970.791259765625,
      -9731.1494140625,
      -951.90283203125
    ],
    "curv_rho": 21644824.0,
    "curv_rho_failed": false,
    "gpu_density_B_requested": "vector",
    "gpu_density_B_effective": "vector",
    "gpu_density_B_fallback_from_vector": false,
    "gpu_density_A_requested": null,
    "gpu_density_A_effective": null,
    "gpu_density_A_fallback_from_vector": false,
    "xtb_A_used": false,
    "xtb_A_success": false,
    "xtb_charge_length_mismatch": false
  },
  "L:69": {
    "id": "L:69",
    "chain": "L",
    "resseq": 69,
    "resname": "ILE",
    "sasa": 0.0,
    "partial_charge_B": -0.06000000000000002,
    "F_metal": 0.0,
    "F_P": 0.0,
    "F_hal": 0.0,
    "total_density": 21621.94140625,
    "centroid": [
      -0.5277507305145264,
      10.372550964355469,
      6.954986572265625
    ],
    "dipole_rho": [
      7479.8251953125,
      -4369.21875,
      -1626.515869140625
    ],
    "curv_rho": 20828932.0,
    "curv_rho_failed": false,
    "gpu_density_B_requested": "vector",
    "gpu_density_B_effective": "vector",
    "gpu_density_B_fallback_from_vector": false,
    "gpu_density_A_requested": null,
    "gpu_density_A_effective": null,
    "gpu_density_A_fallback_from_vector": false,
    "xtb_A_used": false,
    "xtb_A_success": false,
    "xtb_charge_length_mismatch": false
  },
  "L:70": {
    "id": "L:70",
    "chain": "L",
    "resseq": 70,
    "resname": "CYS",
    "sasa": 0.0,
    "partial_charge_B": -0.21000000000000002,
    "F_metal": 0.0,
    "F_P": 0.0,
    "F_hal": 0.0,
    "total_density": 24950.291015625,
    "centroid": [
      -0.283166766166687,
      10.149202346801758,
      6.979252815246582
    ],
    "dipole_rho": [
      5719.0185546875,
      -5441.18017578125,
      2444.3779296875
    ],
    "curv_rho": 26640060.0,
    "curv_rho_failed": false,
    "gpu_density_B_requested": "vector",
    "gpu_density_B_effective": "vector",
    "gpu_density_B_fallback_from_vector": false,
    "gpu_density_A_requested": null,
    "gpu_density_A_effective": null,
    "gpu_density_A_fallback_from_vector": false,
    "xtb_A_used": false,
    "xtb_A_success": false,
    "xtb_charge_length_mismatch": false
  },
  "L:71": {
    "id": "L:71",
    "chain": "L",
    "resseq": 71,
    "resname": "PHE",
    "sasa": 3.226546287536621,
    "partial_charge_B": -0.15000000000000005,
    "F_metal": 0.0,
    "F_P": 0.0,
    "F_hal": 0.0,
    "total_density": 24903.12890625,
    "centroid": [
      -0.3498317301273346,
      10.049098014831543,
      6.901679039001465
    ],
    "dipole_rho": [
      13062.939453125,
      -1170.0699462890625,
      2819.637939453125
    ],
    "curv_rho": 25500062.0,
    "curv_rho_failed": false,
    "gpu_density_B_requested": "vector",
    "gpu_density_B_effective": "vector",
    "gpu_density_B_fallback_from_vector": false,
    "gpu_density_A_requested": null,
    "gpu_density_A_effective": null,
    "gpu_density_A_fallback_from_vector": false,
    "xtb_A_used": false,
    "xtb_A_success": false,
    "xtb_charge_length_mismatch": false
  },
  "L:72": {
    "id": "L:72",
    "chain": "L",
    "resseq": 72,
    "resname": "CYS",
    "sasa": 0.0,
    "partial_charge_B": -0.21000000000000002,
    "F_metal": 0.0,
    "F_P": 0.0,
    "F_hal": 0.0,
    "total_density": 27830.7734375,
    "centroid": [
      -0.11525344103574753,
      9.72868537902832,
      6.966475486755371
    ],
    "dipole_rho": [
      7646.40869140625,
      -2133.147216796875,
      7004.3134765625
    ],
    "curv_rho": 32109090.0,
    "curv_rho_failed": false,
    "gpu_density_B_requested": "vector",
    "gpu_density_B_effective": "vector",
    "gpu_density_B_fallback_from_vector": false,
    "gpu_density_A_requested": null,
    "gpu_density_A_effective": null,
    "gpu_density_A_fallback_from_vector": false,
    "xtb_A_used": false,
    "xtb_A_success": false,
    "xtb_charge_length_mismatch": false
  },
  "L:73": {
    "id": "L:73",
    "chain": "L",
    "resseq": 73,
    "resname": "LEU",
    "sasa": 3.226546287536621,
    "partial_charge_B": -0.15000000000000005,
    "F_metal": 0.0,
    "F_P": 0.0,
    "F_hal": 0.0,
    "total_density": 26713.244140625,
    "centroid": [
      -0.023655733093619347,
      9.601414680480957,
      6.834246635437012
    ],
    "dipole_rho": [
      6833.76318359375,
      790.7601318359375,
      13147.8203125
    ],
    "curv_rho": 33214130.0,
    "curv_rho_failed": false,
    "gpu_density_B_requested": "vector",
    "gpu_density_B_effective": "vector",
    "gpu_density_B_fallback_from_vector": false,
    "gpu_density_A_requested": null,
    "gpu_density_A_effective": null,
    "gpu_density_A_fallback_from_vector": false,
    "xtb_A_used": false,
    "xtb_A_success": false,
    "xtb_charge_length_mismatch": false
  },
  "L:74": {
    "id": "L:74",
    "chain": "L",
    "resseq": 74,
    "resname": "PRO",
    "sasa": 4.807553768157959,
    "partial_charge_B": -0.15000000000000005,
    "F_metal": 0.0,
    "F_P": 0.0,
    "F_hal": 0.0,
    "total_density": 27103.53125,
    "centroid": [
      0.010614319704473019,
      9.283964157104492,
      6.927212238311768
    ],
    "dipole_rho": [
      8494.24609375,
      1929.9273681640625,
      11158.8603515625
    ],
    "curv_rho": 37105604.0,
    "curv_rho_failed": false,
    "gpu_density_B_requested": "vector",
    "gpu_density_B_effective": "vector",
    "gpu_density_B_fallback_from_vector": false,
    "gpu_density_A_requested": null,
    "gpu_density_A_effective": null,
    "gpu_density_A_fallback_from_vector": false,
    "xtb_A_used": false,
    "xtb_A_success": false,
    "xtb_charge_length_mismatch": false
  },
  "L:75": {
    "id": "L:75",
    "chain": "L",
    "resseq": 75,
    "resname": "ALA",
    "sasa": 0.0,
    "partial_charge_B": -0.06000000000000002,
    "F_metal": 0.0,
    "F_P": 0.0,
    "F_hal": 0.0,
    "total_density": 29640.62890625,
    "centroid": [
      0.21116256713867188,
      9.252037048339844,
      6.9703474044799805
    ],
    "dipole_rho": [
      3552.802490234375,
      52.71100997924805,
      10738.4140625
    ],
    "curv_rho": 42592276.0,
    "curv_rho_failed": false,
    "gpu_density_B_requested": "vector",
    "gpu_density_B_effective": "vector",
    "gpu_density_B_fallback_from_vector": false,
    "gpu_density_A_requested": null,
    "gpu_density_A_effective": null,
    "gpu_density_A_fallback_from_vector": false,
    "xtb_A_used": false,
    "xtb_A_success": false,
    "xtb_charge_length_mismatch": false
  },
  "L:76": {
    "id": "L:76",
    "chain": "L",
    "resseq": 76,
    "resname": "PHE",
    "sasa": 0.06453092396259308,
    "partial_charge_B": -0.06345569540686116,
    "F_metal": 0.0,
    "F_P": 0.0,
    "F_hal": 0.0,
    "total_density": 30042.0,
    "centroid": [
      0.18957801163196564,
      9.538372039794922,
      6.997339725494385
    ],
    "dipole_rho": [
      -23.055503845214844,
      -1778.714599609375,
      11171.6318359375
    ],
    "curv_rho": 36874224.0,
    "curv_rho_failed": false,
    "gpu_density_B_requested": "vector",
    "gpu_density_B_effective": "vector",
    "gpu_density_B_fallback_from_vector": false,
    "gpu_density_A_requested": null,
    "gpu_density_A_effective": null,
    "gpu_density_A_fallback_from_vector": false,
    "xtb_A_used": false,
    "xtb_A_success": false,
    "xtb_charge_length_mismatch": false
  },
  "L:77": {
    "id": "L:77",
    "chain": "L",
    "resseq": 77,
    "resname": "GLU",
    "sasa": 0.0,
    "partial_charge_B": -0.06000000000000002,
    "F_metal": 0.0,
    "F_P": 0.0,
    "F_hal": 0.0,
    "total_density": 32524.32421875,
    "centroid": [
      0.19972869753837585,
      9.48682975769043,
      7.218313217163086
    ],
    "dipole_rho": [
      3631.298095703125,
      -7333.26171875,
      2543.846435546875
    ],
    "curv_rho": 44924804.0,
    "curv_rho_failed": false,
    "gpu_density_B_requested": "vector",
    "gpu_density_B_effective": "vector",
    "gpu_density_B_fallback_from_vector": false,
    "gpu_density_A_requested": null,
    "gpu_density_A_effective": null,
    "gpu_density_A_fallback_from_vector": false,
    "xtb_A_used": false,
    "xtb_A_success": false,
    "xtb_charge_length_mismatch": false
  },
  "L:78": {
    "id": "L:78",
    "chain": "L",
    "resseq": 78,
    "resname": "GLY",
    "sasa": 0.0,
    "partial_charge_B": -0.06000000000000002,
    "F_metal": 0.0,
    "F_P": 0.0,
    "F_hal": 0.0,
    "total_density": 30197.033203125,
    "centroid": [
      0.06876720488071442,
      9.743505477905273,
      7.2481207847595215
    ],
    "dipole_rho": [
      3082.881591796875,
      -8888.3515625,
      -19.76262855529785
    ],
    "curv_rho": 38911772.0,
    "curv_rho_failed": false,
    "gpu_density_B_requested": "vector",
    "gpu_density_B_effective": "vector",
    "gpu_density_B_fallback_from_vector": false,
    "gpu_density_A_requested": null,
    "gpu_density_A_effective": null,
    "gpu_density_A_fallback_from_vector": false,
    "xtb_A_used": false,
    "xtb_A_success": false,
    "xtb_charge_length_mismatch": false
  },
  "L:79": {
    "id": "L:79",
    "chain": "L",
    "resseq": 79,
    "resname": "ARG",
    "sasa": 1.4559861421585083,
    "partial_charge_B": 1.103756092731878,
    "F_metal": 0.0,
    "F_P": 0.0,
    "F_hal": 0.0,
    "total_density": 28321.79296875,
    "centroid": [
      -0.09354762732982635,
      10.126980781555176,
      7.209679126739502
    ],
    "dipole_rho": [
      3741.76318359375,
      -12388.513671875,
      -4386.0625
    ],
    "curv_rho": 31651984.0,
    "curv_rho_failed": false,
    "gpu_density_B_requested": "vector",
    "gpu_density_B_effective": "vector",
    "gpu_density_B_fallback_from_vector": false,
    "gpu_density_A_requested": null,
    "gpu_density_A_effective": null,
    "gpu_density_A_fallback_from_vector": false,
    "xtb_A_used": false,
    "xtb_A_success": false,
    "xtb_charge_length_mismatch": false
  },
  "L:80": {
    "id": "L:80",
    "chain": "L",
    "resseq": 80,
    "resname": "ASN",
    "sasa": 0.5044777393341064,
    "partial_charge_B": -0.17403057323930834,
    "F_metal": 0.0,
    "F_P": 0.0,
    "F_hal": 0.0,
    "total_density": 26893.18359375,
    "centroid": [
      0.045542072504758835,
      10.152729988098145,
      7.0045881271362305
    ],
    "dipole_rho": [
      -838.608154296875,
      -10124.83984375,
      180.54139709472656
    ],
    "curv_rho": 29020974.0,
    "curv_rho_failed": false,
    "gpu_density_B_requested": "vector",
    "gpu_density_B_effective": "vector",
    "gpu_density_B_fallback_from_vector": false,
    "gpu_density_A_requested": null,
    "gpu_density_A_effective": null,
    "gpu_density_A_fallback_from_vector": false,
    "xtb_A_used": false,
    "xtb_A_success": false,
    "xtb_charge_length_mismatch": false
  },
  "L:81": {
    "id": "L:81",
    "chain": "L",
    "resseq": 81,
    "resname": "CYS",
    "sasa": 0.0,
    "partial_charge_B": -0.21000000000000002,
    "F_metal": 0.0,
    "F_P": 0.0,
    "F_hal": 0.0,
    "total_density": 28368.43359375,
    "centroid": [
      0.027250362560153008,
      9.9212007522583,
      6.953787803649902
    ],
    "dipole_rho": [
      -1150.3297119140625,
      -5109.130859375,
      4379.26513671875
    ],
    "curv_rho": 32038988.0,
    "curv_rho_failed": false,
    "gpu_density_B_requested": "vector",
    "gpu_density_B_effective": "vector",
    "gpu_density_B_fallback_from_vector": false,
    "gpu_density_A_requested": null,
    "gpu_density_A_effective": null,
    "gpu_density_A_fallback_from_vector": false,
    "xtb_A_used": false,
    "xtb_A_success": false,
    "xtb_charge_length_mismatch": false
  },
  "L:82": {
    "id": "L:82",
    "chain": "L",
    "resseq": 82,
    "resname": "GLU",
    "sasa": 1.2700215578079224,
    "partial_charge_B": -1.1520983018665572,
    "F_metal": 0.0,
    "F_P": 0.0,
    "F_hal": 0.0,
    "total_density": 29415.728515625,
    "centroid": [
      0.27822327613830566,
      9.873228073120117,
      7.12466287612915
    ],
    "dipole_rho": [
      -4905.529296875,
      -9430.4970703125,
      2235.5087890625
    ],
    "curv_rho": 36480572.0,
    "curv_rho_failed": false,
    "gpu_density_B_requested": "vector",
    "gpu_density_B_effective": "vector",
    "gpu_density_B_fallback_from_vector": false,
    "gpu_density_A_requested": null,
    "gpu_density_A_effective": null,
    "gpu_density_A_fallback_from_vector": false,
    "xtb_A_used": false,
    "xtb_A_success": false,
    "xtb_charge_length_mismatch": false
  },
  "L:83": {
    "id": "L:83",
    "chain": "L",
    "resseq": 83,
    "resname": "THR",
    "sasa": 0.0,
    "partial_charge_B": -0.3,
    "F_metal": 0.0,
    "F_P": 0.0,
    "F_hal": 0.0,
    "total_density": 33461.93359375,
    "centroid": [
      0.4007091820240021,
      9.470970153808594,
      7.206887245178223
    ],
    "dipole_rho": [
      -3801.924072265625,
      -9763.76953125,
      4708.15380859375
    ],
    "curv_rho": 46518388.0,
    "curv_rho_failed": false,
    "gpu_density_B_requested": "vector",
    "gpu_density_B_effective": "vector",
    "gpu_density_B_fallback_from_vector": false,
    "gpu_density_A_requested": null,
    "gpu_density_A_effective": null,
    "gpu_density_A_fallback_from_vector": false,
    "xtb_A_used": false,
    "xtb_A_success": false,
    "xtb_charge_length_mismatch": false
  },
  "L:84": {
    "id": "L:84",
    "chain": "L",
    "resseq": 84,
    "resname": "HIS",
    "sasa": 0.7743710875511169,
    "partial_charge_B": 0.507341724411668,
    "F_metal": 0.0,
    "F_P": 0.0,
    "F_hal": 0.0,
    "total_density": 34429.8515625,
    "centroid": [
      0.5818601846694946,
      9.142687797546387,
      7.0850300788879395
    ],
    "dipole_rho": [
      -1417.4656982421875,
      -6990.31982421875,
      13339.1806640625
    ],
    "curv_rho": 51844120.0,
    "curv_rho_failed": false,
    "gpu_density_B_requested": "vector",
    "gpu_density_B_effective": "vector",
    "gpu_density_B_fallback_from_vector": false,
    "gpu_density_A_requested": null,
    "gpu_density_A_effective": null,
    "gpu_density_A_fallback_from_vector": false,
    "xtb_A_used": false,
    "xtb_A_success": false,
    "xtb_charge_length_mismatch": false
  },
  "L:85": {
    "id": "L:85",
    "chain": "L",
    "resseq": 85,
    "resname": "LYS",
    "sasa": 0.0,
    "partial_charge_B": -0.06000000000000002,
    "F_metal": 0.0,
    "F_P": 0.0,
    "F_hal": 0.0,
    "total_density": 38283.7578125,
    "centroid": [
      0.5744460821151733,
      8.789438247680664,
      7.265952110290527
    ],
    "dipole_rho": [
      2409.17529296875,
      -11032.603515625,
      13294.083984375
    ],
    "curv_rho": 68846808.0,
    "curv_rho_failed": false,
    "gpu_density_B_requested": "vector",
    "gpu_density_B_effective": "vector",
    "gpu_density_B_fallback_from_vector": false,
    "gpu_density_A_requested": null,
    "gpu_density_A_effective": null,
    "gpu_density_A_fallback_from_vector": false,
    "xtb_A_used": false,
    "xtb_A_success": false,
    "xtb_charge_length_mismatch": false
  },
  "L:86": {
    "id": "L:86",
    "chain": "L",
    "resseq": 86,
    "resname": "ASP",
    "sasa": 1.9863810539245605,
    "partial_charge_B": -1.35,
    "F_metal": 0.0,
    "F_P": 0.0,
    "F_hal": 0.0,
    "total_density": 36555.921875,
    "centroid": [
      0.817931056022644,
      8.677508354187012,
      7.1668195724487305
    ],
    "dipole_rho": [
      -2853.426025390625,
      -11103.09375,
      12544.9091796875
    ],
    "curv_rho": 68389616.0,
    "curv_rho_failed": false,
    "gpu_density_B_requested": "vector",
    "gpu_density_B_effective": "vector",
    "gpu_density_B_fallback_from_vector": false,
    "gpu_density_A_requested": null,
    "gpu_density_A_effective": null,
    "gpu_density_A_fallback_from_vector": false,
    "xtb_A_used": false,
    "xtb_A_success": false,
    "xtb_charge_length_mismatch": false
  },
  "L:87": {
    "id": "L:87",
    "chain": "L",
    "resseq": 87,
    "resname": "ASP",
    "sasa": 2.586184024810791,
    "partial_charge_B": -1.35,
    "F_metal": 0.0,
    "F_P": 0.0,
    "F_hal": 0.0,
    "total_density": 35790.4921875,
    "centroid": [
      0.809822142124176,
      9.034574508666992,
      7.363953113555908
    ],
    "dipole_rho": [
      -6753.77392578125,
      -13023.310546875,
      10299.2548828125
    ],
    "curv_rho": 63676376.0,
    "curv_rho_failed": false,
    "gpu_density_B_requested": "vector",
    "gpu_density_B_effective": "vector",
    "gpu_density_B_fallback_from_vector": false,
    "gpu_density_A_requested": null,
    "gpu_density_A_effective": null,
    "gpu_density_A_fallback_from_vector": false,
    "xtb_A_used": false,
    "xtb_A_success": false,
    "xtb_charge_length_mismatch": false
  },
  "L:88": {
    "id": "L:88",
    "chain": "L",
    "resseq": 88,
    "resname": "GLN",
    "sasa": 0.0,
    "partial_charge_B": -0.12,
    "F_metal": 0.0,
    "F_P": 0.0,
    "F_hal": 0.0,
    "total_density": 42766.19140625,
    "centroid": [
      0.6217663884162903,
      8.934478759765625,
      7.472100257873535
    ],
    "dipole_rho": [
      3758.18701171875,
      -13434.2744140625,
      6104.64111328125
    ],
    "curv_rho": 76068544.0,
    "curv_rho_failed": false,
    "gpu_density_B_requested": "vector",
    "gpu_density_B_effective": "vector",
    "gpu_density_B_fallback_from_vector": false,
    "gpu_density_A_requested": null,
    "gpu_density_A_effective": null,
    "gpu_density_A_fallback_from_vector": false,
    "xtb_A_used": false,
    "xtb_A_success": false,
    "xtb_charge_length_mismatch": false
  },
  "L:89": {
    "id": "L:89",
    "chain": "L",
    "resseq": 89,
    "resname": "LEU",
    "sasa": 0.09679638594388962,
    "partial_charge_B": -0.06518354311029173,
    "F_metal": 0.0,
    "F_P": 0.0,
    "F_hal": 0.0,
    "total_density": 43864.75390625,
    "centroid": [
      0.7582820653915405,
      8.853680610656738,
      7.852668762207031
    ],
    "dipole_rho": [
      509.1412048339844,
      -16277.4423828125,
      -160.92550659179688
    ],
    "curv_rho": 86033688.0,
    "curv_rho_failed": false,
    "gpu_density_B_requested": "vector",
    "gpu_density_B_effective": "vector",
    "gpu_density_B_fallback_from_vector": false,
    "gpu_density_A_requested": null,
    "gpu_density_A_effective": null,
    "gpu_density_A_fallback_from_vector": false,
    "xtb_A_used": false,
    "xtb_A_success": false,
    "xtb_charge_length_mismatch": false
  },
  "L:90": {
    "id": "L:90",
    "chain": "L",
    "resseq": 90,
    "resname": "ILE",
    "sasa": 0.0,
    "partial_charge_B": -0.06000000000000002,
    "F_metal": 0.0,
    "F_P": 0.0,
    "F_hal": 0.0,
    "total_density": 46518.05078125,
    "centroid": [
      0.6830258369445801,
      8.600116729736328,
      7.691882133483887
    ],
    "dipole_rho": [
      6897.5048828125,
      -12207.8310546875,
      3685.73291015625
    ],
    "curv_rho": 92967064.0,
    "curv_rho_failed": false,
    "gpu_density_B_requested": "vector",
    "gpu_density_B_effective": "vector",
    "gpu_density_B_fallback_from_vector": false,
    "gpu_density_A_requested": null,
    "gpu_density_A_effective": null,
    "gpu_density_A_fallback_from_vector": false,
    "xtb_A_used": false,
    "xtb_A_success": false,
    "xtb_charge_length_mismatch": false
  },
  "L:91": {
    "id": "L:91",
    "chain": "L",
    "resseq": 91,
    "resname": "CYS",
    "sasa": 0.0,
    "partial_charge_B": -0.21000000000000002,
    "F_metal": 0.0,
    "F_P": 0.0,
    "F_hal": 0.0,
    "total_density": 53975.55859375,
    "centroid": [
      0.8201426267623901,
      8.156492233276367,
      7.910940170288086
    ],
    "dipole_rho": [
      8896.5771484375,
      -18428.560546875,
      3939.701171875
    ],
    "curv_rho": 130437840.0,
    "curv_rho_failed": false,
    "gpu_density_B_requested": "vector",
    "gpu_density_B_effective": "vector",
    "gpu_density_B_fallback_from_vector": false,
    "gpu_density_A_requested": null,
    "gpu_density_A_effective": null,
    "gpu_density_A_fallback_from_vector": false,
    "xtb_A_used": false,
    "xtb_A_success": false,
    "xtb_charge_length_mismatch": false
  },
  "L:92": {
    "id": "L:92",
    "chain": "L",
    "resseq": 92,
    "resname": "VAL",
    "sasa": 0.0,
    "partial_charge_B": -0.06000000000000002,
    "F_metal": 0.0,
    "F_P": 0.0,
    "F_hal": 0.0,
    "total_density": 51957.58203125,
    "centroid": [
      0.8742127418518066,
      8.130378723144531,
      7.666256427764893
    ],
    "dipole_rho": [
      6836.79443359375,
      -14080.865234375,
      13750.13671875
    ],
    "curv_rho": 124381024.0,
    "curv_rho_failed": false,
    "gpu_density_B_requested": "vector",
    "gpu_density_B_effective": "vector",
    "gpu_density_B_fallback_from_vector": false,
    "gpu_density_A_requested": null,
    "gpu_density_A_effective": null,
    "gpu_density_A_fallback_from_vector": false,
    "xtb_A_used": false,
    "xtb_A_success": false,
    "xtb_charge_length_mismatch": false
  },
  "L:93": {
    "id": "L:93",
    "chain": "L",
    "resseq": 93,
    "resname": "ASN",
    "sasa": 0.0,
    "partial_charge_B": -0.12,
    "F_metal": 0.0,
    "F_P": 0.0,
    "F_hal": 0.0,
    "total_density": 49148.87109375,
    "centroid": [
      0.9794342517852783,
      8.391627311706543,
      7.6738386154174805
    ],
    "dipole_rho": [
      513.4462280273438,
      -17347.58203125,
      13579.86328125
    ],
    "curv_rho": 110775904.0,
    "curv_rho_failed": false,
    "gpu_density_B_requested": "vector",
    "gpu_density_B_effective": "vector",
    "gpu_density_B_fallback_from_vector": false,
    "gpu_density_A_requested": null,
    "gpu_density_A_effective": null,
    "gpu_density_A_fallback_from_vector": false,
    "xtb_A_used": false,
    "xtb_A_success": false,
    "xtb_charge_length_mismatch": false
  },
  "L:94": {
    "id": "L:94",
    "chain": "L",
    "resseq": 94,
    "resname": "GLU",
    "sasa": 2.490858793258667,
    "partial_charge_B": -1.35,
    "F_metal": 0.0,
    "F_P": 0.0,
    "F_hal": 0.0,
    "total_density": 52653.01953125,
    "centroid": [
      1.2234586477279663,
      8.231756210327148,
      7.8206963539123535
    ],
    "dipole_rho": [
      -10804.2431640625,
      -22527.84765625,
      13023.2099609375
    ],
    "curv_rho": 129958672.0,
    "curv_rho_failed": false,
    "gpu_density_B_requested": "vector",
    "gpu_density_B_effective": "vector",
    "gpu_density_B_fallback_from_vector": false,
    "gpu_density_A_requested": null,
    "gpu_density_A_effective": null,
    "gpu_density_A_fallback_from_vector": false,
    "xtb_A_used": false,
    "xtb_A_success": false,
    "xtb_charge_length_mismatch": false
  },
  "L:95": {
    "id": "L:95",
    "chain": "L",
    "resseq": 95,
    "resname": "ASN",
    "sasa": 0.0,
    "partial_charge_B": -0.12,
    "F_metal": 0.0,
    "F_P": 0.0,
    "F_hal": 0.0,
    "total_density": 62626.8515625,
    "centroid": [
      1.1815000772476196,
      7.9491729736328125,
      8.112428665161133
    ],
    "dipole_rho": [
      1808.3516845703125,
      -26730.779296875,
      6717.82421875
    ],
    "curv_rho": 167808928.0,
    "curv_rho_failed": false,
    "gpu_density_B_requested": "vector",
    "gpu_density_B_effective": "vector",
    "gpu_density_B_fallback_from_vector": false,
    "gpu_density_A_requested": null,
    "gpu_density_A_effective": null,
    "gpu_density_A_fallback_from_vector": false,
    "xtb_A_used": false,
    "xtb_A_success": false,
    "xtb_charge_length_mismatch": false
  },
  "L:96": {
    "id": "L:96",
    "chain": "L",
    "resseq": 96,
    "resname": "GLY",
    "sasa": 0.0,
    "partial_charge_B": -0.06000000000000002,
    "F_metal": 0.0,
    "F_P": 0.0,
    "F_hal": 0.0,
    "total_density": 55045.453125,
    "centroid": [
      1.0631403923034668,
      8.276859283447266,
      8.028075218200684
    ],
    "dipole_rho": [
      405.4261474609375,
      -27977.791015625,
      1471.06005859375
    ],
    "curv_rho": 128595456.0,
    "curv_rho_failed": false,
    "gpu_density_B_requested": "vector",
    "gpu_density_B_effective": "vector",
    "gpu_density_B_fallback_from_vector": false,
    "gpu_density_A_requested": null,
    "gpu_density_A_effective": null,
    "gpu_density_A_fallback_from_vector": false,
    "xtb_A_used": false,
    "xtb_A_success": false,
    "xtb_charge_length_mismatch": false
  },
  "L:97": {
    "id": "L:97",
    "chain": "L",
    "resseq": 97,
    "resname": "GLY",
    "sasa": 0.0,
    "partial_charge_B": -0.06000000000000002,
    "F_metal": 0.0,
    "F_P": 0.0,
    "F_hal": 0.0,
    "total_density": 53540.96484375,
    "centroid": [
      1.2119241952896118,
      8.336280822753906,
      8.12474536895752
    ],
    "dipole_rho": [
      -7620.2548828125,
      -24961.76171875,
      -2377.387451171875
    ],
    "curv_rho": 125031632.0,
    "curv_rho_failed": false,
    "gpu_density_B_requested": "vector",
    "gpu_density_B_effective": "vector",
    "gpu_density_B_fallback_from_vector": false,
    "gpu_density_A_requested": null,
    "gpu_density_A_effective": null,
    "gpu_density_A_fallback_from_vector": false,
    "xtb_A_used": false,
    "xtb_A_success": false,
    "xtb_charge_length_mismatch": false
  },
  "L:98": {
    "id": "L:98",
    "chain": "L",
    "resseq": 98,
    "resname": "CYS",
    "sasa": 0.0,
    "partial_charge_B": -0.21000000000000002,
    "F_metal": 0.0,
    "F_P": 0.0,
    "F_hal": 0.0,
    "total_density": 59393.375,
    "centroid": [
      1.233066439628601,
      8.103018760681152,
      8.316587448120117
    ],
    "dipole_rho": [
      -127.71804809570312,
      -28459.234375,
      -3221.856201171875
    ],
    "curv_rho": 154902256.0,
    "curv_rho_failed": false,
    "gpu_density_B_requested": "vector",
    "gpu_density_B_effective": "vector",
    "gpu_density_B_fallback_from_vector": false,
    "gpu_density_A_requested": null,
    "gpu_density_A_effective": null,
    "gpu_density_A_fallback_from_vector": false,
    "xtb_A_used": false,
    "xtb_A_success": false,
    "xtb_charge_length_mismatch": false
  },
  "L:99": {
    "id": "L:99",
    "chain": "L",
    "resseq": 99,
    "resname": "GLU",
    "sasa": 0.0,
    "partial_charge_B": -0.54,
    "F_metal": 0.0,
    "F_P": 0.0,
    "F_hal": 0.0,
    "total_density": 66070.9140625,
    "centroid": [
      1.568788766860962,
      7.846024513244629,
      8.524502754211426
    ],
    "dipole_rho": [
      -7031.43994140625,
      -34211.375,
      -8534.009765625
    ],
    "curv_rho": 183905088.0,
    "curv_rho_failed": false,
    "gpu_density_B_requested": "vector",
    "gpu_density_B_effective": "vector",
    "gpu_density_B_fallback_from_vector": false,
    "gpu_density_A_requested": null,
    "gpu_density_A_effective": null,
    "gpu_density_A_fallback_from_vector": false,
    "xtb_A_used": false,
    "xtb_A_success": false,
    "xtb_charge_length_mismatch": false
  },
  "L:100": {
    "id": "L:100",
    "chain": "L",
    "resseq": 100,
    "resname": "GLN",
    "sasa": 0.0,
    "partial_charge_B": -0.12,
    "F_metal": 0.0,
    "F_P": 0.0,
    "F_hal": 0.0,
    "total_density": 74295.3515625,
    "centroid": [
      1.3698077201843262,
      7.6539435386657715,
      8.636460304260254
    ],
    "dipole_rho": [
      -551.6942138671875,
      -30929.16796875,
      -8780.5400390625
    ],
    "curv_rho": 200715312.0,
    "curv_rho_failed": false,
    "gpu_density_B_requested": "vector",
    "gpu_density_B_effective": "vector",
    "gpu_density_B_fallback_from_vector": false,
    "gpu_density_A_requested": null,
    "gpu_density_A_effective": null,
    "gpu_density_A_fallback_from_vector": false,
    "xtb_A_used": false,
    "xtb_A_success": false,
    "xtb_charge_length_mismatch": false
  },
  "L:101": {
    "id": "L:101",
    "chain": "L",
    "resseq": 101,
    "resname": "TYR",
    "sasa": 0.0,
    "partial_charge_B": -0.3,
    "F_metal": 0.0,
    "F_P": 0.0,
    "F_hal": 0.0,
    "total_density": 79364.0703125,
    "centroid": [
      1.1509253978729248,
      7.56198263168335,
      8.56297492980957
    ],
    "dipole_rho": [
      13378.8203125,
      -29173.015625,
      -9396.6162109375
    ],
    "curv_rho": 219674720.0,
    "curv_rho_failed": false,
    "gpu_density_B_requested": "vector",
    "gpu_density_B_effective": "vector",
    "gpu_density_B_fallback_from_vector": false,
    "gpu_density_A_requested": null,
    "gpu_density_A_effective": null,
    "gpu_density_A_fallback_from_vector": false,
    "xtb_A_used": false,
    "xtb_A_success": false,
    "xtb_charge_length_mismatch": false
  },
  "L:102": {
    "id": "L:102",
    "chain": "L",
    "resseq": 102,
    "resname": "CYS",
    "sasa": 0.0,
    "partial_charge_B": -0.21000000000000002,
    "F_metal": 0.0,
    "F_P": 0.0,
    "F_hal": 0.0,
    "total_density": 57070.64453125,
    "centroid": [
      0.8745610117912292,
      7.9855475425720215,
      8.291194915771484
    ],
    "dipole_rho": [
      11114.189453125,
      -20223.123046875,
      -2003.4827880859375
    ],
    "curv_rho": 149563376.0,
    "curv_rho_failed": false,
    "gpu_density_B_requested": "vector",
    "gpu_density_B_effective": "vector",
    "gpu_density_B_fallback_from_vector": false,
    "gpu_density_A_requested": null,
    "gpu_density_A_effective": null,
    "gpu_density_A_fallback_from_vector": false,
    "xtb_A_used": false,
    "xtb_A_success": false,
    "xtb_charge_length_mismatch": false
  },
  "L:103": {
    "id": "L:103",
    "chain": "L",
    "resseq": 103,
    "resname": "SER",
    "sasa": 0.0,
    "partial_charge_B": -0.3,
    "F_metal": 0.0,
    "F_P": 0.0,
    "F_hal": 0.0,
    "total_density": 52244.33203125,
    "centroid": [
      0.7014438509941101,
      8.12474250793457,
      8.283122062683105
    ],
    "dipole_rho": [
      18729.271484375,
      -18211.923828125,
      -5694.38232421875
    ],
    "curv_rho": 128140216.0,
    "curv_rho_failed": false,
    "gpu_density_B_requested": "vector",
    "gpu_density_B_effective": "vector",
    "gpu_density_B_fallback_from_vector": false,
    "gpu_density_A_requested": null,
    "gpu_density_A_effective": null,
    "gpu_density_A_fallback_from_vector": false,
    "xtb_A_used": false,
    "xtb_A_success": false,
    "xtb_charge_length_mismatch": false
  },
  "L:104": {
    "id": "L:104",
    "chain": "L",
    "resseq": 104,
    "resname": "ASP",
    "sasa": 0.0,
    "partial_charge_B": -0.54,
    "F_metal": 0.0,
    "F_P": 0.0,
    "F_hal": 0.0,
    "total_density": 45898.3125,
    "centroid": [
      0.48124921321868896,
      8.338875770568848,
      7.98075532913208
    ],
    "dipole_rho": [
      14998.9599609375,
      -12437.876953125,
      -609.6563110351562
    ],
    "curv_rho": 100535176.0,
    "curv_rho_failed": false,
    "gpu_density_B_requested": "vector",
    "gpu_density_B_effective": "vector",
    "gpu_density_B_fallback_from_vector": false,
    "gpu_density_A_requested": null,
    "gpu_density_A_effective": null,
    "gpu_density_A_fallback_from_vector": false,
    "xtb_A_used": false,
    "xtb_A_success": false,
    "xtb_charge_length_mismatch": false
  },
  "L:105": {
    "id": "L:105",
    "chain": "L",
    "resseq": 105,
    "resname": "HIS",
    "sasa": 2.486790180206299,
    "partial_charge_B": 0.7499999999999999,
    "F_metal": 0.0,
    "F_P": 0.0,
    "F_hal": 0.0,
    "total_density": 41360.1328125,
    "centroid": [
      0.2560945451259613,
      8.12113094329834,
      8.097115516662598
    ],
    "dipole_rho": [
      21427.21875,
      -10687.390625,
      -2825.890625
    ],
    "curv_rho": 91622272.0,
    "curv_rho_failed": false,
    "gpu_density_B_requested": "vector",
    "gpu_density_B_effective": "vector",
    "gpu_density_B_fallback_from_vector": false,
    "gpu_density_A_requested": null,
    "gpu_density_A_effective": null,
    "gpu_density_A_fallback_from_vector": false,
    "xtb_A_used": false,
    "xtb_A_success": false,
    "xtb_charge_length_mismatch": false
  },
  "L:106": {
    "id": "L:106",
    "chain": "L",
    "resseq": 106,
    "resname": "THR",
    "sasa": 4.116738319396973,
    "partial_charge_B": -0.75,
    "F_metal": 0.0,
    "F_P": 0.0,
    "F_hal": 0.0,
    "total_density": 36587.68359375,
    "centroid": [
      0.1945471465587616,
      8.434165954589844,
      8.177328109741211
    ],
    "dipole_rho": [
      20896.951171875,
      -11145.3388671875,
      -7474.3544921875
    ],
    "curv_rho": 75722384.0,
    "curv_rho_failed": false,
    "gpu_density_B_requested": "vector",
    "gpu_density_B_effective": "vector",
    "gpu_density_B_fallback_from_vector": false,
    "gpu_density_A_requested": null,
    "gpu_density_A_effective": null,
    "gpu_density_A_fallback_from_vector": false,
    "xtb_A_used": false,
    "xtb_A_success": false,
    "xtb_charge_length_mismatch": false
  },
  "L:107": {
    "id": "L:107",
    "chain": "L",
    "resseq": 107,
    "resname": "GLY",
    "sasa": 0.19359277188777924,
    "partial_charge_B": -0.07036708622058344,
    "F_metal": 0.0,
    "F_P": 0.0,
    "F_hal": 0.0,
    "total_density": 33376.5,
    "centroid": [
      0.14240510761737823,
      8.831528663635254,
      7.994985103607178
    ],
    "dipole_rho": [
      15999.1962890625,
      -8510.0341796875,
      -4006.4697265625
    ],
    "curv_rho": 64254508.0,
    "curv_rho_failed": false,
    "gpu_density_B_requested": "vector",
    "gpu_density_B_effective": "vector",
    "gpu_density_B_fallback_from_vector": false,
    "gpu_density_A_requested": null,
    "gpu_density_A_effective": null,
    "gpu_density_A_fallback_from_vector": false,
    "xtb_A_used": false,
    "xtb_A_success": false,
    "xtb_charge_length_mismatch": false
  },
  "L:108": {
    "id": "L:108",
    "chain": "L",
    "resseq": 108,
    "resname": "THR",
    "sasa": 2.149179697036743,
    "partial_charge_B": -0.75,
    "F_metal": 0.0,
    "F_P": 0.0,
    "F_hal": 0.0,
    "total_density": 32487.3125,
    "centroid": [
      0.15791746973991394,
      9.081866264343262,
      8.010908126831055
    ],
    "dipole_rho": [
      11936.4052734375,
      -10983.6943359375,
      -8632.5322265625
    ],
    "curv_rho": 55586272.0,
    "curv_rho_failed": false,
    "gpu_density_B_requested": "vector",
    "gpu_density_B_effective": "vector",
    "gpu_density_B_fallback_from_vector": false,
    "gpu_density_A_requested": null,
    "gpu_density_A_effective": null,
    "gpu_density_A_fallback_from_vector": false,
    "xtb_A_used": false,
    "xtb_A_success": false,
    "xtb_charge_length_mismatch": false
  },
  "L:109": {
    "id": "L:109",
    "chain": "L",
    "resseq": 109,
    "resname": "LYS",
    "sasa": 3.489682674407959,
    "partial_charge_B": 0.29999999999999993,
    "F_metal": 0.0,
    "F_P": 0.0,
    "F_hal": 0.0,
    "total_density": 40091.9296875,
    "centroid": [
      0.44671598076820374,
      8.815240859985352,
      8.196484565734863
    ],
    "dipole_rho": [
      11049.0908203125,
      -20507.568359375,
      -10363.50390625
    ],
    "curv_rho": 77182368.0,
    "curv_rho_failed": false,
    "gpu_density_B_requested": "vector",
    "gpu_density_B_effective": "vector",
    "gpu_density_B_fallback_from_vector": false,
    "gpu_density_A_requested": null,
    "gpu_density_A_effective": null,
    "gpu_density_A_fallback_from_vector": false,
    "xtb_A_used": false,
    "xtb_A_success": false,
    "xtb_charge_length_mismatch": false
  },
  "L:110": {
    "id": "L:110",
    "chain": "L",
    "resseq": 110,
    "resname": "ARG",
    "sasa": 0.0,
    "partial_charge_B": 0.4799999999999999,
    "F_metal": 0.0,
    "F_P": 0.0,
    "F_hal": 0.0,
    "total_density": 50449.1796875,
    "centroid": [
      0.829342782497406,
      8.595417022705078,
      8.20014476776123
    ],
    "dipole_rho": [
      9230.23046875,
      -21864.767578125,
      -5742.98876953125
    ],
    "curv_rho": 103952456.0,
    "curv_rho_failed": false,
    "gpu_density_B_requested": "vector",
    "gpu_density_B_effective": "vector",
    "gpu_density_B_fallback_from_vector": false,
    "gpu_density_A_requested": null,
    "gpu_density_A_effective": null,
    "gpu_density_A_fallback_from_vector": false,
    "xtb_A_used": false,
    "xtb_A_success": false,
    "xtb_charge_length_mismatch": false
  },
  "L:111": {
    "id": "L:111",
    "chain": "L",
    "resseq": 111,
    "resname": "SER",
    "sasa": 0.06379532068967819,
    "partial_charge_B": -0.3170815155857948,
    "F_metal": 0.0,
    "F_P": 0.0,
    "F_hal": 0.0,
    "total_density": 46027.8671875,
    "centroid": [
      0.7050275802612305,
      8.3932466506958,
      8.401054382324219
    ],
    "dipole_rho": [
      10012.328125,
      -18483.490234375,
      -10422.8212890625
    ],
    "curv_rho": 107588280.0,
    "curv_rho_failed": false,
    "gpu_density_B_requested": "vector",
    "gpu_density_B_effective": "vector",
    "gpu_density_B_fallback_from_vector": false,
    "gpu_density_A_requested": null,
    "gpu_density_A_effective": null,
    "gpu_density_A_fallback_from_vector": false,
    "xtb_A_used": false,
    "xtb_A_success": false,
    "xtb_charge_length_mismatch": false
  },
  "L:112": {
    "id": "L:112",
    "chain": "L",
    "resseq": 112,
    "resname": "CYS",
    "sasa": 0.0,
    "partial_charge_B": -0.21000000000000002,
    "F_metal": 0.0,
    "F_P": 0.0,
    "F_hal": 0.0,
    "total_density": 52213.59765625,
    "centroid": [
      0.9780606031417847,
      8.269540786743164,
      8.494293212890625
    ],
    "dipole_rho": [
      4885.134765625,
      -21328.884765625,
      -12935.4130859375
    ],
    "curv_rho": 126747656.0,
    "curv_rho_failed": false,
    "gpu_density_B_requested": "vector",
    "gpu_density_B_effective": "vector",
    "gpu_density_B_fallback_from_vector": false,
    "gpu_density_A_requested": null,
    "gpu_density_A_effective": null,
    "gpu_density_A_fallback_from_vector": false,
    "xtb_A_used": false,
    "xtb_A_success": false,
    "xtb_charge_length_mismatch": false
  },
  "L:113": {
    "id": "L:113",
    "chain": "L",
    "resseq": 113,
    "resname": "ARG",
    "sasa": 0.12906184792518616,
    "partial_charge_B": 0.5352911265097781,
    "F_metal": 0.0,
    "F_P": 0.0,
    "F_hal": 0.0,
    "total_density": 68015.8515625,
    "centroid": [
      0.9339980483055115,
      7.669864177703857,
      8.687573432922363
    ],
    "dipole_rho": [
      17889.27734375,
      -33984.40625,
      -17310.021484375
    ],
    "curv_rho": 177216912.0,
    "curv_rho_failed": false,
    "gpu_density_B_requested": "vector",
    "gpu_density_B_effective": "vector",
    "gpu_density_B_fallback_from_vector": false,
    "gpu_density_A_requested": null,
    "gpu_density_A_effective": null,
    "gpu_density_A_fallback_from_vector": false,
    "xtb_A_used": false,
    "xtb_A_success": false,
    "xtb_charge_length_mismatch": false
  },
  "L:114": {
    "id": "L:114",
    "chain": "L",
    "resseq": 114,
    "resname": "CYS",
    "sasa": 0.0,
    "partial_charge_B": -0.21000000000000002,
    "F_metal": 0.0,
    "F_P": 0.0,
    "F_hal": 0.0,
    "total_density": 63126.31640625,
    "centroid": [
      1.2188606262207031,
      7.675323009490967,
      8.8910493850708
    ],
    "dipole_rho": [
      8258.65234375,
      -29656.28515625,
      -17517.5234375
    ],
    "curv_rho": 182930320.0,
    "curv_rho_failed": false,
    "gpu_density_B_requested": "vector",
    "gpu_density_B_effective": "vector",
    "gpu_density_B_fallback_from_vector": false,
    "gpu_density_A_requested": null,
    "gpu_density_A_effective": null,
    "gpu_density_A_fallback_from_vector": false,
    "xtb_A_used": false,
    "xtb_A_success": false,
    "xtb_charge_length_mismatch": false
  },
  "L:115": {
    "id": "L:115",
    "chain": "L",
    "resseq": 115,
    "resname": "HIS",
    "sasa": 0.0,
    "partial_charge_B": 0.29999999999999993,
    "F_metal": 0.0,
    "F_P": 0.0,
    "F_hal": 0.0,
    "total_density": 83992.8828125,
    "centroid": [
      1.3288620710372925,
      7.174862861633301,
      8.890266418457031
    ],
    "dipole_rho": [
      11616.3935546875,
      -36049.42578125,
      -25300.578125
    ],
    "curv_rho": 244843744.0,
    "curv_rho_failed": false,
    "gpu_density_B_requested": "vector",
    "gpu_density_B_effective": "vector",
    "gpu_density_B_fallback_from_vector": false,
    "gpu_density_A_requested": null,
    "gpu_density_A_effective": null,
    "gpu_density_A_fallback_from_vector": false,
    "xtb_A_used": false,
    "xtb_A_success": false,
    "xtb_charge_length_mismatch": false
  },
  "L:116": {
    "id": "L:116",
    "chain": "L",
    "resseq": 116,
    "resname": "GLU",
    "sasa": 1.6395525932312012,
    "partial_charge_B": -1.3301971048978902,
    "F_metal": 0.0,
    "F_P": 0.0,
    "F_hal": 0.0,
    "total_density": 68298.078125,
    "centroid": [
      1.2600822448730469,
      7.275710582733154,
      9.131379127502441
    ],
    "dipole_rho": [
      13962.7080078125,
      -21417.576171875,
      -34734.796875
    ],
    "curv_rho": 207717968.0,
    "curv_rho_failed": false,
    "gpu_density_B_requested": "vector",
    "gpu_density_B_effective": "vector",
    "gpu_density_B_fallback_from_vector": false,
    "gpu_density_A_requested": null,
    "gpu_density_A_effective": null,
    "gpu_density_A_fallback_from_vector": false,
    "xtb_A_used": false,
    "xtb_A_success": false,
    "xtb_charge_length_mismatch": false
  },
  "L:117": {
    "id": "L:117",
    "chain": "L",
    "resseq": 117,
    "resname": "GLY",
    "sasa": 0.0,
    "partial_charge_B": -0.06000000000000002,
    "F_metal": 0.0,
    "F_P": 0.0,
    "F_hal": 0.0,
    "total_density": 63105.47265625,
    "centroid": [
      1.426467776298523,
      7.371678352355957,
      9.253436088562012
    ],
    "dipole_rho": [
      -2199.68896484375,
      -26393.6953125,
      -28766.03125
    ],
    "curv_rho": 186458880.0,
    "curv_rho_failed": false,
    "gpu_density_B_requested": "vector",
    "gpu_density_B_effective": "vector",
    "gpu_density_B_fallback_from_vector": false,
    "gpu_density_A_requested": null,
    "gpu_density_A_effective": null,
    "gpu_density_A_fallback_from_vector": false,
    "xtb_A_used": false,
    "xtb_A_success": false,
    "xtb_charge_length_mismatch": false
  },
  "L:118": {
    "id": "L:118",
    "chain": "L",
    "resseq": 118,
    "resname": "TYR",
    "sasa": 0.0,
    "partial_charge_B": -0.3,
    "F_metal": 0.0,
    "F_P": 0.0,
    "F_hal": 0.0,
    "total_density": 68753.921875,
    "centroid": [
      1.6905179023742676,
      7.463977813720703,
      9.035497665405273
    ],
    "dipole_rho": [
      7126.416015625,
      -32343.419921875,
      -25685.505859375
    ],
    "curv_rho": 206805808.0,
    "curv_rho_failed": false,
    "gpu_density_B_requested": "vector",
    "gpu_density_B_effective": "vector",
    "gpu_density_B_fallback_from_vector": false,
    "gpu_density_A_requested": null,
    "gpu_density_A_effective": null,
    "gpu_density_A_fallback_from_vector": false,
    "xtb_A_used": false,
    "xtb_A_success": false,
    "xtb_charge_length_mismatch": false
  },
  "L:119": {
    "id": "L:119",
    "chain": "L",
    "resseq": 119,
    "resname": "SER",
    "sasa": 1.9863810539245605,
    "partial_charge_B": -0.75,
    "F_metal": 0.0,
    "F_P": 0.0,
    "F_hal": 0.0,
    "total_density": 51150.43359375,
    "centroid": [
      1.3951268196105957,
      7.892871856689453,
      9.119959831237793
    ],
    "dipole_rho": [
      2742.177978515625,
      -28014.826171875,
      -25122.03515625
    ],
    "curv_rho": 145717456.0,
    "curv_rho_failed": false,
    "gpu_density_B_requested": "vector",
    "gpu_density_B_effective": "vector",
    "gpu_density_B_fallback_from_vector": false,
    "gpu_density_A_requested": null,
    "gpu_density_A_effective": null,
    "gpu_density_A_fallback_from_vector": false,
    "xtb_A_used": false,
    "xtb_A_success": false,
    "xtb_charge_length_mismatch": false
  },
  "L:120": {
    "id": "L:120",
    "chain": "L",
    "resseq": 120,
    "resname": "LEU",
    "sasa": 0.0,
    "partial_charge_B": -0.06000000000000002,
    "F_metal": 0.0,
    "F_P": 0.0,
    "F_hal": 0.0,
    "total_density": 48353.72265625,
    "centroid": [
      1.1983857154846191,
      8.21583366394043,
      8.901891708374023
    ],
    "dipole_rho": [
      86.95103454589844,
      -26205.53515625,
      -20506.66015625
    ],
    "curv_rho": 121294680.0,
    "curv_rho_failed": false,
    "gpu_density_B_requested": "vector",
    "gpu_density_B_effective": "vector",
    "gpu_density_B_fallback_from_vector": false,
    "gpu_density_A_requested": null,
    "gpu_density_A_effective": null,
    "gpu_density_A_fallback_from_vector": false,
    "xtb_A_used": false,
    "xtb_A_success": false,
    "xtb_charge_length_mismatch": false
  },
  "L:121": {
    "id": "L:121",
    "chain": "L",
    "resseq": 121,
    "resname": "LEU",
    "sasa": 0.8389019966125488,
    "partial_charge_B": -0.10492403949122274,
    "F_metal": 0.0,
    "F_P": 0.0,
    "F_hal": 0.0,
    "total_density": 43280.9921875,
    "centroid": [
      1.473770022392273,
      8.325291633605957,
      9.003982543945312
    ],
    "dipole_rho": [
      -3304.732421875,
      -27604.462890625,
      -16401.017578125
    ],
    "curv_rho": 108666576.0,
    "curv_rho_failed": false,
    "gpu_density_B_requested": "vector",
    "gpu_density_B_effective": "vector",
    "gpu_density_B_fallback_from_vector": false,
    "gpu_density_A_requested": null,
    "gpu_density_A_effective": null,
    "gpu_density_A_fallback_from_vector": false,
    "xtb_A_used": false,
    "xtb_A_success": false,
    "xtb_charge_length_mismatch": false
  },
  "L:122": {
    "id": "L:122",
    "chain": "L",
    "resseq": 122,
    "resname": "ALA",
    "sasa": 7.144542217254639,
    "partial_charge_B": -0.15000000000000005,
    "F_metal": 0.0,
    "F_P": 0.0,
    "F_hal": 0.0,
    "total_density": 33721.4921875,
    "centroid": [
      1.3318339586257935,
      8.668323516845703,
      8.924508094787598
    ],
    "dipole_rho": [
      -2739.737548828125,
      -23917.162109375,
      -13499.8232421875
    ],
    "curv_rho": 79358160.0,
    "curv_rho_failed": false,
    "gpu_density_B_requested": "vector",
    "gpu_density_B_effective": "vector",
    "gpu_density_B_fallback_from_vector": false,
    "gpu_density_A_requested": null,
    "gpu_density_A_effective": null,
    "gpu_density_A_fallback_from_vector": false,
    "xtb_A_used": false,
    "xtb_A_success": false,
    "xtb_charge_length_mismatch": false
  },
  "L:123": {
    "id": "L:123",
    "chain": "L",
    "resseq": 123,
    "resname": "ASP",
    "sasa": 2.1536941528320312,
    "partial_charge_B": -1.35,
    "F_metal": 0.0,
    "F_P": 0.0,
    "F_hal": 0.0,
    "total_density": 39478.9921875,
    "centroid": [
      1.3269249200820923,
      8.640448570251465,
      8.64250659942627
    ],
    "dipole_rho": [
      -5189.51416015625,
      -25897.7578125,
      -12145.974609375
    ],
    "curv_rho": 94593568.0,
    "curv_rho_failed": false,
    "gpu_density_B_requested": "vector",
    "gpu_density_B_effective": "vector",
    "gpu_density_B_fallback_from_vector": false,
    "gpu_density_A_requested": null,
    "gpu_density_A_effective": null,
    "gpu_density_A_fallback_from_vector": false,
    "xtb_A_used": false,
    "xtb_A_success": false,
    "xtb_charge_length_mismatch": false
  },
  "L:124": {
    "id": "L:124",
    "chain": "L",
    "resseq": 124,
    "resname": "GLY",
    "sasa": 0.0,
    "partial_charge_B": -0.06000000000000002,
    "F_metal": 0.0,
    "F_P": 0.0,
    "F_hal": 0.0,
    "total_density": 45692.16796875,
    "centroid": [
      1.1192734241485596,
      8.4869966506958,
      8.594534873962402
    ],
    "dipole_rho": [
      -1080.69140625,
      -28650.251953125,
      -14149.22265625
    ],
    "curv_rho": 104092128.0,
    "curv_rho_failed": false,
    "gpu_density_B_requested": "vector",
    "gpu_density_B_effective": "vector",
    "gpu_density_B_fallback_from_vector": false,
    "gpu_density_A_requested": null,
    "gpu_density_A_effective": null,
    "gpu_density_A_fallback_from_vector": false,
    "xtb_A_used": false,
    "xtb_A_success": false,
    "xtb_charge_length_mismatch": false
  },
  "L:125": {
    "id": "L:125",
    "chain": "L",
    "resseq": 125,
    "resname": "VAL",
    "sasa": 0.0,
    "partial_charge_B": -0.06000000000000002,
    "F_metal": 0.0,
    "F_P": 0.0,
    "F_hal": 0.0,
    "total_density": 50460.71484375,
    "centroid": [
      1.296107530593872,
      8.323188781738281,
      8.55920696258545
    ],
    "dipole_rho": [
      -4388.97998046875,
      -31139.892578125,
      -6949.5517578125
    ],
    "curv_rho": 127585248.0,
    "curv_rho_failed": false,
    "gpu_density_B_requested": "vector",
    "gpu_density_B_effective": "vector",
    "gpu_density_B_fallback_from_vector": false,
    "gpu_density_A_requested": null,
    "gpu_density_A_effective": null,
    "gpu_density_A_fallback_from_vector": false,
    "xtb_A_used": false,
    "xtb_A_success": false,
    "xtb_charge_length_mismatch": false
  },
  "L:126": {
    "id": "L:126",
    "chain": "L",
    "resseq": 126,
    "resname": "SER",
    "sasa": 0.5675374269485474,
    "partial_charge_B": -0.45196097925583406,
    "F_metal": 0.0,
    "F_P": 0.0,
    "F_hal": 0.0,
    "total_density": 49715.30078125,
    "centroid": [
      1.485731601715088,
      8.219128608703613,
      8.739055633544922
    ],
    "dipole_rho": [
      -8213.8798828125,
      -28618.0,
      -10211.2197265625
    ],
    "curv_rho": 131294320.0,
    "curv_rho_failed": false,
    "gpu_density_B_requested": "vector",
    "gpu_density_B_effective": "vector",
    "gpu_density_B_fallback_from_vector": false,
    "gpu_density_A_requested": null,
    "gpu_density_A_effective": null,
    "gpu_density_A_fallback_from_vector": false,
    "xtb_A_used": false,
    "xtb_A_success": false,
    "xtb_charge_length_mismatch": false
  },
  "L:127": {
    "id": "L:127",
    "chain": "L",
    "resseq": 127,
    "resname": "CYS",
    "sasa": 0.0,
    "partial_charge_B": -0.21000000000000002,
    "F_metal": 0.0,
    "F_P": 0.0,
    "F_hal": 0.0,
    "total_density": 60267.7265625,
    "centroid": [
      1.4436180591583252,
      7.9097723960876465,
      8.823057174682617
    ],
    "dipole_rho": [
      -12445.1953125,
      -32667.77734375,
      -18432.40625
    ],
    "curv_rho": 158998944.0,
    "curv_rho_failed": false,
    "gpu_density_B_requested": "vector",
    "gpu_density_B_effective": "vector",
    "gpu_density_B_fallback_from_vector": false,
    "gpu_density_A_requested": null,
    "gpu_density_A_effective": null,
    "gpu_density_A_fallback_from_vector": false,
    "xtb_A_used": false,
    "xtb_A_success": false,
    "xtb_charge_length_mismatch": false
  },
  "L:128": {
    "id": "L:128",
    "chain": "L",
    "resseq": 128,
    "resname": "THR",
    "sasa": 0.8374308347702026,
    "partial_charge_B": -0.5242262865286725,
    "F_metal": 0.0,
    "F_P": 0.0,
    "F_hal": 0.0,
    "total_density": 50500.73828125,
    "centroid": [
      1.6664245128631592,
      7.904512405395508,
      9.159019470214844
    ],
    "dipole_rho": [
      -9729.5458984375,
      -25663.87890625,
      -18114.375
    ],
    "curv_rho": 140292256.0,
    "curv_rho_failed": false,
    "gpu_density_B_requested": "vector",
    "gpu_density_B_effective": "vector",
    "gpu_density_B_fallback_from_vector": false,
    "gpu_density_A_requested": null,
    "gpu_density_A_effective": null,
    "gpu_density_A_fallback_from_vector": false,
    "xtb_A_used": false,
    "xtb_A_success": false,
    "xtb_charge_length_mismatch": false
  },
  "L:129": {
    "id": "L:129",
    "chain": "L",
    "resseq": 129,
    "resname": "PRO",
    "sasa": 0.0,
    "partial_charge_B": -0.06000000000000002,
    "F_metal": 0.0,
    "F_P": 0.0,
    "F_hal": 0.0,
    "total_density": 55989.484375,
    "centroid": [
      1.8275405168533325,
      7.633604049682617,
      9.214593887329102
    ],
    "dipole_rho": [
      -7237.98193359375,
      -27656.134765625,
      -24866.921875
    ],
    "curv_rho": 165561456.0,
    "curv_rho_failed": false,
    "gpu_density_B_requested": "vector",
    "gpu_density_B_effective": "vector",
    "gpu_density_B_fallback_from_vector": false,
    "gpu_density_A_requested": null,
    "gpu_density_A_effective": null,
    "gpu_density_A_fallback_from_vector": false,
    "xtb_A_used": false,
    "xtb_A_success": false,
    "xtb_charge_length_mismatch": false
  },
  "L:130": {
    "id": "L:130",
    "chain": "L",
    "resseq": 130,
    "resname": "THR",
    "sasa": 2.5627458095550537,
    "partial_charge_B": -0.75,
    "F_metal": 0.0,
    "F_P": 0.0,
    "F_hal": 0.0,
    "total_density": 51002.1640625,
    "centroid": [
      1.6255040168762207,
      7.600257396697998,
      9.413329124450684
    ],
    "dipole_rho": [
      -1092.698486328125,
      -23043.505859375,
      -30712.6953125
    ],
    "curv_rho": 152508000.0,
    "curv_rho_failed": false,
    "gpu_density_B_requested": "vector",
    "gpu_density_B_effective": "vector",
    "gpu_density_B_fallback_from_vector": false,
    "gpu_density_A_requested": null,
    "gpu_density_A_effective": null,
    "gpu_density_A_fallback_from_vector": false,
    "xtb_A_used": false,
    "xtb_A_success": false,
    "xtb_charge_length_mismatch": false
  },
  "L:131": {
    "id": "L:131",
    "chain": "L",
    "resseq": 131,
    "resname": "VAL",
    "sasa": 0.29038915038108826,
    "partial_charge_B": -0.07555062893188912,
    "F_metal": 0.0,
    "F_P": 0.0,
    "F_hal": 0.0,
    "total_density": 56067.79296875,
    "centroid": [
      1.7745013236999512,
      7.278875827789307,
      9.501483917236328
    ],
    "dipole_rho": [
      -5236.66015625,
      -23413.708984375,
      -31893.904296875
    ],
    "curv_rho": 173543488.0,
    "curv_rho_failed": false,
    "gpu_density_B_requested": "vector",
    "gpu_density_B_effective": "vector",
    "gpu_density_B_fallback_from_vector": false,
    "gpu_density_A_requested": null,
    "gpu_density_A_effective": null,
    "gpu_density_A_fallback_from_vector": false,
    "xtb_A_used": false,
    "xtb_A_success": false,
    "xtb_charge_length_mismatch": false
  },
  "L:132": {
    "id": "L:132",
    "chain": "L",
    "resseq": 132,
    "resname": "GLU",
    "sasa": 3.794617176055908,
    "partial_charge_B": -1.35,
    "F_metal": 0.0,
    "F_P": 0.0,
    "F_hal": 0.0,
    "total_density": 54533.87109375,
    "centroid": [
      2.03289532661438,
      7.215264797210693,
      9.569575309753418
    ],
    "dipole_rho": [
      -15958.662109375,
      -15694.9501953125,
      -35457.39453125
    ],
    "curv_rho": 158768000.0,
    "curv_rho_failed": false,
    "gpu_density_B_requested": "vector",
    "gpu_density_B_effective": "vector",
    "gpu_density_B_fallback_from_vector": false,
    "gpu_density_A_requested": null,
    "gpu_density_A_effective": null,
    "gpu_density_A_fallback_from_vector": false,
    "xtb_A_used": false,
    "xtb_A_success": false,
    "xtb_charge_length_mismatch": false
  },
  "L:133": {
    "id": "L:133",
    "chain": "L",
    "resseq": 133,
    "resname": "TYR",
    "sasa": 0.0,
    "partial_charge_B": -0.3,
    "F_metal": 0.0,
    "F_P": 0.0,
    "F_hal": 0.0,
    "total_density": 69097.7578125,
    "centroid": [
      2.054231643676758,
      6.923581600189209,
      9.406946182250977
    ],
    "dipole_rho": [
      -19109.6875,
      -20325.19921875,
      -39531.05859375
    ],
    "curv_rho": 211149984.0,
    "curv_rho_failed": false,
    "gpu_density_B_requested": "vector",
    "gpu_density_B_effective": "vector",
    "gpu_density_B_fallback_from_vector": false,
    "gpu_density_A_requested": null,
    "gpu_density_A_effective": null,
    "gpu_density_A_fallback_from_vector": false,
    "xtb_A_used": false,
    "xtb_A_success": false,
    "xtb_charge_length_mismatch": false
  },
  "L:134": {
    "id": "L:134",
    "chain": "L",
    "resseq": 134,
    "resname": "PRO",
    "sasa": 0.0,
    "partial_charge_B": -0.06000000000000002,
    "F_metal": 0.0,
    "F_P": 0.0,
    "F_hal": 0.0,
    "total_density": 71947.484375,
    "centroid": [
      1.8998916149139404,
      7.101696491241455,
      9.198691368103027
    ],
    "dipole_rho": [
      -7099.77490234375,
      -28709.35546875,
      -28226.70703125
    ],
    "curv_rho": 224301488.0,
    "curv_rho_failed": false,
    "gpu_density_B_requested": "vector",
    "gpu_density_B_effective": "vector",
    "gpu_density_B_fallback_from_vector": false,
    "gpu_density_A_requested": null,
    "gpu_density_A_effective": null,
    "gpu_density_A_fallback_from_vector": false,
    "xtb_A_used": false,
    "xtb_A_success": false,
    "xtb_charge_length_mismatch": false
  },
  "L:135": {
    "id": "L:135",
    "chain": "L",
    "resseq": 135,
    "resname": "CYS",
    "sasa": 0.0,
    "partial_charge_B": -0.21000000000000002,
    "F_metal": 0.0,
    "F_P": 0.0,
    "F_hal": 0.0,
    "total_density": 81682.8046875,
    "centroid": [
      1.6876137256622314,
      7.014899730682373,
      8.989668846130371
    ],
    "dipole_rho": [
      -6790.81787109375,
      -23682.5703125,
      -23508.248046875
    ],
    "curv_rho": 256380576.0,
    "curv_rho_failed": false,
    "gpu_density_B_requested": "vector",
    "gpu_density_B_effective": "vector",
    "gpu_density_B_fallback_from_vector": false,
    "gpu_density_A_requested": null,
    "gpu_density_A_effective": null,
    "gpu_density_A_fallback_from_vector": false,
    "xtb_A_used": false,
    "xtb_A_success": false,
    "xtb_charge_length_mismatch": false
  },
  "L:136": {
    "id": "L:136",
    "chain": "L",
    "resseq": 136,
    "resname": "GLY",
    "sasa": 0.0,
    "partial_charge_B": -0.06000000000000002,
    "F_metal": 0.0,
    "F_P": 0.0,
    "F_hal": 0.0,
    "total_density": 80394.15625,
    "centroid": [
      1.9071238040924072,
      7.023568153381348,
      8.86748218536377
    ],
    "dipole_rho": [
      -13144.5400390625,
      -23268.701171875,
      -13988.01171875
    ],
    "curv_rho": 253219152.0,
    "curv_rho_failed": false,
    "gpu_density_B_requested": "vector",
    "gpu_density_B_effective": "vector",
    "gpu_density_B_fallback_from_vector": false,
    "gpu_density_A_requested": null,
    "gpu_density_A_effective": null,
    "gpu_density_A_fallback_from_vector": false,
    "xtb_A_used": false,
    "xtb_A_success": false,
    "xtb_charge_length_mismatch": false
  },
  "L:137": {
    "id": "L:137",
    "chain": "L",
    "resseq": 137,
    "resname": "LYS",
    "sasa": 0.0,
    "partial_charge_B": 0.11999999999999997,
    "F_metal": 0.0,
    "F_P": 0.0,
    "F_hal": 0.0,
    "total_density": 79792.2734375,
    "centroid": [
      2.038681983947754,
      7.163206100463867,
      8.912851333618164
    ],
    "dipole_rho": [
      -20877.775390625,
      -34059.32421875,
      -18707.21484375
    ],
    "curv_rho": 239349664.0,
    "curv_rho_failed": false,
    "gpu_density_B_requested": "vector",
    "gpu_density_B_effective": "vector",
    "gpu_density_B_fallback_from_vector": false,
    "gpu_density_A_requested": null,
    "gpu_density_A_effective": null,
    "gpu_density_A_fallback_from_vector": false,
    "xtb_A_used": false,
    "xtb_A_success": false,
    "xtb_charge_length_mismatch": false
  },
  "L:138": {
    "id": "L:138",
    "chain": "L",
    "resseq": 138,
    "resname": "ILE",
    "sasa": 0.0,
    "partial_charge_B": -0.06000000000000002,
    "F_metal": 0.0,
    "F_P": 0.0,
    "F_hal": 0.0,
    "total_density": 77284.3515625,
    "centroid": [
      2.3124027252197266,
      6.913092613220215,
      8.798807144165039
    ],
    "dipole_rho": [
      -31211.04296875,
      -25968.154296875,
      -20466.2578125
    ],
    "curv_rho": 242681280.0,
    "curv_rho_failed": false,
    "gpu_density_B_requested": "vector",
    "gpu_density_B_effective": "vector",
    "gpu_density_B_fallback_from_vector": false,
    "gpu_density_A_requested": null,
    "gpu_density_A_effective": null,
    "gpu_density_A_fallback_from_vector": false,
    "xtb_A_used": false,
    "xtb_A_success": false,
    "xtb_charge_length_mismatch": false
  },
  "L:139": {
    "id": "L:139",
    "chain": "L",
    "resseq": 139,
    "resname": "PRO",
    "sasa": 0.0,
    "partial_charge_B": -0.06000000000000002,
    "F_metal": 0.0,
    "F_P": 0.0,
    "F_hal": 0.0,
    "total_density": 70807.0,
    "centroid": [
      2.3178551197052,
      6.908416271209717,
      9.106484413146973
    ],
    "dipole_rho": [
      -34085.67578125,
      -28092.12890625,
      -26515.5
    ],
    "curv_rho": 215726592.0,
    "curv_rho_failed": false,
    "gpu_density_B_requested": "vector",
    "gpu_density_B_effective": "vector",
    "gpu_density_B_fallback_from_vector": false,
    "gpu_density_A_requested": null,
    "gpu_density_A_effective": null,
    "gpu_density_A_fallback_from_vector": false,
    "xtb_A_used": false,
    "xtb_A_success": false,
    "xtb_charge_length_mismatch": false
  },
  "L:140": {
    "id": "L:140",
    "chain": "L",
    "resseq": 140,
    "resname": "ILE",
    "sasa": 0.0,
    "partial_charge_B": -0.06000000000000002,
    "F_metal": 0.0,
    "F_P": 0.0,
    "F_hal": 0.0,
    "total_density": 59195.98046875,
    "centroid": [
      2.6669137477874756,
      6.8688578605651855,
      9.06157112121582
    ],
    "dipole_rho": [
      -33223.69140625,
      -20456.20703125,
      -16922.130859375
    ],
    "curv_rho": 183348416.0,
    "curv_rho_failed": false,
    "gpu_density_B_requested": "vector",
    "gpu_density_B_effective": "vector",
    "gpu_density_B_fallback_from_vector": false,
    "gpu_density_A_requested": null,
    "gpu_density_A_effective": null,
    "gpu_density_A_fallback_from_vector": false,
    "xtb_A_used": false,
    "xtb_A_success": false,
    "xtb_charge_length_mismatch": false
  },
  "L:141": {
    "id": "L:141",
    "chain": "L",
    "resseq": 141,
    "resname": "LEU",
    "sasa": 0.0,
    "partial_charge_B": -0.06000000000000002,
    "F_metal": 0.0,
    "F_P": 0.0,
    "F_hal": 0.0,
    "total_density": 65267.20703125,
    "centroid": [
      2.528671979904175,
      7.036379337310791,
      8.779541969299316
    ],
    "dipole_rho": [
      -38343.02734375,
      -29748.50390625,
      -14506.9482421875
    ],
    "curv_rho": 201617984.0,
    "curv_rho_failed": false,
    "gpu_density_B_requested": "vector",
    "gpu_density_B_effective": "vector",
    "gpu_density_B_fallback_from_vector": false,
    "gpu_density_A_requested": null,
    "gpu_density_A_effective": null,
    "gpu_density_A_fallback_from_vector": false,
    "xtb_A_used": false,
    "xtb_A_success": false,
    "xtb_charge_length_mismatch": false
  },
  "L:142": {
    "id": "L:142",
    "chain": "L",
    "resseq": 142,
    "resname": "GLU",
    "sasa": 0.0,
    "partial_charge_B": -0.54,
    "F_metal": 0.0,
    "F_P": 0.0,
    "F_hal": 0.0,
    "total_density": 61363.83203125,
    "centroid": [
      2.3160786628723145,
      7.323561191558838,
      8.996282577514648
    ],
    "dipole_rho": [
      -30308.919921875,
      -29607.73046875,
      -17581.09375
    ],
    "curv_rho": 188160240.0,
    "curv_rho_failed": false,
    "gpu_density_B_requested": "vector",
    "gpu_density_B_effective": "vector",
    "gpu_density_B_fallback_from_vector": false,
    "gpu_density_A_requested": null,
    "gpu_density_A_effective": null,
    "gpu_density_A_fallback_from_vector": false,
    "xtb_A_used": false,
    "xtb_A_success": false,
    "xtb_charge_length_mismatch": false
  },
  "L:143": {
    "id": "L:143",
    "chain": "L",
    "resseq": 143,
    "resname": "LYS",
    "sasa": 4.617063522338867,
    "partial_charge_B": 0.29999999999999993,
    "F_metal": 0.0,
    "F_P": 0.0,
    "F_hal": 0.0,
    "total_density": 47975.1875,
    "centroid": [
      2.573732614517212,
      7.249358177185059,
      9.33644962310791
    ],
    "dipole_rho": [
      -29307.015625,
      -22059.955078125,
      -16164.7958984375
    ],
    "curv_rho": 139334192.0,
    "curv_rho_failed": false,
    "gpu_density_B_requested": "vector",
    "gpu_density_B_effective": "vector",
    "gpu_density_B_fallback_from_vector": false,
    "gpu_density_A_requested": null,
    "gpu_density_A_effective": null,
    "gpu_density_A_fallback_from_vector": false,
    "xtb_A_used": false,
    "xtb_A_success": false,
    "xtb_charge_length_mismatch": false
  },
  "L:144": {
    "id": "L:144",
    "chain": "L",
    "resseq": 144,
    "resname": "ARG",
    "sasa": 9.082306861877441,
    "partial_charge_B": 1.2,
    "F_metal": 0.0,
    "F_P": 0.0,
    "F_hal": 0.0,
    "total_density": 46559.83203125,
    "centroid": [
      2.901211977005005,
      7.186891078948975,
      8.95944595336914
    ],
    "dipole_rho": [
      -29791.783203125,
      -21380.734375,
      -8628.3623046875
    ],
    "curv_rho": 129078352.0,
    "curv_rho_failed": false,
    "gpu_density_B_requested": "vector",
    "gpu_density_B_effective": "vector",
    "gpu_density_B_fallback_from_vector": false,
    "gpu_density_A_requested": null,
    "gpu_density_A_effective": null,
    "gpu_density_A_fallback_from_vector": false,
    "xtb_A_used": false,
    "xtb_A_success": false,
    "xtb_charge_length_mismatch": false
  },
  "H:153": {
    "id": "H:153",
    "chain": "H",
    "resseq": 153,
    "resname": "ILE",
    "sasa": 0.0,
    "partial_charge_B": -0.06000000000000002,
    "F_metal": 0.0,
    "F_P": 0.0,
    "F_hal": 0.0,
    "total_density": 75944.203125,
    "centroid": [
      2.387352466583252,
      5.8165812492370605,
      8.020890235900879
    ],
    "dipole_rho": [
      -32731.7421875,
      7871.1875,
      14909.9697265625
    ],
    "curv_rho": 236316656.0,
    "curv_rho_failed": false,
    "gpu_density_B_requested": "vector",
    "gpu_density_B_effective": "vector",
    "gpu_density_B_fallback_from_vector": false,
    "gpu_density_A_requested": null,
    "gpu_density_A_effective": null,
    "gpu_density_A_fallback_from_vector": false,
    "xtb_A_used": false,
    "xtb_A_success": false,
    "xtb_charge_length_mismatch": false
  },
  "H:154": {
    "id": "H:154",
    "chain": "H",
    "resseq": 154,
    "resname": "VAL",
    "sasa": 0.0,
    "partial_charge_B": -0.06000000000000002,
    "F_metal": 0.0,
    "F_P": 0.0,
    "F_hal": 0.0,
    "total_density": 62549.4921875,
    "centroid": [
      2.491628408432007,
      5.779600620269775,
      7.655233860015869
    ],
    "dipole_rho": [
      -28560.998046875,
      7521.17529296875,
      17245.20703125
    ],
    "curv_rho": 190128720.0,
    "curv_rho_failed": false,
    "gpu_density_B_requested": "vector",
    "gpu_density_B_effective": "vector",
    "gpu_density_B_fallback_from_vector": false,
    "gpu_density_A_requested": null,
    "gpu_density_A_effective": null,
    "gpu_density_A_fallback_from_vector": false,
    "xtb_A_used": false,
    "xtb_A_success": false,
    "xtb_charge_length_mismatch": false
  },
  "H:155": {
    "id": "H:155",
    "chain": "H",
    "resseq": 155,
    "resname": "GLY",
    "sasa": 0.12906184792518616,
    "partial_charge_B": -0.06691139081372229,
    "F_metal": 0.0,
    "F_P": 0.0,
    "F_hal": 0.0,
    "total_density": 60742.50390625,
    "centroid": [
      2.6536853313446045,
      5.923711776733398,
      7.7125563621521
    ],
    "dipole_rho": [
      -33655.26171875,
      -2725.04150390625,
      18214.107421875
    ],
    "curv_rho": 182679568.0,
    "curv_rho_failed": false,
    "gpu_density_B_requested": "vector",
    "gpu_density_B_effective": "vector",
    "gpu_density_B_fallback_from_vector": false,
    "gpu_density_A_requested": null,
    "gpu_density_A_effective": null,
    "gpu_density_A_fallback_from_vector": false,
    "xtb_A_used": false,
    "xtb_A_success": false,
    "xtb_charge_length_mismatch": false
  },
  "H:156": {
    "id": "H:156",
    "chain": "H",
    "resseq": 156,
    "resname": "GLY",
    "sasa": 0.472947895526886,
    "partial_charge_B": -0.08532683200389786,
    "F_metal": 0.0,
    "F_P": 0.0,
    "F_hal": 0.0,
    "total_density": 64088.42578125,
    "centroid": [
      2.6547746658325195,
      6.0221333503723145,
      7.863616943359375
    ],
    "dipole_rho": [
      -39648.328125,
      -3181.483642578125,
      10939.341796875
    ],
    "curv_rho": 197758256.0,
    "curv_rho_failed": false,
    "gpu_density_B_requested": "vector",
    "gpu_density_B_effective": "vector",
    "gpu_density_B_fallback_from_vector": false,
    "gpu_density_A_requested": null,
    "gpu_density_A_effective": null,
    "gpu_density_A_fallback_from_vector": false,
    "xtb_A_used": false,
    "xtb_A_success": false,
    "xtb_charge_length_mismatch": false
  },
  "H:157": {
    "id": "H:157",
    "chain": "H",
    "resseq": 157,
    "resname": "LYS",
    "sasa": 1.8517619371414185,
    "partial_charge_B": 0.29999999999999993,
    "F_metal": 0.0,
    "F_P": 0.0,
    "F_hal": 0.0,
    "total_density": 70630.0703125,
    "centroid": [
      2.7040042877197266,
      6.298064231872559,
      8.10414981842041
    ],
    "dipole_rho": [
      -46290.640625,
      -10140.251953125,
      6315.4912109375
    ],
    "curv_rho": 209316144.0,
    "curv_rho_failed": false,
    "gpu_density_B_requested": "vector",
    "gpu_density_B_effective": "vector",
    "gpu_density_B_fallback_from_vector": false,
    "gpu_density_A_requested": null,
    "gpu_density_A_effective": null,
    "gpu_density_A_fallback_from_vector": false,
    "xtb_A_used": false,
    "xtb_A_success": false,
    "xtb_charge_length_mismatch": false
  },
  "H:158": {
    "id": "H:158",
    "chain": "H",
    "resseq": 158,
    "resname": "VAL",
    "sasa": 0.548512876033783,
    "partial_charge_B": -0.08937341215527778,
    "F_metal": 0.0,
    "F_P": 0.0,
    "F_hal": 0.0,
    "total_density": 59642.83203125,
    "centroid": [
      2.8883135318756104,
      6.165533065795898,
      8.343074798583984
    ],
    "dipole_rho": [
      -37249.5625,
      -1025.5941162109375,
      -220.5782928466797
    ],
    "curv_rho": 190873200.0,
    "curv_rho_failed": false,
    "gpu_density_B_requested": "vector",
    "gpu_density_B_effective": "vector",
    "gpu_density_B_fallback_from_vector": false,
    "gpu_density_A_requested": null,
    "gpu_density_A_effective": null,
    "gpu_density_A_fallback_from_vector": false,
    "xtb_A_used": false,
    "xtb_A_success": false,
    "xtb_charge_length_mismatch": false
  },
  "H:159": {
    "id": "H:159",
    "chain": "H",
    "resseq": 159,
    "resname": "CYS",
    "sasa": 0.0,
    "partial_charge_B": -0.21000000000000002,
    "F_metal": 0.0,
    "F_P": 0.0,
    "F_hal": 0.0,
    "total_density": 71756.875,
    "centroid": [
      2.633718252182007,
      6.329330921173096,
      8.554583549499512
    ],
    "dipole_rho": [
      -41531.58203125,
      -2752.1044921875,
      -2376.42578125
    ],
    "curv_rho": 232061248.0,
    "curv_rho_failed": false,
    "gpu_density_B_requested": "vector",
    "gpu_density_B_effective": "vector",
    "gpu_density_B_fallback_from_vector": false,
    "gpu_density_A_requested": null,
    "gpu_density_A_effective": null,
    "gpu_density_A_fallback_from_vector": false,
    "xtb_A_used": false,
    "xtb_A_success": false,
    "xtb_charge_length_mismatch": false
  },
  "H:160": {
    "id": "H:160",
    "chain": "H",
    "resseq": 160,
    "resname": "PRO",
    "sasa": 0.19359275698661804,
    "partial_charge_B": -0.07036708542261136,
    "F_metal": 0.0,
    "F_P": 0.0,
    "F_hal": 0.0,
    "total_density": 64300.00390625,
    "centroid": [
      2.7753732204437256,
      6.469193458557129,
      8.646075248718262
    ],
    "dipole_rho": [
      -40756.93359375,
      -9098.001953125,
      -4786.52978515625
    ],
    "curv_rho": 206712672.0,
    "curv_rho_failed": false,
    "gpu_density_B_requested": "vector",
    "gpu_density_B_effective": "vector",
    "gpu_density_B_fallback_from_vector": false,
    "gpu_density_A_requested": null,
    "gpu_density_A_effective": null,
    "gpu_density_A_fallback_from_vector": false,
    "xtb_A_used": false,
    "xtb_A_success": false,
    "xtb_charge_length_mismatch": false
  },
  "H:161": {
    "id": "H:161",
    "chain": "H",
    "resseq": 161,
    "resname": "LYS",
    "sasa": 0.06453092396259308,
    "partial_charge_B": 0.12691139081372224,
    "F_metal": 0.0,
    "F_P": 0.0,
    "F_hal": 0.0,
    "total_density": 63773.1953125,
    "centroid": [
      2.7966625690460205,
      6.292172431945801,
      9.023235321044922
    ],
    "dipole_rho": [
      -40144.76171875,
      -6603.666015625,
      -17052.134765625
    ],
    "curv_rho": 194029376.0,
    "curv_rho_failed": false,
    "gpu_density_B_requested": "vector",
    "gpu_density_B_effective": "vector",
    "gpu_density_B_fallback_from_vector": false,
    "gpu_density_A_requested": null,
    "gpu_density_A_effective": null,
    "gpu_density_A_fallback_from_vector": false,
    "xtb_A_used": false,
    "xtb_A_success": false,
    "xtb_charge_length_mismatch": false
  },
  "H:162": {
    "id": "H:162",
    "chain": "H",
    "resseq": 162,
    "resname": "GLY",
    "sasa": 0.0,
    "partial_charge_B": -0.06000000000000002,
    "F_metal": 0.0,
    "F_P": 0.0,
    "F_hal": 0.0,
    "total_density": 66498.25,
    "centroid": [
      2.601787805557251,
      6.557819843292236,
      8.956267356872559
    ],
    "dipole_rho": [
      -31535.94921875,
      -9931.9384765625,
      -14442.3251953125
    ],
    "curv_rho": 215279216.0,
    "curv_rho_failed": false,
    "gpu_density_B_requested": "vector",
    "gpu_density_B_effective": "vector",
    "gpu_density_B_fallback_from_vector": false,
    "gpu_density_A_requested": null,
    "gpu_density_A_effective": null,
    "gpu_density_A_fallback_from_vector": false,
    "xtb_A_used": false,
    "xtb_A_success": false,
    "xtb_charge_length_mismatch": false
  },
  "H:163": {
    "id": "H:163",
    "chain": "H",
    "resseq": 163,
    "resname": "GLU",
    "sasa": 0.0,
    "partial_charge_B": -0.54,
    "F_metal": 0.0,
    "F_P": 0.0,
    "F_hal": 0.0,
    "total_density": 75611.8671875,
    "centroid": [
      2.4975674152374268,
      6.612909317016602,
      8.70891284942627
    ],
    "dipole_rho": [
      -46200.46484375,
      -19384.412109375,
      -6628.5478515625
    ],
    "curv_rho": 241683072.0,
    "curv_rho_failed": false,
    "gpu_density_B_requested": "vector",
    "gpu_density_B_effective": "vector",
    "gpu_density_B_fallback_from_vector": false,
    "gpu_density_A_requested": null,
    "gpu_density_A_effective": null,
    "gpu_density_A_fallback_from_vector": false,
    "xtb_A_used": false,
    "xtb_A_success": false,
    "xtb_charge_length_mismatch": false
  },
  "H:164": {
    "id": "H:164",
    "chain": "H",
    "resseq": 164,
    "resname": "CYS",
    "sasa": 0.0,
    "partial_charge_B": -0.21000000000000002,
    "F_metal": 0.0,
    "F_P": 0.0,
    "F_hal": 0.0,
    "total_density": 86366.3671875,
    "centroid": [
      2.3758304119110107,
      6.374304294586182,
      8.716581344604492
    ],
    "dipole_rho": [
      -29931.93359375,
      -11127.9541015625,
      -12873.013671875
    ],
    "curv_rho": 263777632.0,
    "curv_rho_failed": false,
    "gpu_density_B_requested": "vector",
    "gpu_density_B_effective": "vector",
    "gpu_density_B_fallback_from_vector": false,
    "gpu_density_A_requested": null,
    "gpu_density_A_effective": null,
    "gpu_density_A_fallback_from_vector": false,
    "xtb_A_used": false,
    "xtb_A_success": false,
    "xtb_charge_length_mismatch": false
  },
  "H:165": {
    "id": "H:165",
    "chain": "H",
    "resseq": 165,
    "resname": "PRO",
    "sasa": 0.0,
    "partial_charge_B": -0.06000000000000002,
    "F_metal": 0.0,
    "F_P": 0.0,
    "F_hal": 0.0,
    "total_density": 84715.453125,
    "centroid": [
      2.222583293914795,
      6.452978610992432,
      8.956672668457031
    ],
    "dipole_rho": [
      -25124.380859375,
      -15966.97265625,
      -20327.818359375
    ],
    "curv_rho": 264243456.0,
    "curv_rho_failed": false,
    "gpu_density_B_requested": "vector",
    "gpu_density_B_effective": "vector",
    "gpu_density_B_fallback_from_vector": false,
    "gpu_density_A_requested": null,
    "gpu_density_A_effective": null,
    "gpu_density_A_fallback_from_vector": false,
    "xtb_A_used": false,
    "xtb_A_success": false,
    "xtb_charge_length_mismatch": false
  },
  "H:166": {
    "id": "H:166",
    "chain": "H",
    "resseq": 166,
    "resname": "TRP",
    "sasa": 0.0,
    "partial_charge_B": 0.11999999999999997,
    "F_metal": 0.0,
    "F_P": 0.0,
    "F_hal": 0.0,
    "total_density": 101813.3125,
    "centroid": [
      2.000450611114502,
      6.5277814865112305,
      8.778104782104492
    ],
    "dipole_rho": [
      -23675.884765625,
      -13663.7685546875,
      -17019.04296875
    ],
    "curv_rho": 291288288.0,
    "curv_rho_failed": false,
    "gpu_density_B_requested": "vector",
    "gpu_density_B_effective": "vector",
    "gpu_density_B_fallback_from_vector": false,
    "gpu_density_A_requested": null,
    "gpu_density_A_effective": null,
    "gpu_density_A_fallback_from_vector": false,
    "xtb_A_used": false,
    "xtb_A_success": false,
    "xtb_charge_length_mismatch": false
  },
  "H:167": {
    "id": "H:167",
    "chain": "H",
    "resseq": 167,
    "resname": "GLN",
    "sasa": 0.0,
    "partial_charge_B": -0.12,
    "F_metal": 0.0,
    "F_P": 0.0,
    "F_hal": 0.0,
    "total_density": 95859.140625,
    "centroid": [
      2.1503045558929443,
      6.050248622894287,
      8.705643653869629
    ],
    "dipole_rho": [
      -23212.400390625,
      -461.9100646972656,
      -16610.330078125
    ],
    "curv_rho": 281444608.0,
    "curv_rho_failed": false,
    "gpu_density_B_requested": "vector",
    "gpu_density_B_effective": "vector",
    "gpu_density_B_fallback_from_vector": false,
    "gpu_density_A_requested": null,
    "gpu_density_A_effective": null,
    "gpu_density_A_fallback_from_vector": false,
    "xtb_A_used": false,
    "xtb_A_success": false,
    "xtb_charge_length_mismatch": false
  },
  "H:168": {
    "id": "H:168",
    "chain": "H",
    "resseq": 168,
    "resname": "VAL",
    "sasa": 0.0,
    "partial_charge_B": -0.06000000000000002,
    "F_metal": 0.0,
    "F_P": 0.0,
    "F_hal": 0.0,
    "total_density": 90390.828125,
    "centroid": [
      1.9689182043075562,
      5.899961471557617,
      8.87303352355957
    ],
    "dipole_rho": [
      -16235.1328125,
      8344.7880859375,
      -19956.490234375
    ],
    "curv_rho": 276678752.0,
    "curv_rho_failed": false,
    "gpu_density_B_requested": "vector",
    "gpu_density_B_effective": "vector",
    "gpu_density_B_fallback_from_vector": false,
    "gpu_density_A_requested": null,
    "gpu_density_A_effective": null,
    "gpu_density_A_fallback_from_vector": false,
    "xtb_A_used": false,
    "xtb_A_success": false,
    "xtb_charge_length_mismatch": false
  },
  "H:169": {
    "id": "H:169",
    "chain": "H",
    "resseq": 169,
    "resname": "LEU",
    "sasa": 0.0,
    "partial_charge_B": -0.06000000000000002,
    "F_metal": 0.0,
    "F_P": 0.0,
    "F_hal": 0.0,
    "total_density": 80068.109375,
    "centroid": [
      2.159864902496338,
      5.599153518676758,
      8.913455963134766
    ],
    "dipole_rho": [
      -19596.48046875,
      17542.22265625,
      -16200.2607421875
    ],
    "curv_rho": 243127568.0,
    "curv_rho_failed": false,
    "gpu_density_B_requested": "vector",
    "gpu_density_B_effective": "vector",
    "gpu_density_B_fallback_from_vector": false,
    "gpu_density_A_requested": null,
    "gpu_density_A_effective": null,
    "gpu_density_A_fallback_from_vector": false,
    "xtb_A_used": false,
    "xtb_A_success": false,
    "xtb_charge_length_mismatch": false
  },
  "H:170": {
    "id": "H:170",
    "chain": "H",
    "resseq": 170,
    "resname": "LEU",
    "sasa": 0.0,
    "partial_charge_B": -0.06000000000000002,
    "F_metal": 0.0,
    "F_P": 0.0,
    "F_hal": 0.0,
    "total_density": 82588.0859375,
    "centroid": [
      1.8667590618133545,
      5.513419151306152,
      8.884764671325684
    ],
    "dipole_rho": [
      -11142.4697265625,
      24731.560546875,
      -15668.80859375
    ],
    "curv_rho": 243025552.0,
    "curv_rho_failed": false,
    "gpu_density_B_requested": "vector",
    "gpu_density_B_effective": "vector",
    "gpu_density_B_fallback_from_vector": false,
    "gpu_density_A_requested": null,
    "gpu_density_A_effective": null,
    "gpu_density_A_fallback_from_vector": false,
    "xtb_A_used": false,
    "xtb_A_success": false,
    "xtb_charge_length_mismatch": false
  },
  "H:171": {
    "id": "H:171",
    "chain": "H",
    "resseq": 171,
    "resname": "LEU",
    "sasa": 0.0,
    "partial_charge_B": -0.06000000000000002,
    "F_metal": 0.0,
    "F_P": 0.0,
    "F_hal": 0.0,
    "total_density": 71463.2890625,
    "centroid": [
      2.031456470489502,
      5.317213535308838,
      9.060969352722168
    ],
    "dipole_rho": [
      -17160.544921875,
      31336.650390625,
      -17894.029296875
    ],
    "curv_rho": 206653264.0,
    "curv_rho_failed": false,
    "gpu_density_B_requested": "vector",
    "gpu_density_B_effective": "vector",
    "gpu_density_B_fallback_from_vector": false,
    "gpu_density_A_requested": null,
    "gpu_density_A_effective": null,
    "gpu_density_A_fallback_from_vector": false,
    "xtb_A_used": false,
    "xtb_A_success": false,
    "xtb_charge_length_mismatch": false
  },
  "H:172": {
    "id": "H:172",
    "chain": "H",
    "resseq": 172,
    "resname": "VAL",
    "sasa": 0.0,
    "partial_charge_B": -0.06000000000000002,
    "F_metal": 0.0,
    "F_P": 0.0,
    "F_hal": 0.0,
    "total_density": 60809.81640625,
    "centroid": [
      1.8454328775405884,
      5.05100154876709,
      8.94978141784668
    ],
    "dipole_rho": [
      -10653.640625,
      35336.6796875,
      -15727.4111328125
    ],
    "curv_rho": 180087744.0,
    "curv_rho_failed": false,
    "gpu_density_B_requested": "vector",
    "gpu_density_B_effective": "vector",
    "gpu_density_B_fallback_from_vector": false,
    "gpu_density_A_requested": null,
    "gpu_density_A_effective": null,
    "gpu_density_A_fallback_from_vector": false,
    "xtb_A_used": false,
    "xtb_A_success": false,
    "xtb_charge_length_mismatch": false
  },
  "H:173": {
    "id": "H:173",
    "chain": "H",
    "resseq": 173,
    "resname": "ASN",
    "sasa": 5.373863697052002,
    "partial_charge_B": -0.30000000000000004,
    "F_metal": 0.0,
    "F_P": 0.0,
    "F_hal": 0.0,
    "total_density": 45684.1640625,
    "centroid": [
      1.9977173805236816,
      4.857906341552734,
      9.17623233795166
    ],
    "dipole_rho": [
      -11583.5654296875,
      30942.755859375,
      -16355.7568359375
    ],
    "curv_rho": 134407472.0,
    "curv_rho_failed": false,
    "gpu_density_B_requested": "vector",
    "gpu_density_B_effective": "vector",
    "gpu_density_B_fallback_from_vector": false,
    "gpu_density_A_requested": null,
    "gpu_density_A_effective": null,
    "gpu_density_A_fallback_from_vector": false,
    "xtb_A_used": false,
    "xtb_A_success": false,
    "xtb_charge_length_mismatch": false
  },
  "H:174": {
    "id": "H:174",
    "chain": "H",
    "resseq": 174,
    "resname": "GLY",
    "sasa": 0.0,
    "partial_charge_B": -0.06000000000000002,
    "F_metal": 0.0,
    "F_P": 0.0,
    "F_hal": 0.0,
    "total_density": 50784.84765625,
    "centroid": [
      2.258779764175415,
      5.067761421203613,
      9.117124557495117
    ],
    "dipole_rho": [
      -13988.447265625,
      29417.697265625,
      -13040.322265625
    ],
    "curv_rho": 155813584.0,
    "curv_rho_failed": false,
    "gpu_density_B_requested": "vector",
    "gpu_density_B_effective": "vector",
    "gpu_density_B_fallback_from_vector": false,
    "gpu_density_A_requested": null,
    "gpu_density_A_effective": null,
    "gpu_density_A_fallback_from_vector": false,
    "xtb_A_used": false,
    "xtb_A_success": false,
    "xtb_charge_length_mismatch": false
  },
  "H:175": {
    "id": "H:175",
    "chain": "H",
    "resseq": 175,
    "resname": "ALA",
    "sasa": 0.5162473917007446,
    "partial_charge_B": -0.0876455632548891,
    "F_metal": 0.0,
    "F_P": 0.0,
    "F_hal": 0.0,
    "total_density": 54536.12890625,
    "centroid": [
      2.137108087539673,
      5.007045745849609,
      8.840579986572266
    ],
    "dipole_rho": [
      -16065.900390625,
      28002.45703125,
      -12246.619140625
    ],
    "curv_rho": 168756336.0,
    "curv_rho_failed": false,
    "gpu_density_B_requested": "vector",
    "gpu_density_B_effective": "vector",
    "gpu_density_B_fallback_from_vector": false,
    "gpu_density_A_requested": null,
    "gpu_density_A_effective": null,
    "gpu_density_A_fallback_from_vector": false,
    "xtb_A_used": false,
    "xtb_A_success": false,
    "xtb_charge_length_mismatch": false
  },
  "H:176": {
    "id": "H:176",
    "chain": "H",
    "resseq": 176,
    "resname": "GLN",
    "sasa": 0.0,
    "partial_charge_B": -0.12,
    "F_metal": 0.0,
    "F_P": 0.0,
    "F_hal": 0.0,
    "total_density": 67556.9296875,
    "centroid": [
      2.242210865020752,
      5.253822326660156,
      8.599798202514648
    ],
    "dipole_rho": [
      -20504.279296875,
      28286.82421875,
      -8547.4736328125
    ],
    "curv_rho": 205014960.0,
    "curv_rho_failed": false,
    "gpu_density_B_requested": "vector",
    "gpu_density_B_effective": "vector",
    "gpu_density_B_fallback_from_vector": false,
    "gpu_density_A_requested": null,
    "gpu_density_A_effective": null,
    "gpu_density_A_fallback_from_vector": false,
    "xtb_A_used": false,
    "xtb_A_success": false,
    "xtb_charge_length_mismatch": false
  },
  "H:177": {
    "id": "H:177",
    "chain": "H",
    "resseq": 177,
    "resname": "LEU",
    "sasa": 0.0,
    "partial_charge_B": -0.06000000000000002,
    "F_metal": 0.0,
    "F_P": 0.0,
    "F_hal": 0.0,
    "total_density": 73585.515625,
    "centroid": [
      1.8808454275131226,
      5.246985912322998,
      8.671945571899414
    ],
    "dipole_rho": [
      -7963.23193359375,
      31631.5390625,
      -4923.13916015625
    ],
    "curv_rho": 222426032.0,
    "curv_rho_failed": false,
    "gpu_density_B_requested": "vector",
    "gpu_density_B_effective": "vector",
    "gpu_density_B_fallback_from_vector": false,
    "gpu_density_A_requested": null,
    "gpu_density_A_effective": null,
    "gpu_density_A_fallback_from_vector": false,
    "xtb_A_used": false,
    "xtb_A_success": false,
    "xtb_charge_length_mismatch": false
  },
  "H:178": {
    "id": "H:178",
    "chain": "H",
    "resseq": 178,
    "resname": "CYS",
    "sasa": 0.0,
    "partial_charge_B": -0.21000000000000002,
    "F_metal": 0.0,
    "F_P": 0.0,
    "F_hal": 0.0,
    "total_density": 88671.5859375,
    "centroid": [
      1.8550201654434204,
      5.5155229568481445,
      8.551783561706543
    ],
    "dipole_rho": [
      -15127.0380859375,
      29334.61328125,
      -7010.93603515625
    ],
    "curv_rho": 257824656.0,
    "curv_rho_failed": false,
    "gpu_density_B_requested": "vector",
    "gpu_density_B_effective": "vector",
    "gpu_density_B_fallback_from_vector": false,
    "gpu_density_A_requested": null,
    "gpu_density_A_effective": null,
    "gpu_density_A_fallback_from_vector": false,
    "xtb_A_used": false,
    "xtb_A_success": false,
    "xtb_charge_length_mismatch": false
  },
  "H:179": {
    "id": "H:179",
    "chain": "H",
    "resseq": 179,
    "resname": "GLY",
    "sasa": 0.0,
    "partial_charge_B": -0.06000000000000002,
    "F_metal": 0.0,
    "F_P": 0.0,
    "F_hal": 0.0,
    "total_density": 87786.59375,
    "centroid": [
      1.854630947113037,
      5.715175628662109,
      8.624953269958496
    ],
    "dipole_rho": [
      -12906.2783203125,
      16462.255859375,
      -6469.6376953125
    ],
    "curv_rho": 277298272.0,
    "curv_rho_failed": false,
    "gpu_density_B_requested": "vector",
    "gpu_density_B_effective": "vector",
    "gpu_density_B_fallback_from_vector": false,
    "gpu_density_A_requested": null,
    "gpu_density_A_effective": null,
    "gpu_density_A_fallback_from_vector": false,
    "xtb_A_used": false,
    "xtb_A_success": false,
    "xtb_charge_length_mismatch": false
  },
  "H:180": {
    "id": "H:180",
    "chain": "H",
    "resseq": 180,
    "resname": "GLY",
    "sasa": 0.0,
    "partial_charge_B": -0.06000000000000002,
    "F_metal": 0.0,
    "F_P": 0.0,
    "F_hal": 0.0,
    "total_density": 94415.0703125,
    "centroid": [
      1.845418930053711,
      5.935671329498291,
      8.719179153442383
    ],
    "dipole_rho": [
      -7431.0283203125,
      7106.6923828125,
      -10066.6142578125
    ],
    "curv_rho": 289963680.0,
    "curv_rho_failed": false,
    "gpu_density_B_requested": "vector",
    "gpu_density_B_effective": "vector",
    "gpu_density_B_fallback_from_vector": false,
    "gpu_density_A_requested": null,
    "gpu_density_A_effective": null,
    "gpu_density_A_fallback_from_vector": false,
    "xtb_A_used": false,
    "xtb_A_success": false,
    "xtb_charge_length_mismatch": false
  },
  "H:181": {
    "id": "H:181",
    "chain": "H",
    "resseq": 181,
    "resname": "THR",
    "sasa": 0.0,
    "partial_charge_B": -0.3,
    "F_metal": 0.0,
    "F_P": 0.0,
    "F_hal": 0.0,
    "total_density": 98771.5234375,
    "centroid": [
      1.726661205291748,
      6.157373428344727,
      8.687126159667969
    ],
    "dipole_rho": [
      -2646.683349609375,
      -3295.95849609375,
      -18628.537109375
    ],
    "curv_rho": 299617824.0,
    "curv_rho_failed": false,
    "gpu_density_B_requested": "vector",
    "gpu_density_B_effective": "vector",
    "gpu_density_B_fallback_from_vector": false,
    "gpu_density_A_requested": null,
    "gpu_density_A_effective": null,
    "gpu_density_A_fallback_from_vector": false,
    "xtb_A_used": false,
    "xtb_A_success": false,
    "xtb_charge_length_mismatch": false
  },
  "H:182": {
    "id": "H:182",
    "chain": "H",
    "resseq": 182,
    "resname": "LEU",
    "sasa": 0.0,
    "partial_charge_B": -0.06000000000000002,
    "F_metal": 0.0,
    "F_P": 0.0,
    "F_hal": 0.0,
    "total_density": 95914.0,
    "centroid": [
      1.7699891328811646,
      6.290994644165039,
      9.000224113464355
    ],
    "dipole_rho": [
      -4106.1455078125,
      -5859.6181640625,
      -33115.609375
    ],
    "curv_rho": 287248192.0,
    "curv_rho_failed": false,
    "gpu_density_B_requested": "vector",
    "gpu_density_B_effective": "vector",
    "gpu_density_B_fallback_from_vector": false,
    "gpu_density_A_requested": null,
    "gpu_density_A_effective": null,
    "gpu_density_A_fallback_from_vector": false,
    "xtb_A_used": false,
    "xtb_A_success": false,
    "xtb_charge_length_mismatch": false
  },
  "H:183": {
    "id": "H:183",
    "chain": "H",
    "resseq": 183,
    "resname": "ILE",
    "sasa": 0.0,
    "partial_charge_B": -0.06000000000000002,
    "F_metal": 0.0,
    "F_P": 0.0,
    "F_hal": 0.0,
    "total_density": 92925.6953125,
    "centroid": [
      1.4725210666656494,
      6.412736415863037,
      8.951738357543945
    ],
    "dipole_rho": [
      8645.224609375,
      -9768.8955078125,
      -25813.470703125
    ],
    "curv_rho": 285259264.0,
    "curv_rho_failed": false,
    "gpu_density_B_requested": "vector",
    "gpu_density_B_effective": "vector",
    "gpu_density_B_fallback_from_vector": false,
    "gpu_density_A_requested": null,
    "gpu_density_A_effective": null,
    "gpu_density_A_fallback_from_vector": false,
    "xtb_A_used": false,
    "xtb_A_success": false,
    "xtb_charge_length_mismatch": false
  },
  "H:184": {
    "id": "H:184",
    "chain": "H",
    "resseq": 184,
    "resname": "ASN",
    "sasa": 0.0,
    "partial_charge_B": -0.12,
    "F_metal": 0.0,
    "F_P": 0.0,
    "F_hal": 0.0,
    "total_density": 80612.90625,
    "centroid": [
      1.453073501586914,
      6.401158332824707,
      9.213552474975586
    ],
    "dipole_rho": [
      8303.01171875,
      -13876.8896484375,
      -38484.4921875
    ],
    "curv_rho": 258693120.0,
    "curv_rho_failed": false,
    "gpu_density_B_requested": "vector",
    "gpu_density_B_effective": "vector",
    "gpu_density_B_fallback_from_vector": false,
    "gpu_density_A_requested": null,
    "gpu_density_A_effective": null,
    "gpu_density_A_fallback_from_vector": false,
    "xtb_A_used": false,
    "xtb_A_success": false,
    "xtb_charge_length_mismatch": false
  },
  "H:185": {
    "id": "H:185",
    "chain": "H",
    "resseq": 185,
    "resname": "THR",
    "sasa": 0.0,
    "partial_charge_B": -0.3,
    "F_metal": 0.0,
    "F_P": 0.0,
    "F_hal": 0.0,
    "total_density": 72718.9296875,
    "centroid": [
      1.624600887298584,
      6.28385591506958,
      9.474370956420898
    ],
    "dipole_rho": [
      5047.798828125,
      -9624.9375,
      -38661.48828125
    ],
    "curv_rho": 230492496.0,
    "curv_rho_failed": false,
    "gpu_density_B_requested": "vector",
    "gpu_density_B_effective": "vector",
    "gpu_density_B_fallback_from_vector": false,
    "gpu_density_A_requested": null,
    "gpu_density_A_effective": null,
    "gpu_density_A_fallback_from_vector": false,
    "xtb_A_used": false,
    "xtb_A_success": false,
    "xtb_charge_length_mismatch": false
  },
  "H:186": {
    "id": "H:186",
    "chain": "H",
    "resseq": 186,
    "resname": "ILE",
    "sasa": 0.0,
    "partial_charge_B": -0.06000000000000002,
    "F_metal": 0.0,
    "F_P": 0.0,
    "F_hal": 0.0,
    "total_density": 71032.03125,
    "centroid": [
      1.353574514389038,
      6.077126502990723,
      9.417813301086426
    ],
    "dipole_rho": [
      8189.08056640625,
      -1259.8292236328125,
      -38543.7265625
    ],
    "curv_rho": 225886512.0,
    "curv_rho_failed": false,
    "gpu_density_B_requested": "vector",
    "gpu_density_B_effective": "vector",
    "gpu_density_B_fallback_from_vector": false,
    "gpu_density_A_requested": null,
    "gpu_density_A_effective": null,
    "gpu_density_A_fallback_from_vector": false,
    "xtb_A_used": false,
    "xtb_A_success": false,
    "xtb_charge_length_mismatch": false
  },
  "H:187": {
    "id": "H:187",
    "chain": "H",
    "resseq": 187,
    "resname": "TRP",
    "sasa": 0.0,
    "partial_charge_B": 0.11999999999999997,
    "F_metal": 0.0,
    "F_P": 0.0,
    "F_hal": 0.0,
    "total_density": 87953.6171875,
    "centroid": [
      1.3713088035583496,
      6.11573600769043,
      9.140790939331055
    ],
    "dipole_rho": [
      30307.724609375,
      13.264001846313477,
      -40041.09375
    ],
    "curv_rho": 263065904.0,
    "curv_rho_failed": false,
    "gpu_density_B_requested": "vector",
    "gpu_density_B_effective": "vector",
    "gpu_density_B_fallback_from_vector": false,
    "gpu_density_A_requested": null,
    "gpu_density_A_effective": null,
    "gpu_density_A_fallback_from_vector": false,
    "xtb_A_used": false,
    "xtb_A_success": false,
    "xtb_charge_length_mismatch": false
  },
  "H:188": {
    "id": "H:188",
    "chain": "H",
    "resseq": 188,
    "resname": "VAL",
    "sasa": 0.0,
    "partial_charge_B": -0.06000000000000002,
    "F_metal": 0.0,
    "F_P": 0.0,
    "F_hal": 0.0,
    "total_density": 91929.1171875,
    "centroid": [
      1.4767228364944458,
      5.971255779266357,
      8.94774341583252
    ],
    "dipole_rho": [
      1383.65625,
      5943.705078125,
      -26592.46875
    ],
    "curv_rho": 273308576.0,
    "curv_rho_failed": false,
    "gpu_density_B_requested": "vector",
    "gpu_density_B_effective": "vector",
    "gpu_density_B_fallback_from_vector": false,
    "gpu_density_A_requested": null,
    "gpu_density_A_effective": null,
    "gpu_density_A_fallback_from_vector": false,
    "xtb_A_used": false,
    "xtb_A_success": false,
    "xtb_charge_length_mismatch": false
  },
  "H:189": {
    "id": "H:189",
    "chain": "H",
    "resseq": 189,
    "resname": "VAL",
    "sasa": 0.0,
    "partial_charge_B": -0.06000000000000002,
    "F_metal": 0.0,
    "F_P": 0.0,
    "F_hal": 0.0,
    "total_density": 94972.484375,
    "centroid": [
      1.446997046470642,
      6.031271934509277,
      8.649816513061523
    ],
    "dipole_rho": [
      8388.4951171875,
      1358.1092529296875,
      -17712.2109375
    ],
    "curv_rho": 290629696.0,
    "curv_rho_failed": false,
    "gpu_density_B_requested": "vector",
    "gpu_density_B_effective": "vector",
    "gpu_density_B_fallback_from_vector": false,
    "gpu_density_A_requested": null,
    "gpu_density_A_effective": null,
    "gpu_density_A_fallback_from_vector": false,
    "xtb_A_used": false,
    "xtb_A_success": false,
    "xtb_charge_length_mismatch": false
  },
  "H:190": {
    "id": "H:190",
    "chain": "H",
    "resseq": 190,
    "resname": "SER",
    "sasa": 0.0,
    "partial_charge_B": -0.3,
    "F_metal": 0.0,
    "F_P": 0.0,
    "F_hal": 0.0,
    "total_density": 89351.34375,
    "centroid": [
      1.4613758325576782,
      5.780549049377441,
      8.575250625610352
    ],
    "dipole_rho": [
      4172.03271484375,
      12242.521484375,
      -8509.173828125
    ],
    "curv_rho": 277049568.0,
    "curv_rho_failed": false,
    "gpu_density_B_requested": "vector",
    "gpu_density_B_effective": "vector",
    "gpu_density_B_fallback_from_vector": false,
    "gpu_density_A_requested": null,
    "gpu_density_A_effective": null,
    "gpu_density_A_fallback_from_vector": false,
    "xtb_A_used": false,
    "xtb_A_success": false,
    "xtb_charge_length_mismatch": false
  },
  "H:191": {
    "id": "H:191",
    "chain": "H",
    "resseq": 191,
    "resname": "ALA",
    "sasa": 0.0,
    "partial_charge_B": -0.06000000000000002,
    "F_metal": 0.0,
    "F_P": 0.0,
    "F_hal": 0.0,
    "total_density": 85996.359375,
    "centroid": [
      1.4318400621414185,
      5.63478946685791,
      8.387982368469238
    ],
    "dipole_rho": [
      8785.4013671875,
      19742.201171875,
      -2578.08251953125
    ],
    "curv_rho": 263935312.0,
    "curv_rho_failed": false,
    "gpu_density_B_requested": "vector",
    "gpu_density_B_effective": "vector",
    "gpu_density_B_fallback_from_vector": false,
    "gpu_density_A_requested": null,
    "gpu_density_A_effective": null,
    "gpu_density_A_fallback_from_vector": false,
    "xtb_A_used": false,
    "xtb_A_success": false,
    "xtb_charge_length_mismatch": false
  },
  "H:192": {
    "id": "H:192",
    "chain": "H",
    "resseq": 192,
    "resname": "ALA",
    "sasa": 0.0,
    "partial_charge_B": -0.06000000000000002,
    "F_metal": 0.0,
    "F_P": 0.0,
    "F_hal": 0.0,
    "total_density": 73949.6484375,
    "centroid": [
      1.221695065498352,
      5.453528881072998,
      8.406702995300293
    ],
    "dipole_rho": [
      12434.9951171875,
      20849.935546875,
      1532.2977294921875
    ],
    "curv_rho": 232340992.0,
    "curv_rho_failed": false,
    "gpu_density_B_requested": "vector",
    "gpu_density_B_effective": "vector",
    "gpu_density_B_fallback_from_vector": false,
    "gpu_density_A_requested": null,
    "gpu_density_A_effective": null,
    "gpu_density_A_fallback_from_vector": false,
    "xtb_A_used": false,
    "xtb_A_success": false,
    "xtb_charge_length_mismatch": false
  },
  "H:193": {
    "id": "H:193",
    "chain": "H",
    "resseq": 193,
    "resname": "HIS",
    "sasa": 0.0,
    "partial_charge_B": 0.29999999999999993,
    "F_metal": 0.0,
    "F_P": 0.0,
    "F_hal": 0.0,
    "total_density": 75651.9609375,
    "centroid": [
      1.4688135385513306,
      5.369538307189941,
      8.199902534484863
    ],
    "dipole_rho": [
      6694.7001953125,
      27165.685546875,
      6539.537109375
    ],
    "curv_rho": 228604400.0,
    "curv_rho_failed": false,
    "gpu_density_B_requested": "vector",
    "gpu_density_B_effective": "vector",
    "gpu_density_B_fallback_from_vector": false,
    "gpu_density_A_requested": null,
    "gpu_density_A_effective": null,
    "gpu_density_A_fallback_from_vector": false,
    "xtb_A_used": false,
    "xtb_A_success": false,
    "xtb_charge_length_mismatch": false
  },
  "H:194": {
    "id": "H:194",
    "chain": "H",
    "resseq": 194,
    "resname": "CYS",
    "sasa": 0.0,
    "partial_charge_B": -0.21000000000000002,
    "F_metal": 0.0,
    "F_P": 0.0,
    "F_hal": 0.0,
    "total_density": 77569.890625,
    "centroid": [
      1.5682801008224487,
      5.372314453125,
      8.466544151306152
    ],
    "dipole_rho": [
      5733.458984375,
      33812.46484375,
      -3072.2265625
    ],
    "curv_rho": 240033760.0,
    "curv_rho_failed": false,
    "gpu_density_B_requested": "vector",
    "gpu_density_B_effective": "vector",
    "gpu_density_B_fallback_from_vector": false,
    "gpu_density_A_requested": null,
    "gpu_density_A_effective": null,
    "gpu_density_A_fallback_from_vector": false,
    "xtb_A_used": false,
    "xtb_A_success": false,
    "xtb_charge_length_mismatch": false
  },
  "H:195": {
    "id": "H:195",
    "chain": "H",
    "resseq": 195,
    "resname": "PHE",
    "sasa": 0.0,
    "partial_charge_B": -0.06000000000000002,
    "F_metal": 0.0,
    "F_P": 0.0,
    "F_hal": 0.0,
    "total_density": 78235.875,
    "centroid": [
      1.399802565574646,
      5.371469020843506,
      8.702008247375488
    ],
    "dipole_rho": [
      12584.7939453125,
      37882.92578125,
      -5268.9677734375
    ],
    "curv_rho": 240366720.0,
    "curv_rho_failed": false,
    "gpu_density_B_requested": "vector",
    "gpu_density_B_effective": "vector",
    "gpu_density_B_fallback_from_vector": false,
    "gpu_density_A_requested": null,
    "gpu_density_A_effective": null,
    "gpu_density_A_fallback_from_vector": false,
    "xtb_A_used": false,
    "xtb_A_success": false,
    "xtb_charge_length_mismatch": false
  },
  "H:196": {
    "id": "H:196",
    "chain": "H",
    "resseq": 196,
    "resname": "ASP",
    "sasa": 0.2522388696670532,
    "partial_charge_B": -0.6615687897884437,
    "F_metal": 0.0,
    "F_P": 0.0,
    "F_hal": 0.0,
    "total_density": 59362.8828125,
    "centroid": [
      1.340213418006897,
      5.0559401512146,
      8.34218978881836
    ],
    "dipole_rho": [
      15328.3017578125,
      31748.17578125,
      1918.336669921875
    ],
    "curv_rho": 182025536.0,
    "curv_rho_failed": false,
    "gpu_density_B_requested": "vector",
    "gpu_density_B_effective": "vector",
    "gpu_density_B_fallback_from_vector": false,
    "gpu_density_A_requested": null,
    "gpu_density_A_effective": null,
    "gpu_density_A_fallback_from_vector": false,
    "xtb_A_used": false,
    "xtb_A_success": false,
    "xtb_charge_length_mismatch": false
  },
  "H:197": {
    "id": "H:197",
    "chain": "H",
    "resseq": 197,
    "resname": "LYS",
    "sasa": 2.5747244358062744,
    "partial_charge_B": 0.29999999999999993,
    "F_metal": 0.0,
    "F_P": 0.0,
    "F_hal": 0.0,
    "total_density": 54890.7578125,
    "centroid": [
      1.4668937921524048,
      4.843351364135742,
      8.473357200622559
    ],
    "dipole_rho": [
      4543.38427734375,
      37090.67578125,
      5392.23583984375
    ],
    "curv_rho": 158188864.0,
    "curv_rho_failed": false,
    "gpu_density_B_requested": "vector",
    "gpu_density_B_effective": "vector",
    "gpu_density_B_fallback_from_vector": false,
    "gpu_density_A_requested": null,
    "gpu_density_A_effective": null,
    "gpu_density_A_fallback_from_vector": false,
    "xtb_A_used": false,
    "xtb_A_success": false,
    "xtb_charge_length_mismatch": false
  },
  "H:198": {
    "id": "H:198",
    "chain": "H",
    "resseq": 198,
    "resname": "ILE",
    "sasa": 0.03152985870838165,
    "partial_charge_B": -0.0616884554137284,
    "F_metal": 0.0,
    "F_P": 0.0,
    "F_hal": 0.0,
    "total_density": 57801.2421875,
    "centroid": [
      1.4405543804168701,
      4.991853713989258,
      8.810295104980469
    ],
    "dipole_rho": [
      9171.859375,
      39270.36328125,
      -8718.201171875
    ],
    "curv_rho": 172270528.0,
    "curv_rho_failed": false,
    "gpu_density_B_requested": "vector",
    "gpu_density_B_effective": "vector",
    "gpu_density_B_fallback_from_vector": false,
    "gpu_density_A_requested": null,
    "gpu_density_A_effective": null,
    "gpu_density_A_fallback_from_vector": false,
    "xtb_A_used": false,
    "xtb_A_success": false,
    "xtb_charge_length_mismatch": false
  },
  "H:199": {
    "id": "H:199",
    "chain": "H",
    "resseq": 199,
    "resname": "LYS",
    "sasa": 2.2739288806915283,
    "partial_charge_B": -0.15000000000000005,
    "F_metal": 0.0,
    "F_P": 0.0,
    "F_hal": 0.0,
    "total_density": 41798.85546875,
    "centroid": [
      1.3430202007293701,
      4.712917327880859,
      8.92941665649414
    ],
    "dipole_rho": [
      4702.17578125,
      30382.23046875,
      -12096.8779296875
    ],
    "curv_rho": 121765400.0,
    "curv_rho_failed": false,
    "gpu_density_B_requested": "vector",
    "gpu_density_B_effective": "vector",
    "gpu_density_B_fallback_from_vector": false,
    "gpu_density_A_requested": null,
    "gpu_density_A_effective": null,
    "gpu_density_A_fallback_from_vector": false,
    "xtb_A_used": false,
    "xtb_A_success": false,
    "xtb_charge_length_mismatch": false
  },
  "H:200": {
    "id": "H:200",
    "chain": "H",
    "resseq": 200,
    "resname": "ASN",
    "sasa": 4.831633567810059,
    "partial_charge_B": -0.30000000000000004,
    "F_metal": 0.0,
    "F_P": 0.0,
    "F_hal": 0.0,
    "total_density": 44666.96875,
    "centroid": [
      1.5218979120254517,
      4.828433990478516,
      9.23330020904541
    ],
    "dipole_rho": [
      4069.068603515625,
      35798.765625,
      -12698.7978515625
    ],
    "curv_rho": 131713512.0,
    "curv_rho_failed": false,
    "gpu_density_B_requested": "vector",
    "gpu_density_B_effective": "vector",
    "gpu_density_B_fallback_from_vector": false,
    "gpu_density_A_requested": null,
    "gpu_density_A_effective": null,
    "gpu_density_A_fallback_from_vector": false,
    "xtb_A_used": false,
    "xtb_A_success": false,
    "xtb_charge_length_mismatch": false
  },
  "H:201": {
    "id": "H:201",
    "chain": "H",
    "resseq": 201,
    "resname": "TRP",
    "sasa": 0.031651873141527176,
    "partial_charge_B": 0.12338997881688878,
    "F_metal": 0.0,
    "F_P": 0.0,
    "F_hal": 0.0,
    "total_density": 57064.0546875,
    "centroid": [
      1.3019410371780396,
      5.029977798461914,
      9.088639259338379
    ],
    "dipole_rho": [
      11570.0458984375,
      32202.888671875,
      -18200.3203125
    ],
    "curv_rho": 160129488.0,
    "curv_rho_failed": false,
    "gpu_density_B_requested": "vector",
    "gpu_density_B_effective": "vector",
    "gpu_density_B_fallback_from_vector": false,
    "gpu_density_A_requested": null,
    "gpu_density_A_effective": null,
    "gpu_density_A_fallback_from_vector": false,
    "xtb_A_used": false,
    "xtb_A_success": false,
    "xtb_charge_length_mismatch": false
  },
  "H:202": {
    "id": "H:202",
    "chain": "H",
    "resseq": 202,
    "resname": "ARG",
    "sasa": 0.9679638743400574,
    "partial_charge_B": -0.11183543190088913,
    "F_metal": 0.0,
    "F_P": 0.0,
    "F_hal": 0.0,
    "total_density": 47883.6328125,
    "centroid": [
      1.5220739841461182,
      4.98695182800293,
      9.406782150268555
    ],
    "dipole_rho": [
      475.67608642578125,
      26285.830078125,
      -24992.21875
    ],
    "curv_rho": 137711344.0,
    "curv_rho_failed": false,
    "gpu_density_B_requested": "vector",
    "gpu_density_B_effective": "vector",
    "gpu_density_B_fallback_from_vector": false,
    "gpu_density_A_requested": null,
    "gpu_density_A_effective": null,
    "gpu_density_A_fallback_from_vector": false,
    "xtb_A_used": false,
    "xtb_A_success": false,
    "xtb_charge_length_mismatch": false
  },
  "H:203": {
    "id": "H:203",
    "chain": "H",
    "resseq": 203,
    "resname": "ASN",
    "sasa": 1.0720151662826538,
    "partial_charge_B": -0.23481496494164197,
    "F_metal": 0.0,
    "F_P": 0.0,
    "F_hal": 0.0,
    "total_density": 51109.66796875,
    "centroid": [
      1.7719088792800903,
      5.015650749206543,
      9.285789489746094
    ],
    "dipole_rho": [
      -1335.42626953125,
      34200.70703125,
      -24002.25
    ],
    "curv_rho": 154389216.0,
    "curv_rho_failed": false,
    "gpu_density_B_requested": "vector",
    "gpu_density_B_effective": "vector",
    "gpu_density_B_fallback_from_vector": false,
    "gpu_density_A_requested": null,
    "gpu_density_A_effective": null,
    "gpu_density_A_fallback_from_vector": false,
    "xtb_A_used": false,
    "xtb_A_success": false,
    "xtb_charge_length_mismatch": false
  },
  "H:204": {
    "id": "H:204",
    "chain": "H",
    "resseq": 204,
    "resname": "LEU",
    "sasa": 0.0,
    "partial_charge_B": -0.06000000000000002,
    "F_metal": 0.0,
    "F_P": 0.0,
    "F_hal": 0.0,
    "total_density": 66339.8359375,
    "centroid": [
      1.5963391065597534,
      5.247724533081055,
      9.113839149475098
    ],
    "dipole_rho": [
      -3024.987548828125,
      28290.53515625,
      -25284.4921875
    ],
    "curv_rho": 197386480.0,
    "curv_rho_failed": false,
    "gpu_density_B_requested": "vector",
    "gpu_density_B_effective": "vector",
    "gpu_density_B_fallback_from_vector": false,
    "gpu_density_A_requested": null,
    "gpu_density_A_effective": null,
    "gpu_density_A_fallback_from_vector": false,
    "xtb_A_used": false,
    "xtb_A_success": false,
    "xtb_charge_length_mismatch": false
  },
  "H:205": {
    "id": "H:205",
    "chain": "H",
    "resseq": 205,
    "resname": "ILE",
    "sasa": 0.0,
    "partial_charge_B": -0.06000000000000002,
    "F_metal": 0.0,
    "F_P": 0.0,
    "F_hal": 0.0,
    "total_density": 65775.359375,
    "centroid": [
      1.88717520236969,
      5.345183372497559,
      9.237581253051758
    ],
    "dipole_rho": [
      -9783.240234375,
      22706.18359375,
      -29137.19921875
    ],
    "curv_rho": 200873712.0,
    "curv_rho_failed": false,
    "gpu_density_B_requested": "vector",
    "gpu_density_B_effective": "vector",
    "gpu_density_B_fallback_from_vector": false,
    "gpu_density_A_requested": null,
    "gpu_density_A_effective": null,
    "gpu_density_A_fallback_from_vector": false,
    "xtb_A_used": false,
    "xtb_A_success": false,
    "xtb_charge_length_mismatch": false
  },
  "H:206": {
    "id": "H:206",
    "chain": "H",
    "resseq": 206,
    "resname": "ALA",
    "sasa": 0.0,
    "partial_charge_B": -0.06000000000000002,
    "F_metal": 0.0,
    "F_P": 0.0,
    "F_hal": 0.0,
    "total_density": 73905.0,
    "centroid": [
      1.8996962308883667,
      5.628103256225586,
      9.23603343963623
    ],
    "dipole_rho": [
      -10169.6162109375,
      16433.82421875,
      -27602.5
    ],
    "curv_rho": 230858928.0,
    "curv_rho_failed": false,
    "gpu_density_B_requested": "vector",
    "gpu_density_B_effective": "vector",
    "gpu_density_B_fallback_from_vector": false,
    "gpu_density_A_requested": null,
    "gpu_density_A_effective": null,
    "gpu_density_A_fallback_from_vector": false,
    "xtb_A_used": false,
    "xtb_A_success": false,
    "xtb_charge_length_mismatch": false
  },
  "H:207": {
    "id": "H:207",
    "chain": "H",
    "resseq": 207,
    "resname": "VAL",
    "sasa": 0.0,
    "partial_charge_B": -0.06000000000000002,
    "F_metal": 0.0,
    "F_P": 0.0,
    "F_hal": 0.0,
    "total_density": 74370.1640625,
    "centroid": [
      2.1183695793151855,
      5.696384906768799,
      9.188424110412598
    ],
    "dipole_rho": [
      -21994.60546875,
      12582.267578125,
      -26701.37890625
    ],
    "curv_rho": 232783584.0,
    "curv_rho_failed": false,
    "gpu_density_B_requested": "vector",
    "gpu_density_B_effective": "vector",
    "gpu_density_B_fallback_from_vector": false,
    "gpu_density_A_requested": null,
    "gpu_density_A_effective": null,
    "gpu_density_A_fallback_from_vector": false,
    "xtb_A_used": false,
    "xtb_A_success": false,
    "xtb_charge_length_mismatch": false
  },
  "H:208": {
    "id": "H:208",
    "chain": "H",
    "resseq": 208,
    "resname": "LEU",
    "sasa": 0.0,
    "partial_charge_B": -0.06000000000000002,
    "F_metal": 0.0,
    "F_P": 0.0,
    "F_hal": 0.0,
    "total_density": 81288.6875,
    "centroid": [
      2.0537993907928467,
      5.988121509552002,
      9.231917381286621
    ],
    "dipole_rho": [
      -22811.693359375,
      3387.470947265625,
      -30417.796875
    ],
    "curv_rho": 250864960.0,
    "curv_rho_failed": false,
    "gpu_density_B_requested": "vector",
    "gpu_density_B_effective": "vector",
    "gpu_density_B_fallback_from_vector": false,
    "gpu_density_A_requested": null,
    "gpu_density_A_effective": null,
    "gpu_density_A_fallback_from_vector": false,
    "xtb_A_used": false,
    "xtb_A_success": false,
    "xtb_charge_length_mismatch": false
  },
  "H:209": {
    "id": "H:209",
    "chain": "H",
    "resseq": 209,
    "resname": "GLY",
    "sasa": 0.0,
    "partial_charge_B": -0.06000000000000002,
    "F_metal": 0.0,
    "F_P": 0.0,
    "F_hal": 0.0,
    "total_density": 73579.7578125,
    "centroid": [
      2.3240582942962646,
      6.116168022155762,
      9.237382888793945
    ],
    "dipole_rho": [
      -33513.125,
      4714.19482421875,
      -24273.32421875
    ],
    "curv_rho": 230451616.0,
    "curv_rho_failed": false,
    "gpu_density_B_requested": "vector",
    "gpu_density_B_effective": "vector",
    "gpu_density_B_fallback_from_vector": false,
    "gpu_density_A_requested": null,
    "gpu_density_A_effective": null,
    "gpu_density_A_fallback_from_vector": false,
    "xtb_A_used": false,
    "xtb_A_success": false,
    "xtb_charge_length_mismatch": false
  },
  "H:210": {
    "id": "H:210",
    "chain": "H",
    "resseq": 210,
    "resname": "GLU",
    "sasa": 0.0,
    "partial_charge_B": -0.54,
    "F_metal": 0.0,
    "F_P": 0.0,
    "F_hal": 0.0,
    "total_density": 73440.9921875,
    "centroid": [
      2.4873881340026855,
      5.878922939300537,
      9.067214965820312
    ],
    "dipole_rho": [
      -31684.953125,
      11807.7158203125,
      -21586.533203125
    ],
    "curv_rho": 223493600.0,
    "curv_rho_failed": false,
    "gpu_density_B_requested": "vector",
    "gpu_density_B_effective": "vector",
    "gpu_density_B_fallback_from_vector": false,
    "gpu_density_A_requested": null,
    "gpu_density_A_effective": null,
    "gpu_density_A_fallback_from_vector": false,
    "xtb_A_used": false,
    "xtb_A_success": false,
    "xtb_charge_length_mismatch": false
  },
  "H:211": {
    "id": "H:211",
    "chain": "H",
    "resseq": 211,
    "resname": "HIS",
    "sasa": 0.0,
    "partial_charge_B": 0.29999999999999993,
    "F_metal": 0.0,
    "F_P": 0.0,
    "F_hal": 0.0,
    "total_density": 66398.703125,
    "centroid": [
      2.7186481952667236,
      5.925252437591553,
      8.93321704864502
    ],
    "dipole_rho": [
      -40137.47265625,
      -833.1451416015625,
      -9763.3720703125
    ],
    "curv_rho": 203810480.0,
    "curv_rho_failed": false,
    "gpu_density_B_requested": "vector",
    "gpu_density_B_effective": "vector",
    "gpu_density_B_fallback_from_vector": false,
    "gpu_density_A_requested": null,
    "gpu_density_A_effective": null,
    "gpu_density_A_fallback_from_vector": false,
    "xtb_A_used": false,
    "xtb_A_success": false,
    "xtb_charge_length_mismatch": false
  },
  "H:212": {
    "id": "H:212",
    "chain": "H",
    "resseq": 212,
    "resname": "ASP",
    "sasa": 0.0,
    "partial_charge_B": -0.54,
    "F_metal": 0.0,
    "F_P": 0.0,
    "F_hal": 0.0,
    "total_density": 56722.8515625,
    "centroid": [
      2.8380534648895264,
      5.735649585723877,
      8.957710266113281
    ],
    "dipole_rho": [
      -38780.52734375,
      10829.087890625,
      -11479.3974609375
    ],
    "curv_rho": 177452560.0,
    "curv_rho_failed": false,
    "gpu_density_B_requested": "vector",
    "gpu_density_B_effective": "vector",
    "gpu_density_B_fallback_from_vector": false,
    "gpu_density_A_requested": null,
    "gpu_density_A_effective": null,
    "gpu_density_A_fallback_from_vector": false,
    "xtb_A_used": false,
    "xtb_A_success": false,
    "xtb_charge_length_mismatch": false
  },
  "H:213": {
    "id": "H:213",
    "chain": "H",
    "resseq": 213,
    "resname": "LEU",
    "sasa": 0.0,
    "partial_charge_B": -0.06000000000000002,
    "F_metal": 0.0,
    "F_P": 0.0,
    "F_hal": 0.0,
    "total_density": 63988.30859375,
    "centroid": [
      2.602384328842163,
      5.493479251861572,
      8.836174964904785
    ],
    "dipole_rho": [
      -37752.5,
      18175.36328125,
      -17240.119140625
    ],
    "curv_rho": 192951776.0,
    "curv_rho_failed": false,
    "gpu_density_B_requested": "vector",
    "gpu_density_B_effective": "vector",
    "gpu_density_B_fallback_from_vector": false,
    "gpu_density_A_requested": null,
    "gpu_density_A_effective": null,
    "gpu_density_A_fallback_from_vector": false,
    "xtb_A_used": false,
    "xtb_A_success": false,
    "xtb_charge_length_mismatch": false
  },
  "H:214": {
    "id": "H:214",
    "chain": "H",
    "resseq": 214,
    "resname": "SER",
    "sasa": 2.878779888153076,
    "partial_charge_B": -0.75,
    "F_metal": 0.0,
    "F_P": 0.0,
    "F_hal": 0.0,
    "total_density": 46845.20703125,
    "centroid": [
      2.9359331130981445,
      5.493858814239502,
      8.9646577835083
    ],
    "dipole_rho": [
      -34237.64453125,
      17841.390625,
      -13224.8515625
    ],
    "curv_rho": 144294928.0,
    "curv_rho_failed": false,
    "gpu_density_B_requested": "vector",
    "gpu_density_B_effective": "vector",
    "gpu_density_B_fallback_from_vector": false,
    "gpu_density_A_requested": null,
    "gpu_density_A_effective": null,
    "gpu_density_A_fallback_from_vector": false,
    "xtb_A_used": false,
    "xtb_A_success": false,
    "xtb_charge_length_mismatch": false
  },
  "H:215": {
    "id": "H:215",
    "chain": "H",
    "resseq": 215,
    "resname": "GLU",
    "sasa": 4.382650375366211,
    "partial_charge_B": -1.35,
    "F_metal": 0.0,
    "F_P": 0.0,
    "F_hal": 0.0,
    "total_density": 45542.578125,
    "centroid": [
      2.9853169918060303,
      5.6650824546813965,
      9.246209144592285
    ],
    "dipole_rho": [
      -35457.16015625,
      10134.953125,
      -12353.8017578125
    ],
    "curv_rho": 134794736.0,
    "curv_rho_failed": false,
    "gpu_density_B_requested": "vector",
    "gpu_density_B_effective": "vector",
    "gpu_density_B_fallback_from_vector": false,
    "gpu_density_A_requested": null,
    "gpu_density_A_effective": null,
    "gpu_density_A_fallback_from_vector": false,
    "xtb_A_used": false,
    "xtb_A_success": false,
    "xtb_charge_length_mismatch": false
  },
  "H:216": {
    "id": "H:216",
    "chain": "H",
    "resseq": 216,
    "resname": "HIS",
    "sasa": 5.343561172485352,
    "partial_charge_B": 0.7499999999999999,
    "F_metal": 0.0,
    "F_P": 0.0,
    "F_hal": 0.0,
    "total_density": 43536.46484375,
    "centroid": [
      2.835747003555298,
      5.591488838195801,
      9.51280689239502
    ],
    "dipole_rho": [
      -25559.078125,
      7859.595703125,
      -22434.0390625
    ],
    "curv_rho": 125162808.0,
    "curv_rho_failed": false,
    "gpu_density_B_requested": "vector",
    "gpu_density_B_effective": "vector",
    "gpu_density_B_fallback_from_vector": false,
    "gpu_density_A_requested": null,
    "gpu_density_A_effective": null,
    "gpu_density_A_fallback_from_vector": false,
    "xtb_A_used": false,
    "xtb_A_success": false,
    "xtb_charge_length_mismatch": false
  },
  "H:217": {
    "id": "H:217",
    "chain": "H",
    "resseq": 217,
    "resname": "ASP",
    "sasa": 1.482638955116272,
    "partial_charge_B": -1.2545711670235524,
    "F_metal": 0.0,
    "F_P": 0.0,
    "F_hal": 0.0,
    "total_density": 48192.47265625,
    "centroid": [
      2.872201442718506,
      5.920630931854248,
      9.390369415283203
    ],
    "dipole_rho": [
      -30807.5859375,
      3079.1640625,
      -23976.083984375
    ],
    "curv_rho": 148356304.0,
    "curv_rho_failed": false,
    "gpu_density_B_requested": "vector",
    "gpu_density_B_effective": "vector",
    "gpu_density_B_fallback_from_vector": false,
    "gpu_density_A_requested": null,
    "gpu_density_A_effective": null,
    "gpu_density_A_fallback_from_vector": false,
    "xtb_A_used": false,
    "xtb_A_success": false,
    "xtb_charge_length_mismatch": false
  },
  "H:218": {
    "id": "H:218",
    "chain": "H",
    "resseq": 218,
    "resname": "GLY",
    "sasa": 1.0830492973327637,
    "partial_charge_B": -0.11799837120520008,
    "F_metal": 0.0,
    "F_P": 0.0,
    "F_hal": 0.0,
    "total_density": 46438.6484375,
    "centroid": [
      2.707371950149536,
      5.995648384094238,
      9.626636505126953
    ],
    "dipole_rho": [
      -24689.23828125,
      6119.39794921875,
      -26171.1171875
    ],
    "curv_rho": 143693968.0,
    "curv_rho_failed": false,
    "gpu_density_B_requested": "vector",
    "gpu_density_B_effective": "vector",
    "gpu_density_B_fallback_from_vector": false,
    "gpu_density_A_requested": null,
    "gpu_density_A_effective": null,
    "gpu_density_A_fallback_from_vector": false,
    "xtb_A_used": false,
    "xtb_A_success": false,
    "xtb_charge_length_mismatch": false
  },
  "H:219": {
    "id": "H:219",
    "chain": "H",
    "resseq": 219,
    "resname": "ASP",
    "sasa": 0.0,
    "partial_charge_B": -0.54,
    "F_metal": 0.0,
    "F_P": 0.0,
    "F_hal": 0.0,
    "total_density": 58754.01171875,
    "centroid": [
      2.555429220199585,
      6.1421122550964355,
      9.495326042175293
    ],
    "dipole_rho": [
      -32583.9765625,
      1231.6107177734375,
      -27615.0625
    ],
    "curv_rho": 181066240.0,
    "curv_rho_failed": false,
    "gpu_density_B_requested": "vector",
    "gpu_density_B_effective": "vector",
    "gpu_density_B_fallback_from_vector": false,
    "gpu_density_A_requested": null,
    "gpu_density_A_effective": null,
    "gpu_density_A_fallback_from_vector": false,
    "xtb_A_used": false,
    "xtb_A_success": false,
    "xtb_charge_length_mismatch": false
  },
  "H:220": {
    "id": "H:220",
    "chain": "H",
    "resseq": 220,
    "resname": "GLU",
    "sasa": 0.0,
    "partial_charge_B": -0.54,
    "F_metal": 0.0,
    "F_P": 0.0,
    "F_hal": 0.0,
    "total_density": 58614.30859375,
    "centroid": [
      2.5216846466064453,
      5.817676544189453,
      9.435866355895996
    ],
    "dipole_rho": [
      -27357.49609375,
      7191.89990234375,
      -27329.19921875
    ],
    "curv_rho": 179239936.0,
    "curv_rho_failed": false,
    "gpu_density_B_requested": "vector",
    "gpu_density_B_effective": "vector",
    "gpu_density_B_fallback_from_vector": false,
    "gpu_density_A_requested": null,
    "gpu_density_A_effective": null,
    "gpu_density_A_fallback_from_vector": false,
    "xtb_A_used": false,
    "xtb_A_success": false,
    "xtb_charge_length_mismatch": false
  },
  "H:221": {
    "id": "H:221",
    "chain": "H",
    "resseq": 221,
    "resname": "GLN",
    "sasa": 0.0,
    "partial_charge_B": -0.12,
    "F_metal": 0.0,
    "F_P": 0.0,
    "F_hal": 0.0,
    "total_density": 69993.1484375,
    "centroid": [
      2.190122365951538,
      5.960068702697754,
      9.47208023071289
    ],
    "dipole_rho": [
      -18544.291015625,
      3027.73388671875,
      -42208.80859375
    ],
    "curv_rho": 211504560.0,
    "curv_rho_failed": false,
    "gpu_density_B_requested": "vector",
    "gpu_density_B_effective": "vector",
    "gpu_density_B_fallback_from_vector": false,
    "gpu_density_A_requested": null,
    "gpu_density_A_effective": null,
    "gpu_density_A_fallback_from_vector": false,
    "xtb_A_used": false,
    "xtb_A_success": false,
    "xtb_charge_length_mismatch": false
  },
  "H:222": {
    "id": "H:222",
    "chain": "H",
    "resseq": 222,
    "resname": "SER",
    "sasa": 0.0,
    "partial_charge_B": -0.3,
    "F_metal": 0.0,
    "F_P": 0.0,
    "F_hal": 0.0,
    "total_density": 60106.77734375,
    "centroid": [
      2.071240186691284,
      5.660031795501709,
      9.546428680419922
    ],
    "dipole_rho": [
      -14027.501953125,
      14114.0,
      -31798.69921875
    ],
    "curv_rho": 188875440.0,
    "curv_rho_failed": false,
    "gpu_density_B_requested": "vector",
    "gpu_density_B_effective": "vector",
    "gpu_density_B_fallback_from_vector": false,
    "gpu_density_A_requested": null,
    "gpu_density_A_effective": null,
    "gpu_density_A_fallback_from_vector": false,
    "xtb_A_used": false,
    "xtb_A_success": false,
    "xtb_charge_length_mismatch": false
  },
  "H:223": {
    "id": "H:223",
    "chain": "H",
    "resseq": 223,
    "resname": "ARG",
    "sasa": 0.09495562314987183,
    "partial_charge_B": 0.5206797473986099,
    "F_metal": 0.0,
    "F_P": 0.0,
    "F_hal": 0.0,
    "total_density": 72050.703125,
    "centroid": [
      1.8568401336669922,
      5.703573226928711,
      9.496475219726562
    ],
    "dipole_rho": [
      -9002.1318359375,
      7864.021484375,
      -48766.3515625
    ],
    "curv_rho": 208407168.0,
    "curv_rho_failed": false,
    "gpu_density_B_requested": "vector",
    "gpu_density_B_effective": "vector",
    "gpu_density_B_fallback_from_vector": false,
    "gpu_density_A_requested": null,
    "gpu_density_A_effective": null,
    "gpu_density_A_fallback_from_vector": false,
    "xtb_A_used": false,
    "xtb_A_success": false,
    "xtb_charge_length_mismatch": false
  },
  "H:224": {
    "id": "H:224",
    "chain": "H",
    "resseq": 224,
    "resname": "ARG",
    "sasa": 3.1427392959594727,
    "partial_charge_B": 1.2,
    "F_metal": 0.0,
    "F_P": 0.0,
    "F_hal": 0.0,
    "total_density": 58830.83984375,
    "centroid": [
      1.5677447319030762,
      5.424507141113281,
      9.55688190460205
    ],
    "dipole_rho": [
      -3100.98095703125,
      21113.689453125,
      -39857.3359375
    ],
    "curv_rho": 176498576.0,
    "curv_rho_failed": false,
    "gpu_density_B_requested": "vector",
    "gpu_density_B_effective": "vector",
    "gpu_density_B_fallback_from_vector": false,
    "gpu_density_A_requested": null,
    "gpu_density_A_effective": null,
    "gpu_density_A_fallback_from_vector": false,
    "xtb_A_used": false,
    "xtb_A_success": false,
    "xtb_charge_length_mismatch": false
  },
  "H:225": {
    "id": "H:225",
    "chain": "H",
    "resseq": 225,
    "resname": "VAL",
    "sasa": 0.0,
    "partial_charge_B": -0.06000000000000002,
    "F_metal": 0.0,
    "F_P": 0.0,
    "F_hal": 0.0,
    "total_density": 68954.7890625,
    "centroid": [
      1.483021855354309,
      5.462610721588135,
      9.24207878112793
    ],
    "dipole_rho": [
      4517.07275390625,
      21522.5,
      -30759.26953125
    ],
    "curv_rho": 210304096.0,
    "curv_rho_failed": false,
    "gpu_density_B_requested": "vector",
    "gpu_density_B_effective": "vector",
    "gpu_density_B_fallback_from_vector": false,
    "gpu_density_A_requested": null,
    "gpu_density_A_effective": null,
    "gpu_density_A_fallback_from_vector": false,
    "xtb_A_used": false,
    "xtb_A_success": false,
    "xtb_charge_length_mismatch": false
  },
  "H:226": {
    "id": "H:226",
    "chain": "H",
    "resseq": 226,
    "resname": "ALA",
    "sasa": 0.0,
    "partial_charge_B": -0.06000000000000002,
    "F_metal": 0.0,
    "F_P": 0.0,
    "F_hal": 0.0,
    "total_density": 59472.78125,
    "centroid": [
      1.2133854627609253,
      5.434362411499023,
      9.411523818969727
    ],
    "dipole_rho": [
      8629.8212890625,
      16262.376953125,
      -29058.302734375
    ],
    "curv_rho": 176321648.0,
    "curv_rho_failed": false,
    "gpu_density_B_requested": "vector",
    "gpu_density_B_effective": "vector",
    "gpu_density_B_fallback_from_vector": false,
    "gpu_density_A_requested": null,
    "gpu_density_A_effective": null,
    "gpu_density_A_fallback_from_vector": false,
    "xtb_A_used": false,
    "xtb_A_success": false,
    "xtb_charge_length_mismatch": false
  },
  "H:227": {
    "id": "H:227",
    "chain": "H",
    "resseq": 227,
    "resname": "GLN",
    "sasa": 0.0,
    "partial_charge_B": -0.12,
    "F_metal": 0.0,
    "F_P": 0.0,
    "F_hal": 0.0,
    "total_density": 68383.1328125,
    "centroid": [
      1.1336455345153809,
      5.580926418304443,
      9.234648704528809
    ],
    "dipole_rho": [
      26028.224609375,
      19537.427734375,
      -27867.34765625
    ],
    "curv_rho": 204159136.0,
    "curv_rho_failed": false,
    "gpu_density_B_requested": "vector",
    "gpu_density_B_effective": "vector",
    "gpu_density_B_fallback_from_vector": false,
    "gpu_density_A_requested": null,
    "gpu_density_A_effective": null,
    "gpu_density_A_fallback_from_vector": false,
    "xtb_A_used": false,
    "xtb_A_success": false,
    "xtb_charge_length_mismatch": false
  },
  "H:228": {
    "id": "H:228",
    "chain": "H",
    "resseq": 228,
    "resname": "VAL",
    "sasa": 0.0,
    "partial_charge_B": -0.06000000000000002,
    "F_metal": 0.0,
    "F_P": 0.0,
    "F_hal": 0.0,
    "total_density": 69914.4375,
    "centroid": [
      1.0934898853302002,
      5.487400054931641,
      8.937305450439453
    ],
    "dipole_rho": [
      15160.734375,
      22087.015625,
      -18500.0078125
    ],
    "curv_rho": 212543968.0,
    "curv_rho_failed": false,
    "gpu_density_B_requested": "vector",
    "gpu_density_B_effective": "vector",
    "gpu_density_B_fallback_from_vector": false,
    "gpu_density_A_requested": null,
    "gpu_density_A_effective": null,
    "gpu_density_A_fallback_from_vector": false,
    "xtb_A_used": false,
    "xtb_A_success": false,
    "xtb_charge_length_mismatch": false
  },
  "H:229": {
    "id": "H:229",
    "chain": "H",
    "resseq": 229,
    "resname": "ILE",
    "sasa": 0.0,
    "partial_charge_B": -0.06000000000000002,
    "F_metal": 0.0,
    "F_P": 0.0,
    "F_hal": 0.0,
    "total_density": 72287.9296875,
    "centroid": [
      0.9124317765235901,
      5.724690914154053,
      8.883524894714355
    ],
    "dipole_rho": [
      24675.98046875,
      15145.4521484375,
      -17332.041015625
    ],
    "curv_rho": 215419776.0,
    "curv_rho_failed": false,
    "gpu_density_B_requested": "vector",
    "gpu_density_B_effective": "vector",
    "gpu_density_B_fallback_from_vector": false,
    "gpu_density_A_requested": null,
    "gpu_density_A_effective": null,
    "gpu_density_A_fallback_from_vector": false,
    "xtb_A_used": false,
    "xtb_A_success": false,
    "xtb_charge_length_mismatch": false
  },
  "H:230": {
    "id": "H:230",
    "chain": "H",
    "resseq": 230,
    "resname": "ILE",
    "sasa": 0.0,
    "partial_charge_B": -0.06000000000000002,
    "F_metal": 0.0,
    "F_P": 0.0,
    "F_hal": 0.0,
    "total_density": 68101.6171875,
    "centroid": [
      0.919266402721405,
      5.513092517852783,
      8.691374778747559
    ],
    "dipole_rho": [
      26798.248046875,
      15885.880859375,
      -101.35039520263672
    ],
    "curv_rho": 206296592.0,
    "curv_rho_failed": false,
    "gpu_density_B_requested": "vector",
    "gpu_density_B_effective": "vector",
    "gpu_density_B_fallback_from_vector": false,
    "gpu_density_A_requested": null,
    "gpu_density_A_effective": null,
    "gpu_density_A_fallback_from_vector": false,
    "xtb_A_used": false,
    "xtb_A_success": false,
    "xtb_charge_length_mismatch": false
  },
  "H:231": {
    "id": "H:231",
    "chain": "H",
    "resseq": 231,
    "resname": "PRO",
    "sasa": 0.0,
    "partial_charge_B": -0.06000000000000002,
    "F_metal": 0.0,
    "F_P": 0.0,
    "F_hal": 0.0,
    "total_density": 67277.25,
    "centroid": [
      0.8012197613716125,
      5.67712926864624,
      8.468534469604492
    ],
    "dipole_rho": [
      30524.064453125,
      11830.3095703125,
      1389.18701171875
    ],
    "curv_rho": 209476976.0,
    "curv_rho_failed": false,
    "gpu_density_B_requested": "vector",
    "gpu_density_B_effective": "vector",
    "gpu_density_B_fallback_from_vector": false,
    "gpu_density_A_requested": null,
    "gpu_density_A_effective": null,
    "gpu_density_A_fallback_from_vector": false,
    "xtb_A_used": false,
    "xtb_A_success": false,
    "xtb_charge_length_mismatch": false
  },
  "H:232": {
    "id": "H:232",
    "chain": "H",
    "resseq": 232,
    "resname": "SER",
    "sasa": 0.03152985870838165,
    "partial_charge_B": -0.3084422770686419,
    "F_metal": 0.0,
    "F_P": 0.0,
    "F_hal": 0.0,
    "total_density": 54483.0,
    "centroid": [
      0.5501088500022888,
      5.618481159210205,
      8.463183403015137
    ],
    "dipole_rho": [
      34118.6484375,
      15611.9765625,
      3962.736083984375
    ],
    "curv_rho": 166155408.0,
    "curv_rho_failed": false,
    "gpu_density_B_requested": "vector",
    "gpu_density_B_effective": "vector",
    "gpu_density_B_fallback_from_vector": false,
    "gpu_density_A_requested": null,
    "gpu_density_A_effective": null,
    "gpu_density_A_fallback_from_vector": false,
    "xtb_A_used": false,
    "xtb_A_success": false,
    "xtb_charge_length_mismatch": false
  },
  "H:233": {
    "id": "H:233",
    "chain": "H",
    "resseq": 233,
    "resname": "THR",
    "sasa": 0.6130437850952148,
    "partial_charge_B": -0.46414553382083407,
    "F_metal": 0.0,
    "F_P": 0.0,
    "F_hal": 0.0,
    "total_density": 54754.0,
    "centroid": [
      0.5898952484130859,
      5.661938667297363,
      8.17520809173584
    ],
    "dipole_rho": [
      29771.833984375,
      13762.5390625,
      7689.392578125
    ],
    "curv_rho": 169838640.0,
    "curv_rho_failed": false,
    "gpu_density_B_requested": "vector",
    "gpu_density_B_effective": "vector",
    "gpu_density_B_fallback_from_vector": false,
    "gpu_density_A_requested": null,
    "gpu_density_A_effective": null,
    "gpu_density_A_fallback_from_vector": false,
    "xtb_A_used": false,
    "xtb_A_success": false,
    "xtb_charge_length_mismatch": false
  },
  "H:234": {
    "id": "H:234",
    "chain": "H",
    "resseq": 234,
    "resname": "TYR",
    "sasa": 0.0,
    "partial_charge_B": -0.3,
    "F_metal": 0.0,
    "F_P": 0.0,
    "F_hal": 0.0,
    "total_density": 70389.1640625,
    "centroid": [
      1.0493263006210327,
      5.386445045471191,
      8.248154640197754
    ],
    "dipole_rho": [
      33433.76953125,
      22387.49609375,
      9262.986328125
    ],
    "curv_rho": 208671280.0,
    "curv_rho_failed": false,
    "gpu_density_B_requested": "vector",
    "gpu_density_B_effective": "vector",
    "gpu_density_B_fallback_from_vector": false,
    "gpu_density_A_requested": null,
    "gpu_density_A_effective": null,
    "gpu_density_A_fallback_from_vector": false,
    "xtb_A_used": false,
    "xtb_A_success": false,
    "xtb_charge_length_mismatch": false
  },
  "H:235": {
    "id": "H:235",
    "chain": "H",
    "resseq": 235,
    "resname": "VAL",
    "sasa": 2.258582353591919,
    "partial_charge_B": -0.15000000000000005,
    "F_metal": 0.0,
    "F_P": 0.0,
    "F_hal": 0.0,
    "total_density": 53333.9140625,
    "centroid": [
      0.8345917463302612,
      5.292961120605469,
      8.121185302734375
    ],
    "dipole_rho": [
      23957.919921875,
      25631.787109375,
      13712.1787109375
    ],
    "curv_rho": 167229728.0,
    "curv_rho_failed": false,
    "gpu_density_B_requested": "vector",
    "gpu_density_B_effective": "vector",
    "gpu_density_B_fallback_from_vector": false,
    "gpu_density_A_requested": null,
    "gpu_density_A_effective": null,
    "gpu_density_A_fallback_from_vector": false,
    "xtb_A_used": false,
    "xtb_A_success": false,
    "xtb_charge_length_mismatch": false
  },
  "H:236": {
    "id": "H:236",
    "chain": "H",
    "resseq": 236,
    "resname": "PRO",
    "sasa": 0.6342751979827881,
    "partial_charge_B": -0.09396607012206466,
    "F_metal": 0.0,
    "F_P": 0.0,
    "F_hal": 0.0,
    "total_density": 50211.10546875,
    "centroid": [
      0.9183859825134277,
      5.10391092300415,
      8.1150541305542
    ],
    "dipole_rho": [
      15173.0947265625,
      25914.478515625,
      4304.3935546875
    ],
    "curv_rho": 151594016.0,
    "curv_rho_failed": false,
    "gpu_density_B_requested": "vector",
    "gpu_density_B_effective": "vector",
    "gpu_density_B_fallback_from_vector": false,
    "gpu_density_A_requested": null,
    "gpu_density_A_effective": null,
    "gpu_density_A_fallback_from_vector": false,
    "xtb_A_used": false,
    "xtb_A_success": false,
    "xtb_charge_length_mismatch": false
  },
  "H:237": {
    "id": "H:237",
    "chain": "H",
    "resseq": 237,
    "resname": "GLY",
    "sasa": 0.06453092396259308,
    "partial_charge_B": -0.06345569540686116,
    "F_metal": 0.0,
    "F_P": 0.0,
    "F_hal": 0.0,
    "total_density": 52922.26953125,
    "centroid": [
      1.139214038848877,
      5.147815227508545,
      7.836086750030518
    ],
    "dipole_rho": [
      13904.751953125,
      29465.25,
      9410.1943359375
    ],
    "curv_rho": 162585184.0,
    "curv_rho_failed": false,
    "gpu_density_B_requested": "vector",
    "gpu_density_B_effective": "vector",
    "gpu_density_B_fallback_from_vector": false,
    "gpu_density_A_requested": null,
    "gpu_density_A_effective": null,
    "gpu_density_A_fallback_from_vector": false,
    "xtb_A_used": false,
    "xtb_A_success": false,
    "xtb_charge_length_mismatch": false
  },
  "H:238": {
    "id": "H:238",
    "chain": "H",
    "resseq": 238,
    "resname": "THR",
    "sasa": 0.09679638594388962,
    "partial_charge_B": -0.32591771555145854,
    "F_metal": 0.0,
    "F_P": 0.0,
    "F_hal": 0.0,
    "total_density": 58828.16015625,
    "centroid": [
      1.0747140645980835,
      5.347429275512695,
      7.8673095703125
    ],
    "dipole_rho": [
      22160.560546875,
      29033.43359375,
      20396.263671875
    ],
    "curv_rho": 185094240.0,
    "curv_rho_failed": false,
    "gpu_density_B_requested": "vector",
    "gpu_density_B_effective": "vector",
    "gpu_density_B_fallback_from_vector": false,
    "gpu_density_A_requested": null,
    "gpu_density_A_effective": null,
    "gpu_density_A_fallback_from_vector": false,
    "xtb_A_used": false,
    "xtb_A_success": false,
    "xtb_charge_length_mismatch": false
  },
  "H:239": {
    "id": "H:239",
    "chain": "H",
    "resseq": 239,
    "resname": "THR",
    "sasa": 0.0,
    "partial_charge_B": -0.3,
    "F_metal": 0.0,
    "F_P": 0.0,
    "F_hal": 0.0,
    "total_density": 65440.01171875,
    "centroid": [
      1.1575077772140503,
      5.540311336517334,
      7.751317024230957
    ],
    "dipole_rho": [
      13211.904296875,
      21164.9765625,
      18290.65234375
    ],
    "curv_rho": 199858256.0,
    "curv_rho_failed": false,
    "gpu_density_B_requested": "vector",
    "gpu_density_B_effective": "vector",
    "gpu_density_B_fallback_from_vector": false,
    "gpu_density_A_requested": null,
    "gpu_density_A_effective": null,
    "gpu_density_A_fallback_from_vector": false,
    "xtb_A_used": false,
    "xtb_A_success": false,
    "xtb_charge_length_mismatch": false
  },
  "H:240": {
    "id": "H:240",
    "chain": "H",
    "resseq": 240,
    "resname": "ASN",
    "sasa": 0.06330374628305435,
    "partial_charge_B": -0.12677995763377764,
    "F_metal": 0.0,
    "F_P": 0.0,
    "F_hal": 0.0,
    "total_density": 63474.80078125,
    "centroid": [
      0.9308121204376221,
      5.663471698760986,
      7.8554253578186035
    ],
    "dipole_rho": [
      23714.958984375,
      12720.919921875,
      19214.626953125
    ],
    "curv_rho": 195066736.0,
    "curv_rho_failed": false,
    "gpu_density_B_requested": "vector",
    "gpu_density_B_effective": "vector",
    "gpu_density_B_fallback_from_vector": false,
    "gpu_density_A_requested": null,
    "gpu_density_A_effective": null,
    "gpu_density_A_fallback_from_vector": false,
    "xtb_A_used": false,
    "xtb_A_success": false,
    "xtb_charge_length_mismatch": false
  },
  "H:241": {
    "id": "H:241",
    "chain": "H",
    "resseq": 241,
    "resname": "HIS",
    "sasa": 0.0,
    "partial_charge_B": 0.29999999999999993,
    "F_metal": 0.0,
    "F_P": 0.0,
    "F_hal": 0.0,
    "total_density": 74711.2265625,
    "centroid": [
      0.9568091034889221,
      5.795318126678467,
      8.085603713989258
    ],
    "dipole_rho": [
      37475.8359375,
      12357.140625,
      15414.6318359375
    ],
    "curv_rho": 228839840.0,
    "curv_rho_failed": false,
    "gpu_density_B_requested": "vector",
    "gpu_density_B_effective": "vector",
    "gpu_density_B_fallback_from_vector": false,
    "gpu_density_A_requested": null,
    "gpu_density_A_effective": null,
    "gpu_density_A_fallback_from_vector": false,
    "xtb_A_used": false,
    "xtb_A_success": false,
    "xtb_charge_length_mismatch": false
  },
  "H:242": {
    "id": "H:242",
    "chain": "H",
    "resseq": 242,
    "resname": "ASP",
    "sasa": 0.0,
    "partial_charge_B": -0.54,
    "F_metal": 0.0,
    "F_P": 0.0,
    "F_hal": 0.0,
    "total_density": 84412.8828125,
    "centroid": [
      1.2798916101455688,
      5.714053630828857,
      8.162078857421875
    ],
    "dipole_rho": [
      17743.92578125,
      19744.41015625,
      12868.0546875
    ],
    "curv_rho": 255492240.0,
    "curv_rho_failed": false,
    "gpu_density_B_requested": "vector",
    "gpu_density_B_effective": "vector",
    "gpu_density_B_fallback_from_vector": false,
    "gpu_density_A_requested": null,
    "gpu_density_A_effective": null,
    "gpu_density_A_fallback_from_vector": false,
    "xtb_A_used": false,
    "xtb_A_success": false,
    "xtb_charge_length_mismatch": false
  },
  "H:243": {
    "id": "H:243",
    "chain": "H",
    "resseq": 243,
    "resname": "ILE",
    "sasa": 0.0,
    "partial_charge_B": -0.06000000000000002,
    "F_metal": 0.0,
    "F_P": 0.0,
    "F_hal": 0.0,
    "total_density": 90919.9921875,
    "centroid": [
      1.161764144897461,
      5.935212135314941,
      8.406990051269531
    ],
    "dipole_rho": [
      23738.220703125,
      16616.76953125,
      1483.359619140625
    ],
    "curv_rho": 273502464.0,
    "curv_rho_failed": false,
    "gpu_density_B_requested": "vector",
    "gpu_density_B_effective": "vector",
    "gpu_density_B_fallback_from_vector": false,
    "gpu_density_A_requested": null,
    "gpu_density_A_effective": null,
    "gpu_density_A_fallback_from_vector": false,
    "xtb_A_used": false,
    "xtb_A_success": false,
    "xtb_charge_length_mismatch": false
  },
  "H:244": {
    "id": "H:244",
    "chain": "H",
    "resseq": 244,
    "resname": "ALA",
    "sasa": 0.0,
    "partial_charge_B": -0.06000000000000002,
    "F_metal": 0.0,
    "F_P": 0.0,
    "F_hal": 0.0,
    "total_density": 85549.34375,
    "centroid": [
      1.2482763528823853,
      5.77512264251709,
      8.609119415283203
    ],
    "dipole_rho": [
      20054.171875,
      12413.423828125,
      -11179.521484375
    ],
    "curv_rho": 264041936.0,
    "curv_rho_failed": false,
    "gpu_density_B_requested": "vector",
    "gpu_density_B_effective": "vector",
    "gpu_density_B_fallback_from_vector": false,
    "gpu_density_A_requested": null,
    "gpu_density_A_effective": null,
    "gpu_density_A_fallback_from_vector": false,
    "xtb_A_used": false,
    "xtb_A_success": false,
    "xtb_charge_length_mismatch": false
  },
  "H:245": {
    "id": "H:245",
    "chain": "H",
    "resseq": 245,
    "resname": "LEU",
    "sasa": 0.0,
    "partial_charge_B": -0.06000000000000002,
    "F_metal": 0.0,
    "F_P": 0.0,
    "F_hal": 0.0,
    "total_density": 85049.7109375,
    "centroid": [
      1.146555781364441,
      5.908921718597412,
      8.900185585021973
    ],
    "dipole_rho": [
      22077.271484375,
      6368.84521484375,
      -18982.291015625
    ],
    "curv_rho": 253691648.0,
    "curv_rho_failed": false,
    "gpu_density_B_requested": "vector",
    "gpu_density_B_effective": "vector",
    "gpu_density_B_fallback_from_vector": false,
    "gpu_density_A_requested": null,
    "gpu_density_A_effective": null,
    "gpu_density_A_fallback_from_vector": false,
    "xtb_A_used": false,
    "xtb_A_success": false,
    "xtb_charge_length_mismatch": false
  },
  "H:246": {
    "id": "H:246",
    "chain": "H",
    "resseq": 246,
    "resname": "LEU",
    "sasa": 0.0,
    "partial_charge_B": -0.06000000000000002,
    "F_metal": 0.0,
    "F_P": 0.0,
    "F_hal": 0.0,
    "total_density": 85007.2734375,
    "centroid": [
      1.3897250890731812,
      5.749345302581787,
      8.982316970825195
    ],
    "dipole_rho": [
      14350.2880859375,
      15993.6962890625,
      -25939.587890625
    ],
    "curv_rho": 252734416.0,
    "curv_rho_failed": false,
    "gpu_density_B_requested": "vector",
    "gpu_density_B_effective": "vector",
    "gpu_density_B_fallback_from_vector": false,
    "gpu_density_A_requested": null,
    "gpu_density_A_effective": null,
    "gpu_density_A_fallback_from_vector": false,
    "xtb_A_used": false,
    "xtb_A_success": false,
    "xtb_charge_length_mismatch": false
  },
  "H:247": {
    "id": "H:247",
    "chain": "H",
    "resseq": 247,
    "resname": "ARG",
    "sasa": 0.0,
    "partial_charge_B": 0.4799999999999999,
    "F_metal": 0.0,
    "F_P": 0.0,
    "F_hal": 0.0,
    "total_density": 73234.34375,
    "centroid": [
      1.253551721572876,
      5.784946918487549,
      9.33207893371582
    ],
    "dipole_rho": [
      26014.625,
      5232.33984375,
      -39057.49609375
    ],
    "curv_rho": 219107664.0,
    "curv_rho_failed": false,
    "gpu_density_B_requested": "vector",
    "gpu_density_B_effective": "vector",
    "gpu_density_B_fallback_from_vector": false,
    "gpu_density_A_requested": null,
    "gpu_density_A_effective": null,
    "gpu_density_A_fallback_from_vector": false,
    "xtb_A_used": false,
    "xtb_A_success": false,
    "xtb_charge_length_mismatch": false
  },
  "H:248": {
    "id": "H:248",
    "chain": "H",
    "resseq": 248,
    "resname": "LEU",
    "sasa": 0.0,
    "partial_charge_B": -0.06000000000000002,
    "F_metal": 0.0,
    "F_P": 0.0,
    "F_hal": 0.0,
    "total_density": 73734.3359375,
    "centroid": [
      1.5318368673324585,
      5.835991859436035,
      9.392696380615234
    ],
    "dipole_rho": [
      6789.96826171875,
      10439.3095703125,
      -37195.484375
    ],
    "curv_rho": 228540864.0,
    "curv_rho_failed": false,
    "gpu_density_B_requested": "vector",
    "gpu_density_B_effective": "vector",
    "gpu_density_B_fallback_from_vector": false,
    "gpu_density_A_requested": null,
    "gpu_density_A_effective": null,
    "gpu_density_A_fallback_from_vector": false,
    "xtb_A_used": false,
    "xtb_A_success": false,
    "xtb_charge_length_mismatch": false
  },
  "H:249": {
    "id": "H:249",
    "chain": "H",
    "resseq": 249,
    "resname": "HIS",
    "sasa": 0.09679638594388962,
    "partial_charge_B": 0.3259177155514585,
    "F_metal": 0.0,
    "F_P": 0.0,
    "F_hal": 0.0,
    "total_density": 57173.1796875,
    "centroid": [
      1.3811246156692505,
      5.641288757324219,
      9.660070419311523
    ],
    "dipole_rho": [
      7835.291015625,
      18177.59765625,
      -37332.3671875
    ],
    "curv_rho": 172735952.0,
    "curv_rho_failed": false,
    "gpu_density_B_requested": "vector",
    "gpu_density_B_effective": "vector",
    "gpu_density_B_fallback_from_vector": false,
    "gpu_density_A_requested": null,
    "gpu_density_A_effective": null,
    "gpu_density_A_fallback_from_vector": false,
    "xtb_A_used": false,
    "xtb_A_success": false,
    "xtb_charge_length_mismatch": false
  },
  "H:250": {
    "id": "H:250",
    "chain": "H",
    "resseq": 250,
    "resname": "GLN",
    "sasa": 4.617649078369141,
    "partial_charge_B": -0.30000000000000004,
    "F_metal": 0.0,
    "F_P": 0.0,
    "F_hal": 0.0,
    "total_density": 55982.29296875,
    "centroid": [
      1.5868096351623535,
      5.816436767578125,
      9.75020694732666
    ],
    "dipole_rho": [
      3679.197021484375,
      5579.1083984375,
      -44676.5546875
    ],
    "curv_rho": 175378464.0,
    "curv_rho_failed": false,
    "gpu_density_B_requested": "vector",
    "gpu_density_B_effective": "vector",
    "gpu_density_B_fallback_from_vector": false,
    "gpu_density_A_requested": null,
    "gpu_density_A_effective": null,
    "gpu_density_A_fallback_from_vector": false,
    "xtb_A_used": false,
    "xtb_A_success": false,
    "xtb_charge_length_mismatch": false
  },
  "H:251": {
    "id": "H:251",
    "chain": "H",
    "resseq": 251,
    "resname": "PRO",
    "sasa": 0.5807783007621765,
    "partial_charge_B": -0.09110125786377819,
    "F_metal": 0.0,
    "F_P": 0.0,
    "F_hal": 0.0,
    "total_density": 58558.80078125,
    "centroid": [
      1.653496503829956,
      6.084629535675049,
      9.726781845092773
    ],
    "dipole_rho": [
      2085.3232421875,
      935.3246459960938,
      -38832.25390625
    ],
    "curv_rho": 187537472.0,
    "curv_rho_failed": false,
    "gpu_density_B_requested": "vector",
    "gpu_density_B_effective": "vector",
    "gpu_density_B_fallback_from_vector": false,
    "gpu_density_A_requested": null,
    "gpu_density_A_effective": null,
    "gpu_density_A_fallback_from_vector": false,
    "xtb_A_used": false,
    "xtb_A_success": false,
    "xtb_charge_length_mismatch": false
  },
  "H:252": {
    "id": "H:252",
    "chain": "H",
    "resseq": 252,
    "resname": "VAL",
    "sasa": 0.0,
    "partial_charge_B": -0.06000000000000002,
    "F_metal": 0.0,
    "F_P": 0.0,
    "F_hal": 0.0,
    "total_density": 70691.6953125,
    "centroid": [
      1.8577619791030884,
      6.137941837310791,
      9.5189847946167
    ],
    "dipole_rho": [
      -6424.51416015625,
      -3662.863525390625,
      -43005.79296875
    ],
    "curv_rho": 223388000.0,
    "curv_rho_failed": false,
    "gpu_density_B_requested": "vector",
    "gpu_density_B_effective": "vector",
    "gpu_density_B_fallback_from_vector": false,
    "gpu_density_A_requested": null,
    "gpu_density_A_effective": null,
    "gpu_density_A_fallback_from_vector": false,
    "xtb_A_used": false,
    "xtb_A_success": false,
    "xtb_charge_length_mismatch": false
  },
  "H:253": {
    "id": "H:253",
    "chain": "H",
    "resseq": 253,
    "resname": "VAL",
    "sasa": 1.7746003866195679,
    "partial_charge_B": -0.15000000000000005,
    "F_metal": 0.0,
    "F_P": 0.0,
    "F_hal": 0.0,
    "total_density": 60949.6328125,
    "centroid": [
      2.0582056045532227,
      6.374971389770508,
      9.660052299499512
    ],
    "dipole_rho": [
      -9515.6318359375,
      -3342.66650390625,
      -42539.66015625
    ],
    "curv_rho": 193986160.0,
    "curv_rho_failed": false,
    "gpu_density_B_requested": "vector",
    "gpu_density_B_effective": "vector",
    "gpu_density_B_fallback_from_vector": false,
    "gpu_density_A_requested": null,
    "gpu_density_A_effective": null,
    "gpu_density_A_fallback_from_vector": false,
    "xtb_A_used": false,
    "xtb_A_success": false,
    "xtb_charge_length_mismatch": false
  },
  "H:254": {
    "id": "H:254",
    "chain": "H",
    "resseq": 254,
    "resname": "LEU",
    "sasa": 0.0,
    "partial_charge_B": -0.06000000000000002,
    "F_metal": 0.0,
    "F_P": 0.0,
    "F_hal": 0.0,
    "total_density": 70181.8984375,
    "centroid": [
      1.9636322259902954,
      6.590231895446777,
      9.483349800109863
    ],
    "dipole_rho": [
      -11909.349609375,
      -12358.59765625,
      -41215.2578125
    ],
    "curv_rho": 221775792.0,
    "curv_rho_failed": false,
    "gpu_density_B_requested": "vector",
    "gpu_density_B_effective": "vector",
    "gpu_density_B_fallback_from_vector": false,
    "gpu_density_A_requested": null,
    "gpu_density_A_effective": null,
    "gpu_density_A_fallback_from_vector": false,
    "xtb_A_used": false,
    "xtb_A_success": false,
    "xtb_charge_length_mismatch": false
  },
  "H:255": {
    "id": "H:255",
    "chain": "H",
    "resseq": 255,
    "resname": "THR",
    "sasa": 0.0,
    "partial_charge_B": -0.3,
    "F_metal": 0.0,
    "F_P": 0.0,
    "F_hal": 0.0,
    "total_density": 66130.328125,
    "centroid": [
      2.276423931121826,
      6.517965793609619,
      9.458850860595703
    ],
    "dipole_rho": [
      -21770.41015625,
      -12522.67578125,
      -37559.5859375
    ],
    "curv_rho": 207107424.0,
    "curv_rho_failed": false,
    "gpu_density_B_requested": "vector",
    "gpu_density_B_effective": "vector",
    "gpu_density_B_fallback_from_vector": false,
    "gpu_density_A_requested": null,
    "gpu_density_A_effective": null,
    "gpu_density_A_fallback_from_vector": false,
    "xtb_A_used": false,
    "xtb_A_success": false,
    "xtb_charge_length_mismatch": false
  },
  "H:256": {
    "id": "H:256",
    "chain": "H",
    "resseq": 256,
    "resname": "ASP",
    "sasa": 0.5044777393341064,
    "partial_charge_B": -0.7831375795768875,
    "F_metal": 0.0,
    "F_P": 0.0,
    "F_hal": 0.0,
    "total_density": 61631.23046875,
    "centroid": [
      2.5100200176239014,
      6.713432788848877,
      9.337485313415527
    ],
    "dipole_rho": [
      -25467.107421875,
      -16680.783203125,
      -31867.30859375
    ],
    "curv_rho": 188141808.0,
    "curv_rho_failed": false,
    "gpu_density_B_requested": "vector",
    "gpu_density_B_effective": "vector",
    "gpu_density_B_fallback_from_vector": false,
    "gpu_density_A_requested": null,
    "gpu_density_A_effective": null,
    "gpu_density_A_fallback_from_vector": false,
    "xtb_A_used": false,
    "xtb_A_success": false,
    "xtb_charge_length_mismatch": false
  },
  "H:257": {
    "id": "H:257",
    "chain": "H",
    "resseq": 257,
    "resname": "HIS",
    "sasa": 0.03226546198129654,
    "partial_charge_B": 0.30863923851715275,
    "F_metal": 0.0,
    "F_P": 0.0,
    "F_hal": 0.0,
    "total_density": 75453.0703125,
    "centroid": [
      2.4000258445739746,
      6.383161544799805,
      9.231719017028809
    ],
    "dipole_rho": [
      -44572.703125,
      -14138.224609375,
      -33900.390625
    ],
    "curv_rho": 224183488.0,
    "curv_rho_failed": false,
    "gpu_density_B_requested": "vector",
    "gpu_density_B_effective": "vector",
    "gpu_density_B_fallback_from_vector": false,
    "gpu_density_A_requested": null,
    "gpu_density_A_effective": null,
    "gpu_density_A_fallback_from_vector": false,
    "xtb_A_used": false,
    "xtb_A_success": false,
    "xtb_charge_length_mismatch": false
  },
  "H:258": {
    "id": "H:258",
    "chain": "H",
    "resseq": 258,
    "resname": "VAL",
    "sasa": 0.0,
    "partial_charge_B": -0.06000000000000002,
    "F_metal": 0.0,
    "F_P": 0.0,
    "F_hal": 0.0,
    "total_density": 74044.15625,
    "centroid": [
      2.1662638187408447,
      6.370239734649658,
      9.326486587524414
    ],
    "dipole_rho": [
      -19072.216796875,
      -11511.9912109375,
      -30900.560546875
    ],
    "curv_rho": 234833280.0,
    "curv_rho_failed": false,
    "gpu_density_B_requested": "vector",
    "gpu_density_B_effective": "vector",
    "gpu_density_B_fallback_from_vector": false,
    "gpu_density_A_requested": null,
    "gpu_density_A_effective": null,
    "gpu_density_A_fallback_from_vector": false,
    "xtb_A_used": false,
    "xtb_A_success": false,
    "xtb_charge_length_mismatch": false
  },
  "H:259": {
    "id": "H:259",
    "chain": "H",
    "resseq": 259,
    "resname": "VAL",
    "sasa": 0.0,
    "partial_charge_B": -0.06000000000000002,
    "F_metal": 0.0,
    "F_P": 0.0,
    "F_hal": 0.0,
    "total_density": 88788.1953125,
    "centroid": [
      1.9892988204956055,
      6.56873083114624,
      9.077842712402344
    ],
    "dipole_rho": [
      -20553.294921875,
      -22763.9453125,
      -35671.34765625
    ],
    "curv_rho": 265355984.0,
    "curv_rho_failed": false,
    "gpu_density_B_requested": "vector",
    "gpu_density_B_effective": "vector",
    "gpu_density_B_fallback_from_vector": false,
    "gpu_density_A_requested": null,
    "gpu_density_A_effective": null,
    "gpu_density_A_fallback_from_vector": false,
    "xtb_A_used": false,
    "xtb_A_success": false,
    "xtb_charge_length_mismatch": false
  },
  "H:260": {
    "id": "H:260",
    "chain": "H",
    "resseq": 260,
    "resname": "PRO",
    "sasa": 0.0,
    "partial_charge_B": -0.06000000000000002,
    "F_metal": 0.0,
    "F_P": 0.0,
    "F_hal": 0.0,
    "total_density": 87185.25,
    "centroid": [
      1.8118489980697632,
      6.649147987365723,
      9.0460786819458
    ],
    "dipole_rho": [
      -5510.81884765625,
      -15151.0361328125,
      -30745.83984375
    ],
    "curv_rho": 274064192.0,
    "curv_rho_failed": false,
    "gpu_density_B_requested": "vector",
    "gpu_density_B_effective": "vector",
    "gpu_density_B_fallback_from_vector": false,
    "gpu_density_A_requested": null,
    "gpu_density_A_effective": null,
    "gpu_density_A_fallback_from_vector": false,
    "xtb_A_used": false,
    "xtb_A_success": false,
    "xtb_charge_length_mismatch": false
  },
  "H:261": {
    "id": "H:261",
    "chain": "H",
    "resseq": 261,
    "resname": "LEU",
    "sasa": 0.0,
    "partial_charge_B": -0.06000000000000002,
    "F_metal": 0.0,
    "F_P": 0.0,
    "F_hal": 0.0,
    "total_density": 96807.328125,
    "centroid": [
      1.741188645362854,
      6.6192145347595215,
      8.741212844848633
    ],
    "dipole_rho": [
      -5042.302734375,
      -20369.16015625,
      -14767.796875
    ],
    "curv_rho": 294660000.0,
    "curv_rho_failed": false,
    "gpu_density_B_requested": "vector",
    "gpu_density_B_effective": "vector",
    "gpu_density_B_fallback_from_vector": false,
    "gpu_density_A_requested": null,
    "gpu_density_A_effective": null,
    "gpu_density_A_fallback_from_vector": false,
    "xtb_A_used": false,
    "xtb_A_success": false,
    "xtb_charge_length_mismatch": false
  },
  "H:262": {
    "id": "H:262",
    "chain": "H",
    "resseq": 262,
    "resname": "CYS",
    "sasa": 0.0,
    "partial_charge_B": -0.21000000000000002,
    "F_metal": 0.0,
    "F_P": 0.0,
    "F_hal": 0.0,
    "total_density": 96738.703125,
    "centroid": [
      1.5388306379318237,
      6.843959808349609,
      8.697562217712402
    ],
    "dipole_rho": [
      377.01605224609375,
      -27148.736328125,
      -20947.53125
    ],
    "curv_rho": 280860800.0,
    "curv_rho_failed": false,
    "gpu_density_B_requested": "vector",
    "gpu_density_B_effective": "vector",
    "gpu_density_B_fallback_from_vector": false,
    "gpu_density_A_requested": null,
    "gpu_density_A_effective": null,
    "gpu_density_A_fallback_from_vector": false,
    "xtb_A_used": false,
    "xtb_A_success": false,
    "xtb_charge_length_mismatch": false
  },
  "H:263": {
    "id": "H:263",
    "chain": "H",
    "resseq": 263,
    "resname": "LEU",
    "sasa": 0.0,
    "partial_charge_B": -0.06000000000000002,
    "F_metal": 0.0,
    "F_P": 0.0,
    "F_hal": 0.0,
    "total_density": 91897.390625,
    "centroid": [
      1.2489056587219238,
      6.665735721588135,
      8.726387023925781
    ],
    "dipole_rho": [
      15078.578125,
      -20834.50390625,
      -10338.505859375
    ],
    "curv_rho": 280077952.0,
    "curv_rho_failed": false,
    "gpu_density_B_requested": "vector",
    "gpu_density_B_effective": "vector",
    "gpu_density_B_fallback_from_vector": false,
    "gpu_density_A_requested": null,
    "gpu_density_A_effective": null,
    "gpu_density_A_fallback_from_vector": false,
    "xtb_A_used": false,
    "xtb_A_success": false,
    "xtb_charge_length_mismatch": false
  },
  "H:264": {
    "id": "H:264",
    "chain": "H",
    "resseq": 264,
    "resname": "PRO",
    "sasa": 0.0,
    "partial_charge_B": -0.06000000000000002,
    "F_metal": 0.0,
    "F_P": 0.0,
    "F_hal": 0.0,
    "total_density": 85275.390625,
    "centroid": [
      1.216615915298462,
      6.915622711181641,
      8.486351013183594
    ],
    "dipole_rho": [
      11380.7490234375,
      -20775.943359375,
      -6176.98095703125
    ],
    "curv_rho": 266903792.0,
    "curv_rho_failed": false,
    "gpu_density_B_requested": "vector",
    "gpu_density_B_effective": "vector",
    "gpu_density_B_fallback_from_vector": false,
    "gpu_density_A_requested": null,
    "gpu_density_A_effective": null,
    "gpu_density_A_fallback_from_vector": false,
    "xtb_A_used": false,
    "xtb_A_success": false,
    "xtb_charge_length_mismatch": false
  },
  "H:265": {
    "id": "H:265",
    "chain": "H",
    "resseq": 265,
    "resname": "GLU",
    "sasa": 0.0,
    "partial_charge_B": -0.54,
    "F_metal": 0.0,
    "F_P": 0.0,
    "F_hal": 0.0,
    "total_density": 78442.7421875,
    "centroid": [
      0.9830095767974854,
      7.130857944488525,
      8.53951358795166
    ],
    "dipole_rho": [
      23576.291015625,
      -21395.47265625,
      -9568.0693359375
    ],
    "curv_rho": 228135488.0,
    "curv_rho_failed": false,
    "gpu_density_B_requested": "vector",
    "gpu_density_B_effective": "vector",
    "gpu_density_B_fallback_from_vector": false,
    "gpu_density_A_requested": null,
    "gpu_density_A_effective": null,
    "gpu_density_A_fallback_from_vector": false,
    "xtb_A_used": false,
    "xtb_A_success": false,
    "xtb_charge_length_mismatch": false
  },
  "H:266": {
    "id": "H:266",
    "chain": "H",
    "resseq": 266,
    "resname": "ARG",
    "sasa": 0.2848668694496155,
    "partial_charge_B": 0.6020392421958298,
    "F_metal": 0.0,
    "F_P": 0.0,
    "F_hal": 0.0,
    "total_density": 84804.3515625,
    "centroid": [
      0.8873939514160156,
      6.92697286605835,
      8.23000717163086
    ],
    "dipole_rho": [
      40627.7109375,
      -13638.83984375,
      9910.3994140625
    ],
    "curv_rho": 240353904.0,
    "curv_rho_failed": false,
    "gpu_density_B_requested": "vector",
    "gpu_density_B_effective": "vector",
    "gpu_density_B_fallback_from_vector": false,
    "gpu_density_A_requested": null,
    "gpu_density_A_effective": null,
    "gpu_density_A_fallback_from_vector": false,
    "xtb_A_used": false,
    "xtb_A_success": false,
    "xtb_charge_length_mismatch": false
  },
  "H:267": {
    "id": "H:267",
    "chain": "H",
    "resseq": 267,
    "resname": "THR",
    "sasa": 0.0,
    "partial_charge_B": -0.3,
    "F_metal": 0.0,
    "F_P": 0.0,
    "F_hal": 0.0,
    "total_density": 67372.09375,
    "centroid": [
      0.7978633046150208,
      7.309288024902344,
      8.151871681213379
    ],
    "dipole_rho": [
      18989.72265625,
      -19306.771484375,
      4243.58056640625
    ],
    "curv_rho": 195277568.0,
    "curv_rho_failed": false,
    "gpu_density_B_requested": "vector",
    "gpu_density_B_effective": "vector",
    "gpu_density_B_fallback_from_vector": false,
    "gpu_density_A_requested": null,
    "gpu_density_A_effective": null,
    "gpu_density_A_fallback_from_vector": false,
    "xtb_A_used": false,
    "xtb_A_success": false,
    "xtb_charge_length_mismatch": false
  },
  "H:268": {
    "id": "H:268",
    "chain": "H",
    "resseq": 268,
    "resname": "PHE",
    "sasa": 0.0,
    "partial_charge_B": -0.06000000000000002,
    "F_metal": 0.0,
    "F_P": 0.0,
    "F_hal": 0.0,
    "total_density": 80775.6328125,
    "centroid": [
      1.236494541168213,
      7.353686332702637,
      8.228113174438477
    ],
    "dipole_rho": [
      11246.4580078125,
      -26900.005859375,
      1975.0313720703125
    ],
    "curv_rho": 228223248.0,
    "curv_rho_failed": false,
    "gpu_density_B_requested": "vector",
    "gpu_density_B_effective": "vector",
    "gpu_density_B_fallback_from_vector": false,
    "gpu_density_A_requested": null,
    "gpu_density_A_effective": null,
    "gpu_density_A_fallback_from_vector": false,
    "xtb_A_used": false,
    "xtb_A_success": false,
    "xtb_charge_length_mismatch": false
  },
  "H:269": {
    "id": "H:269",
    "chain": "H",
    "resseq": 269,
    "resname": "SER",
    "sasa": 0.0,
    "partial_charge_B": -0.3,
    "F_metal": 0.0,
    "F_P": 0.0,
    "F_hal": 0.0,
    "total_density": 82262.65625,
    "centroid": [
      1.2078012228012085,
      7.005553722381592,
      8.110167503356934
    ],
    "dipole_rho": [
      15658.8017578125,
      -23459.67578125,
      11012.24609375
    ],
    "curv_rho": 251943456.0,
    "curv_rho_failed": false,
    "gpu_density_B_requested": "vector",
    "gpu_density_B_effective": "vector",
    "gpu_density_B_fallback_from_vector": false,
    "gpu_density_A_requested": null,
    "gpu_density_A_effective": null,
    "gpu_density_A_fallback_from_vector": false,
    "xtb_A_used": false,
    "xtb_A_success": false,
    "xtb_charge_length_mismatch": false
  },
  "H:270": {
    "id": "H:270",
    "chain": "H",
    "resseq": 270,
    "resname": "GLU",
    "sasa": 0.09458957612514496,
    "partial_charge_B": -0.5855882961706664,
    "F_metal": 0.0,
    "F_P": 0.0,
    "F_hal": 0.0,
    "total_density": 74134.5625,
    "centroid": [
      0.9747119545936584,
      7.091091156005859,
      7.901042461395264
    ],
    "dipole_rho": [
      21981.787109375,
      -14112.5478515625,
      15891.796875
    ],
    "curv_rho": 219042608.0,
    "curv_rho_failed": false,
    "gpu_density_B_requested": "vector",
    "gpu_density_B_effective": "vector",
    "gpu_density_B_fallback_from_vector": false,
    "gpu_density_A_requested": null,
    "gpu_density_A_effective": null,
    "gpu_density_A_fallback_from_vector": false,
    "xtb_A_used": false,
    "xtb_A_success": false,
    "xtb_charge_length_mismatch": false
  },
  "H:271": {
    "id": "H:271",
    "chain": "H",
    "resseq": 271,
    "resname": "ARG",
    "sasa": 0.0,
    "partial_charge_B": 0.4799999999999999,
    "F_metal": 0.0,
    "F_P": 0.0,
    "F_hal": 0.0,
    "total_density": 72523.8828125,
    "centroid": [
      0.9919542670249939,
      7.536799907684326,
      7.923416614532471
    ],
    "dipole_rho": [
      13045.701171875,
      -26996.0546875,
      12652.00390625
    ],
    "curv_rho": 194655792.0,
    "curv_rho_failed": false,
    "gpu_density_B_requested": "vector",
    "gpu_density_B_effective": "vector",
    "gpu_density_B_fallback_from_vector": false,
    "gpu_density_A_requested": null,
    "gpu_density_A_effective": null,
    "gpu_density_A_fallback_from_vector": false,
    "xtb_A_used": false,
    "xtb_A_success": false,
    "xtb_charge_length_mismatch": false
  },
  "H:272": {
    "id": "H:272",
    "chain": "H",
    "resseq": 272,
    "resname": "THR",
    "sasa": 0.0,
    "partial_charge_B": -0.3,
    "F_metal": 0.0,
    "F_P": 0.0,
    "F_hal": 0.0,
    "total_density": 73383.15625,
    "centroid": [
      1.317984700202942,
      7.47149133682251,
      7.955210208892822
    ],
    "dipole_rho": [
      3767.633544921875,
      -23365.865234375,
      15484.5771484375
    ],
    "curv_rho": 211453952.0,
    "curv_rho_failed": false,
    "gpu_density_B_requested": "vector",
    "gpu_density_B_effective": "vector",
    "gpu_density_B_fallback_from_vector": false,
    "gpu_density_A_requested": null,
    "gpu_density_A_effective": null,
    "gpu_density_A_fallback_from_vector": false,
    "xtb_A_used": false,
    "xtb_A_success": false,
    "xtb_charge_length_mismatch": false
  },
  "H:273": {
    "id": "H:273",
    "chain": "H",
    "resseq": 273,
    "resname": "LEU",
    "sasa": 0.0,
    "partial_charge_B": -0.06000000000000002,
    "F_metal": 0.0,
    "F_P": 0.0,
    "F_hal": 0.0,
    "total_density": 86156.5078125,
    "centroid": [
      1.4545854330062866,
      7.120293140411377,
      8.08065128326416
    ],
    "dipole_rho": [
      2309.892822265625,
      -26194.28125,
      15152.8837890625
    ],
    "curv_rho": 255707968.0,
    "curv_rho_failed": false,
    "gpu_density_B_requested": "vector",
    "gpu_density_B_effective": "vector",
    "gpu_density_B_fallback_from_vector": false,
    "gpu_density_A_requested": null,
    "gpu_density_A_effective": null,
    "gpu_density_A_fallback_from_vector": false,
    "xtb_A_used": false,
    "xtb_A_success": false,
    "xtb_charge_length_mismatch": false
  },
  "H:274": {
    "id": "H:274",
    "chain": "H",
    "resseq": 274,
    "resname": "ALA",
    "sasa": 0.0,
    "partial_charge_B": -0.06000000000000002,
    "F_metal": 0.0,
    "F_P": 0.0,
    "F_hal": 0.0,
    "total_density": 73834.3671875,
    "centroid": [
      1.3707785606384277,
      7.041018486022949,
      7.7444610595703125
    ],
    "dipole_rho": [
      2957.693115234375,
      -18504.455078125,
      21332.37109375
    ],
    "curv_rho": 227302144.0,
    "curv_rho_failed": false,
    "gpu_density_B_requested": "vector",
    "gpu_density_B_effective": "vector",
    "gpu_density_B_fallback_from_vector": false,
    "gpu_density_A_requested": null,
    "gpu_density_A_effective": null,
    "gpu_density_A_fallback_from_vector": false,
    "xtb_A_used": false,
    "xtb_A_success": false,
    "xtb_charge_length_mismatch": false
  },
  "H:275": {
    "id": "H:275",
    "chain": "H",
    "resseq": 275,
    "resname": "PHE",
    "sasa": 0.0,
    "partial_charge_B": -0.06000000000000002,
    "F_metal": 0.0,
    "F_P": 0.0,
    "F_hal": 0.0,
    "total_density": 70362.75,
    "centroid": [
      1.4332016706466675,
      7.256252765655518,
      7.550575256347656
    ],
    "dipole_rho": [
      6864.98095703125,
      -23276.068359375,
      23532.732421875
    ],
    "curv_rho": 196373248.0,
    "curv_rho_failed": false,
    "gpu_density_B_requested": "vector",
    "gpu_density_B_effective": "vector",
    "gpu_density_B_fallback_from_vector": false,
    "gpu_density_A_requested": null,
    "gpu_density_A_effective": null,
    "gpu_density_A_fallback_from_vector": false,
    "xtb_A_used": false,
    "xtb_A_success": false,
    "xtb_charge_length_mismatch": false
  },
  "H:276": {
    "id": "H:276",
    "chain": "H",
    "resseq": 276,
    "resname": "VAL",
    "sasa": 0.0,
    "partial_charge_B": -0.06000000000000002,
    "F_metal": 0.0,
    "F_P": 0.0,
    "F_hal": 0.0,
    "total_density": 74869.203125,
    "centroid": [
      1.7474979162216187,
      7.124704360961914,
      7.79170560836792
    ],
    "dipole_rho": [
      -7751.2509765625,
      -25605.021484375,
      20804.490234375
    ],
    "curv_rho": 229911104.0,
    "curv_rho_failed": false,
    "gpu_density_B_requested": "vector",
    "gpu_density_B_effective": "vector",
    "gpu_density_B_fallback_from_vector": false,
    "gpu_density_A_requested": null,
    "gpu_density_A_effective": null,
    "gpu_density_A_fallback_from_vector": false,
    "xtb_A_used": false,
    "xtb_A_success": false,
    "xtb_charge_length_mismatch": false
  },
  "H:277": {
    "id": "H:277",
    "chain": "H",
    "resseq": 277,
    "resname": "ARG",
    "sasa": 1.2906184196472168,
    "partial_charge_B": 1.0329112395626758,
    "F_metal": 0.0,
    "F_P": 0.0,
    "F_hal": 0.0,
    "total_density": 71902.03125,
    "centroid": [
      1.8589543104171753,
      6.895369052886963,
      7.477247714996338
    ],
    "dipole_rho": [
      -14641.2412109375,
      -28053.23828125,
      33099.9609375
    ],
    "curv_rho": 210273664.0,
    "curv_rho_failed": false,
    "gpu_density_B_requested": "vector",
    "gpu_density_B_effective": "vector",
    "gpu_density_B_fallback_from_vector": false,
    "gpu_density_A_requested": null,
    "gpu_density_A_effective": null,
    "gpu_density_A_fallback_from_vector": false,
    "xtb_A_used": false,
    "xtb_A_success": false,
    "xtb_charge_length_mismatch": false
  },
  "H:278": {
    "id": "H:278",
    "chain": "H",
    "resseq": 278,
    "resname": "PHE",
    "sasa": 1.7746005058288574,
    "partial_charge_B": -0.15000000000000005,
    "F_metal": 0.0,
    "F_P": 0.0,
    "F_hal": 0.0,
    "total_density": 78411.453125,
    "centroid": [
      2.0148658752441406,
      6.849941730499268,
      7.776355266571045
    ],
    "dipole_rho": [
      -31977.44140625,
      -22910.666015625,
      36559.125
    ],
    "curv_rho": 241777792.0,
    "curv_rho_failed": false,
    "gpu_density_B_requested": "vector",
    "gpu_density_B_effective": "vector",
    "gpu_density_B_fallback_from_vector": false,
    "gpu_density_A_requested": null,
    "gpu_density_A_effective": null,
    "gpu_density_A_fallback_from_vector": false,
    "xtb_A_used": false,
    "xtb_A_success": false,
    "xtb_charge_length_mismatch": false
  },
  "H:279": {
    "id": "H:279",
    "chain": "H",
    "resseq": 279,
    "resname": "SER",
    "sasa": 0.0,
    "partial_charge_B": -0.3,
    "F_metal": 0.0,
    "F_P": 0.0,
    "F_hal": 0.0,
    "total_density": 83338.359375,
    "centroid": [
      1.948946475982666,
      6.660277843475342,
      7.921943187713623
    ],
    "dipole_rho": [
      -21579.3984375,
      -18916.87109375,
      16015.6953125
    ],
    "curv_rho": 265302192.0,
    "curv_rho_failed": false,
    "gpu_density_B_requested": "vector",
    "gpu_density_B_effective": "vector",
    "gpu_density_B_fallback_from_vector": false,
    "gpu_density_A_requested": null,
    "gpu_density_A_effective": null,
    "gpu_density_A_fallback_from_vector": false,
    "xtb_A_used": false,
    "xtb_A_success": false,
    "xtb_charge_length_mismatch": false
  },
  "H:280": {
    "id": "H:280",
    "chain": "H",
    "resseq": 280,
    "resname": "LEU",
    "sasa": 0.0,
    "partial_charge_B": -0.06000000000000002,
    "F_metal": 0.0,
    "F_P": 0.0,
    "F_hal": 0.0,
    "total_density": 92474.8515625,
    "centroid": [
      2.103604793548584,
      6.520391941070557,
      8.186534881591797
    ],
    "dipole_rho": [
      -33736.72265625,
      -19671.36328125,
      14200.41796875
    ],
    "curv_rho": 282737056.0,
    "curv_rho_failed": false,
    "gpu_density_B_requested": "vector",
    "gpu_density_B_effective": "vector",
    "gpu_density_B_fallback_from_vector": false,
    "gpu_density_A_requested": null,
    "gpu_density_A_effective": null,
    "gpu_density_A_fallback_from_vector": false,
    "xtb_A_used": false,
    "xtb_A_success": false,
    "xtb_charge_length_mismatch": false
  },
  "H:281": {
    "id": "H:281",
    "chain": "H",
    "resseq": 281,
    "resname": "VAL",
    "sasa": 0.0,
    "partial_charge_B": -0.06000000000000002,
    "F_metal": 0.0,
    "F_P": 0.0,
    "F_hal": 0.0,
    "total_density": 91996.671875,
    "centroid": [
      2.059972047805786,
      6.254005432128906,
      8.064606666564941
    ],
    "dipole_rho": [
      -28876.404296875,
      -2888.182373046875,
      12293.9951171875
    ],
    "curv_rho": 280087456.0,
    "curv_rho_failed": false,
    "gpu_density_B_requested": "vector",
    "gpu_density_B_effective": "vector",
    "gpu_density_B_fallback_from_vector": false,
    "gpu_density_A_requested": null,
    "gpu_density_A_effective": null,
    "gpu_density_A_fallback_from_vector": false,
    "xtb_A_used": false,
    "xtb_A_success": false,
    "xtb_charge_length_mismatch": false
  },
  "H:282": {
    "id": "H:282",
    "chain": "H",
    "resseq": 282,
    "resname": "SER",
    "sasa": 0.0,
    "partial_charge_B": -0.3,
    "F_metal": 0.0,
    "F_P": 0.0,
    "F_hal": 0.0,
    "total_density": 89594.3515625,
    "centroid": [
      2.188056230545044,
      6.077393054962158,
      8.325071334838867
    ],
    "dipole_rho": [
      -27627.36328125,
      -954.7871704101562,
      2918.16162109375
    ],
    "curv_rho": 279937504.0,
    "curv_rho_failed": false,
    "gpu_density_B_requested": "vector",
    "gpu_density_B_effective": "vector",
    "gpu_density_B_fallback_from_vector": false,
    "gpu_density_A_requested": null,
    "gpu_density_A_effective": null,
    "gpu_density_A_fallback_from_vector": false,
    "xtb_A_used": false,
    "xtb_A_success": false,
    "xtb_charge_length_mismatch": false
  },
  "H:283": {
    "id": "H:283",
    "chain": "H",
    "resseq": 283,
    "resname": "GLY",
    "sasa": 0.0,
    "partial_charge_B": -0.06000000000000002,
    "F_metal": 0.0,
    "F_P": 0.0,
    "F_hal": 0.0,
    "total_density": 83033.6875,
    "centroid": [
      2.312434434890747,
      5.873847484588623,
      8.415206909179688
    ],
    "dipole_rho": [
      -31201.212890625,
      10393.53125,
      4359.86279296875
    ],
    "curv_rho": 263561920.0,
    "curv_rho_failed": false,
    "gpu_density_B_requested": "vector",
    "gpu_density_B_effective": "vector",
    "gpu_density_B_fallback_from_vector": false,
    "gpu_density_A_requested": null,
    "gpu_density_A_effective": null,
    "gpu_density_A_fallback_from_vector": false,
    "xtb_A_used": false,
    "xtb_A_success": false,
    "xtb_charge_length_mismatch": false
  },
  "H:284": {
    "id": "H:284",
    "chain": "H",
    "resseq": 284,
    "resname": "TRP",
    "sasa": 0.0,
    "partial_charge_B": 0.11999999999999997,
    "F_metal": 0.0,
    "F_P": 0.0,
    "F_hal": 0.0,
    "total_density": 87970.0,
    "centroid": [
      2.3443233966827393,
      5.755009174346924,
      8.61061954498291
    ],
    "dipole_rho": [
      -39857.109375,
      20482.7109375,
      -7343.82275390625
    ],
    "curv_rho": 254142656.0,
    "curv_rho_failed": false,
    "gpu_density_B_requested": "vector",
    "gpu_density_B_effective": "vector",
    "gpu_density_B_fallback_from_vector": false,
    "gpu_density_A_requested": null,
    "gpu_density_A_effective": null,
    "gpu_density_A_fallback_from_vector": false,
    "xtb_A_used": false,
    "xtb_A_success": false,
    "xtb_charge_length_mismatch": false
  },
  "H:285": {
    "id": "H:285",
    "chain": "H",
    "resseq": 285,
    "resname": "GLY",
    "sasa": 0.0,
    "partial_charge_B": -0.06000000000000002,
    "F_metal": 0.0,
    "F_P": 0.0,
    "F_hal": 0.0,
    "total_density": 71893.0546875,
    "centroid": [
      2.3462865352630615,
      5.5589823722839355,
      8.241154670715332
    ],
    "dipole_rho": [
      -27704.916015625,
      21505.54296875,
      7565.3251953125
    ],
    "curv_rho": 230399248.0,
    "curv_rho_failed": false,
    "gpu_density_B_requested": "vector",
    "gpu_density_B_effective": "vector",
    "gpu_density_B_fallback_from_vector": false,
    "gpu_density_A_requested": null,
    "gpu_density_A_effective": null,
    "gpu_density_A_fallback_from_vector": false,
    "xtb_A_used": false,
    "xtb_A_success": false,
    "xtb_charge_length_mismatch": false
  },
  "H:286": {
    "id": "H:286",
    "chain": "H",
    "resseq": 286,
    "resname": "GLN",
    "sasa": 0.0,
    "partial_charge_B": -0.12,
    "F_metal": 0.0,
    "F_P": 0.0,
    "F_hal": 0.0,
    "total_density": 67748.84375,
    "centroid": [
      2.410783052444458,
      5.436748504638672,
      7.999517440795898
    ],
    "dipole_rho": [
      -22315.37890625,
      32674.078125,
      12284.7744140625
    ],
    "curv_rho": 199247808.0,
    "curv_rho_failed": false,
    "gpu_density_B_requested": "vector",
    "gpu_density_B_effective": "vector",
    "gpu_density_B_fallback_from_vector": false,
    "gpu_density_A_requested": null,
    "gpu_density_A_effective": null,
    "gpu_density_A_fallback_from_vector": false,
    "xtb_A_used": false,
    "xtb_A_success": false,
    "xtb_charge_length_mismatch": false
  },
  "H:287": {
    "id": "H:287",
    "chain": "H",
    "resseq": 287,
    "resname": "LEU",
    "sasa": 0.03226546198129654,
    "partial_charge_B": -0.06172784770343058,
    "F_metal": 0.0,
    "F_P": 0.0,
    "F_hal": 0.0,
    "total_density": 60228.0078125,
    "centroid": [
      2.6791772842407227,
      5.572666645050049,
      7.934083938598633
    ],
    "dipole_rho": [
      -30605.48046875,
      16108.2294921875,
      9761.244140625
    ],
    "curv_rho": 181417024.0,
    "curv_rho_failed": false,
    "gpu_density_B_requested": "vector",
    "gpu_density_B_effective": "vector",
    "gpu_density_B_fallback_from_vector": false,
    "gpu_density_A_requested": null,
    "gpu_density_A_effective": null,
    "gpu_density_A_fallback_from_vector": false,
    "xtb_A_used": false,
    "xtb_A_success": false,
    "xtb_charge_length_mismatch": false
  },
  "H:288": {
    "id": "H:288",
    "chain": "H",
    "resseq": 288,
    "resname": "LEU",
    "sasa": 3.162015199661255,
    "partial_charge_B": -0.15000000000000005,
    "F_metal": 0.0,
    "F_P": 0.0,
    "F_hal": 0.0,
    "total_density": 52693.0703125,
    "centroid": [
      2.5736098289489746,
      5.4316725730896,
      7.689988136291504
    ],
    "dipole_rho": [
      -28431.361328125,
      19546.388671875,
      17067.341796875
    ],
    "curv_rho": 162110640.0,
    "curv_rho_failed": false,
    "gpu_density_B_requested": "vector",
    "gpu_density_B_effective": "vector",
    "gpu_density_B_fallback_from_vector": false,
    "gpu_density_A_requested": null,
    "gpu_density_A_effective": null,
    "gpu_density_A_fallback_from_vector": false,
    "xtb_A_used": false,
    "xtb_A_success": false,
    "xtb_charge_length_mismatch": false
  },
  "H:289": {
    "id": "H:289",
    "chain": "H",
    "resseq": 289,
    "resname": "ASP",
    "sasa": 0.0,
    "partial_charge_B": -0.54,
    "F_metal": 0.0,
    "F_P": 0.0,
    "F_hal": 0.0,
    "total_density": 54958.5,
    "centroid": [
      2.3247432708740234,
      5.332183361053467,
      7.505954265594482
    ],
    "dipole_rho": [
      -18614.833984375,
      27643.884765625,
      15780.181640625
    ],
    "curv_rho": 157775968.0,
    "curv_rho_failed": false,
    "gpu_density_B_requested": "vector",
    "gpu_density_B_effective": "vector",
    "gpu_density_B_fallback_from_vector": false,
    "gpu_density_A_requested": null,
    "gpu_density_A_effective": null,
    "gpu_density_A_fallback_from_vector": false,
    "xtb_A_used": false,
    "xtb_A_success": false,
    "xtb_charge_length_mismatch": false
  },
  "H:290": {
    "id": "H:290",
    "chain": "H",
    "resseq": 290,
    "resname": "ARG",
    "sasa": 9.304675102233887,
    "partial_charge_B": 1.2,
    "F_metal": 0.0,
    "F_P": 0.0,
    "F_hal": 0.0,
    "total_density": 43266.09375,
    "centroid": [
      2.5000948905944824,
      5.043765068054199,
      7.624711036682129
    ],
    "dipole_rho": [
      -14226.8974609375,
      29933.8984375,
      17072.109375
    ],
    "curv_rho": 121922624.0,
    "curv_rho_failed": false,
    "gpu_density_B_requested": "vector",
    "gpu_density_B_effective": "vector",
    "gpu_density_B_fallback_from_vector": false,
    "gpu_density_A_requested": null,
    "gpu_density_A_effective": null,
    "gpu_density_A_fallback_from_vector": false,
    "xtb_A_used": false,
    "xtb_A_success": false,
    "xtb_charge_length_mismatch": false
  },
  "H:291": {
    "id": "H:291",
    "chain": "H",
    "resseq": 291,
    "resname": "GLY",
    "sasa": 0.0,
    "partial_charge_B": -0.06000000000000002,
    "F_metal": 0.0,
    "F_P": 0.0,
    "F_hal": 0.0,
    "total_density": 48755.6796875,
    "centroid": [
      2.5732688903808594,
      5.215177536010742,
      7.782496929168701
    ],
    "dipole_rho": [
      -24512.234375,
      24677.763671875,
      6014.9912109375
    ],
    "curv_rho": 145318000.0,
    "curv_rho_failed": false,
    "gpu_density_B_requested": "vector",
    "gpu_density_B_effective": "vector",
    "gpu_density_B_fallback_from_vector": false,
    "gpu_density_A_requested": null,
    "gpu_density_A_effective": null,
    "gpu_density_A_fallback_from_vector": false,
    "xtb_A_used": false,
    "xtb_A_success": false,
    "xtb_charge_length_mismatch": false
  },
  "H:292": {
    "id": "H:292",
    "chain": "H",
    "resseq": 292,
    "resname": "ALA",
    "sasa": 1.6778039932250977,
    "partial_charge_B": -0.14984807898244545,
    "F_metal": 0.0,
    "F_P": 0.0,
    "F_hal": 0.0,
    "total_density": 49791.125,
    "centroid": [
      2.689188241958618,
      5.254971981048584,
      8.016472816467285
    ],
    "dipole_rho": [
      -27179.576171875,
      21496.44921875,
      3870.45654296875
    ],
    "curv_rho": 151086528.0,
    "curv_rho_failed": false,
    "gpu_density_B_requested": "vector",
    "gpu_density_B_effective": "vector",
    "gpu_density_B_fallback_from_vector": false,
    "gpu_density_A_requested": null,
    "gpu_density_A_effective": null,
    "gpu_density_A_fallback_from_vector": false,
    "xtb_A_used": false,
    "xtb_A_success": false,
    "xtb_charge_length_mismatch": false
  },
  "H:293": {
    "id": "H:293",
    "chain": "H",
    "resseq": 293,
    "resname": "THR",
    "sasa": 0.0,
    "partial_charge_B": -0.3,
    "F_metal": 0.0,
    "F_P": 0.0,
    "F_hal": 0.0,
    "total_density": 59466.9296875,
    "centroid": [
      2.560513973236084,
      5.33285665512085,
      8.32152271270752
    ],
    "dipole_rho": [
      -29673.146484375,
      23441.818359375,
      3685.655517578125
    ],
    "curv_rho": 186386944.0,
    "curv_rho_failed": false,
    "gpu_density_B_requested": "vector",
    "gpu_density_B_effective": "vector",
    "gpu_density_B_fallback_from_vector": false,
    "gpu_density_A_requested": null,
    "gpu_density_A_effective": null,
    "gpu_density_A_fallback_from_vector": false,
    "xtb_A_used": false,
    "xtb_A_success": false,
    "xtb_charge_length_mismatch": false
  },
  "H:294": {
    "id": "H:294",
    "chain": "H",
    "resseq": 294,
    "resname": "ALA",
    "sasa": 0.0,
    "partial_charge_B": -0.06000000000000002,
    "F_metal": 0.0,
    "F_P": 0.0,
    "F_hal": 0.0,
    "total_density": 62426.203125,
    "centroid": [
      2.652358293533325,
      5.501942157745361,
      8.351901054382324
    ],
    "dipole_rho": [
      -34323.29296875,
      16163.537109375,
      -3221.135986328125
    ],
    "curv_rho": 191950624.0,
    "curv_rho_failed": false,
    "gpu_density_B_requested": "vector",
    "gpu_density_B_effective": "vector",
    "gpu_density_B_fallback_from_vector": false,
    "gpu_density_A_requested": null,
    "gpu_density_A_effective": null,
    "gpu_density_A_fallback_from_vector": false,
    "xtb_A_used": false,
    "xtb_A_success": false,
    "xtb_charge_length_mismatch": false
  },
  "H:295": {
    "id": "H:295",
    "chain": "H",
    "resseq": 295,
    "resname": "LEU",
    "sasa": 2.1617860794067383,
    "partial_charge_B": -0.15000000000000005,
    "F_metal": 0.0,
    "F_P": 0.0,
    "F_hal": 0.0,
    "total_density": 54690.98828125,
    "centroid": [
      2.8639488220214844,
      5.533538818359375,
      8.617472648620605
    ],
    "dipole_rho": [
      -34540.16015625,
      16841.47265625,
      -4525.185546875
    ],
    "curv_rho": 166562752.0,
    "curv_rho_failed": false,
    "gpu_density_B_requested": "vector",
    "gpu_density_B_effective": "vector",
    "gpu_density_B_fallback_from_vector": false,
    "gpu_density_A_requested": null,
    "gpu_density_A_effective": null,
    "gpu_density_A_fallback_from_vector": false,
    "xtb_A_used": false,
    "xtb_A_success": false,
    "xtb_charge_length_mismatch": false
  },
  "H:296": {
    "id": "H:296",
    "chain": "H",
    "resseq": 296,
    "resname": "GLU",
    "sasa": 1.4503735303878784,
    "partial_charge_B": -1.2390205556470486,
    "F_metal": 0.0,
    "F_P": 0.0,
    "F_hal": 0.0,
    "total_density": 63787.0859375,
    "centroid": [
      2.797468662261963,
      5.836174964904785,
      8.567042350769043
    ],
    "dipole_rho": [
      -46375.18359375,
      7448.02734375,
      -6690.63623046875
    ],
    "curv_rho": 201083648.0,
    "curv_rho_failed": false,
    "gpu_density_B_requested": "vector",
    "gpu_density_B_effective": "vector",
    "gpu_density_B_fallback_from_vector": false,
    "gpu_density_A_requested": null,
    "gpu_density_A_effective": null,
    "gpu_density_A_fallback_from_vector": false,
    "xtb_A_used": false,
    "xtb_A_success": false,
    "xtb_charge_length_mismatch": false
  },
  "H:297": {
    "id": "H:297",
    "chain": "H",
    "resseq": 297,
    "resname": "LEU",
    "sasa": 0.0,
    "partial_charge_B": -0.06000000000000002,
    "F_metal": 0.0,
    "F_P": 0.0,
    "F_hal": 0.0,
    "total_density": 79047.8046875,
    "centroid": [
      2.5060267448425293,
      5.980544090270996,
      8.59550952911377
    ],
    "dipole_rho": [
      -39888.37890625,
      1191.1512451171875,
      -2527.847412109375
    ],
    "curv_rho": 246497456.0,
    "curv_rho_failed": false,
    "gpu_density_B_requested": "vector",
    "gpu_density_B_effective": "vector",
    "gpu_density_B_fallback_from_vector": false,
    "gpu_density_A_requested": null,
    "gpu_density_A_effective": null,
    "gpu_density_A_fallback_from_vector": false,
    "xtb_A_used": false,
    "xtb_A_success": false,
    "xtb_charge_length_mismatch": false
  },
  "H:298": {
    "id": "H:298",
    "chain": "H",
    "resseq": 298,
    "resname": "MET",
    "sasa": 0.0,
    "partial_charge_B": -0.21000000000000002,
    "F_metal": 0.0,
    "F_P": 0.0,
    "F_hal": 0.0,
    "total_density": 74355.6328125,
    "centroid": [
      2.5627737045288086,
      5.9584245681762695,
      8.293318748474121
    ],
    "dipole_rho": [
      -42475.765625,
      5108.21728515625,
      5269.396484375
    ],
    "curv_rho": 237600800.0,
    "curv_rho_failed": false,
    "gpu_density_B_requested": "vector",
    "gpu_density_B_effective": "vector",
    "gpu_density_B_fallback_from_vector": false,
    "gpu_density_A_requested": null,
    "gpu_density_A_effective": null,
    "gpu_density_A_fallback_from_vector": false,
    "xtb_A_used": false,
    "xtb_A_success": false,
    "xtb_charge_length_mismatch": false
  },
  "H:299": {
    "id": "H:299",
    "chain": "H",
    "resseq": 299,
    "resname": "VAL",
    "sasa": 0.0,
    "partial_charge_B": -0.06000000000000002,
    "F_metal": 0.0,
    "F_P": 0.0,
    "F_hal": 0.0,
    "total_density": 78890.671875,
    "centroid": [
      2.4885246753692627,
      6.237129211425781,
      8.178449630737305
    ],
    "dipole_rho": [
      -36546.9375,
      -8291.2734375,
      5749.4775390625
    ],
    "curv_rho": 247850640.0,
    "curv_rho_failed": false,
    "gpu_density_B_requested": "vector",
    "gpu_density_B_effective": "vector",
    "gpu_density_B_fallback_from_vector": false,
    "gpu_density_A_requested": null,
    "gpu_density_A_effective": null,
    "gpu_density_A_fallback_from_vector": false,
    "xtb_A_used": false,
    "xtb_A_success": false,
    "xtb_charge_length_mismatch": false
  },
  "H:300": {
    "id": "H:300",
    "chain": "H",
    "resseq": 300,
    "resname": "LEU",
    "sasa": 0.0,
    "partial_charge_B": -0.06000000000000002,
    "F_metal": 0.0,
    "F_P": 0.0,
    "F_hal": 0.0,
    "total_density": 78704.1015625,
    "centroid": [
      2.379822254180908,
      6.234414100646973,
      7.882038593292236
    ],
    "dipole_rho": [
      -30282.625,
      -8672.109375,
      17084.71484375
    ],
    "curv_rho": 237934816.0,
    "curv_rho_failed": false,
    "gpu_density_B_requested": "vector",
    "gpu_density_B_effective": "vector",
    "gpu_density_B_fallback_from_vector": false,
    "gpu_density_A_requested": null,
    "gpu_density_A_effective": null,
    "gpu_density_A_fallback_from_vector": false,
    "xtb_A_used": false,
    "xtb_A_success": false,
    "xtb_charge_length_mismatch": false
  },
  "H:301": {
    "id": "H:301",
    "chain": "H",
    "resseq": 301,
    "resname": "ASN",
    "sasa": 0.0630597174167633,
    "partial_charge_B": -0.12675382165491353,
    "F_metal": 0.0,
    "F_P": 0.0,
    "F_hal": 0.0,
    "total_density": 74532.3515625,
    "centroid": [
      2.306033134460449,
      6.537965297698975,
      7.7946319580078125
    ],
    "dipole_rho": [
      -29815.091796875,
      -19306.39453125,
      17956.294921875
    ],
    "curv_rho": 231085840.0,
    "curv_rho_failed": false,
    "gpu_density_B_requested": "vector",
    "gpu_density_B_effective": "vector",
    "gpu_density_B_fallback_from_vector": false,
    "gpu_density_A_requested": null,
    "gpu_density_A_effective": null,
    "gpu_density_A_fallback_from_vector": false,
    "xtb_A_used": false,
    "xtb_A_success": false,
    "xtb_charge_length_mismatch": false
  },
  "H:302": {
    "id": "H:302",
    "chain": "H",
    "resseq": 302,
    "resname": "VAL",
    "sasa": 0.0,
    "partial_charge_B": -0.06000000000000002,
    "F_metal": 0.0,
    "F_P": 0.0,
    "F_hal": 0.0,
    "total_density": 80393.2109375,
    "centroid": [
      2.0602664947509766,
      6.389946460723877,
      7.695981025695801
    ],
    "dipole_rho": [
      -24042.583984375,
      -16489.623046875,
      25764.48046875
    ],
    "curv_rho": 245862160.0,
    "curv_rho_failed": false,
    "gpu_density_B_requested": "vector",
    "gpu_density_B_effective": "vector",
    "gpu_density_B_fallback_from_vector": false,
    "gpu_density_A_requested": null,
    "gpu_density_A_effective": null,
    "gpu_density_A_fallback_from_vector": false,
    "xtb_A_used": false,
    "xtb_A_success": false,
    "xtb_charge_length_mismatch": false
  },
  "H:303": {
    "id": "H:303",
    "chain": "H",
    "resseq": 303,
    "resname": "PRO",
    "sasa": 0.0,
    "partial_charge_B": -0.06000000000000002,
    "F_metal": 0.0,
    "F_P": 0.0,
    "F_hal": 0.0,
    "total_density": 68880.125,
    "centroid": [
      1.9651908874511719,
      6.528797149658203,
      7.448457717895508
    ],
    "dipole_rho": [
      -19334.283203125,
      -17416.99609375,
      26834.771484375
    ],
    "curv_rho": 212712352.0,
    "curv_rho_failed": false,
    "gpu_density_B_requested": "vector",
    "gpu_density_B_effective": "vector",
    "gpu_density_B_fallback_from_vector": false,
    "gpu_density_A_requested": null,
    "gpu_density_A_effective": null,
    "gpu_density_A_fallback_from_vector": false,
    "xtb_A_used": false,
    "xtb_A_success": false,
    "xtb_charge_length_mismatch": false
  },
  "H:304": {
    "id": "H:304",
    "chain": "H",
    "resseq": 304,
    "resname": "ARG",
    "sasa": 0.0,
    "partial_charge_B": 0.4799999999999999,
    "F_metal": 0.0,
    "F_P": 0.0,
    "F_hal": 0.0,
    "total_density": 89824.1640625,
    "centroid": [
      1.5719901323318481,
      6.680042743682861,
      7.683042526245117
    ],
    "dipole_rho": [
      -2640.0654296875,
      -16549.16796875,
      40245.85546875
    ],
    "curv_rho": 256064384.0,
    "curv_rho_failed": false,
    "gpu_density_B_requested": "vector",
    "gpu_density_B_effective": "vector",
    "gpu_density_B_fallback_from_vector": false,
    "gpu_density_A_requested": null,
    "gpu_density_A_effective": null,
    "gpu_density_A_fallback_from_vector": false,
    "xtb_A_used": false,
    "xtb_A_success": false,
    "xtb_charge_length_mismatch": false
  },
  "H:305": {
    "id": "H:305",
    "chain": "H",
    "resseq": 305,
    "resname": "LEU",
    "sasa": 0.0,
    "partial_charge_B": -0.06000000000000002,
    "F_metal": 0.0,
    "F_P": 0.0,
    "F_hal": 0.0,
    "total_density": 65545.8359375,
    "centroid": [
      1.6834408044815063,
      6.496386528015137,
      7.1978559494018555
    ],
    "dipole_rho": [
      -239.01795959472656,
      -10226.0546875,
      29939.30859375
    ],
    "curv_rho": 179861776.0,
    "curv_rho_failed": false,
    "gpu_density_B_requested": "vector",
    "gpu_density_B_effective": "vector",
    "gpu_density_B_fallback_from_vector": false,
    "gpu_density_A_requested": null,
    "gpu_density_A_effective": null,
    "gpu_density_A_fallback_from_vector": false,
    "xtb_A_used": false,
    "xtb_A_success": false,
    "xtb_charge_length_mismatch": false
  },
  "H:306": {
    "id": "H:306",
    "chain": "H",
    "resseq": 306,
    "resname": "MET",
    "sasa": 0.0,
    "partial_charge_B": -0.21000000000000002,
    "F_metal": 0.0,
    "F_P": 0.0,
    "F_hal": 0.0,
    "total_density": 61082.46875,
    "centroid": [
      1.392619252204895,
      6.711415767669678,
      7.188553810119629
    ],
    "dipole_rho": [
      9591.8837890625,
      -9400.41796875,
      33218.42578125
    ],
    "curv_rho": 179398752.0,
    "curv_rho_failed": false,
    "gpu_density_B_requested": "vector",
    "gpu_density_B_effective": "vector",
    "gpu_density_B_fallback_from_vector": false,
    "gpu_density_A_requested": null,
    "gpu_density_A_effective": null,
    "gpu_density_A_fallback_from_vector": false,
    "xtb_A_used": false,
    "xtb_A_success": false,
    "xtb_charge_length_mismatch": false
  },
  "H:307": {
    "id": "H:307",
    "chain": "H",
    "resseq": 307,
    "resname": "THR",
    "sasa": 0.0,
    "partial_charge_B": -0.3,
    "F_metal": 0.0,
    "F_P": 0.0,
    "F_hal": 0.0,
    "total_density": 57076.3984375,
    "centroid": [
      1.313218355178833,
      6.351790904998779,
      7.114190101623535
    ],
    "dipole_rho": [
      13551.7890625,
      -2936.697509765625,
      28205.787109375
    ],
    "curv_rho": 163088240.0,
    "curv_rho_failed": false,
    "gpu_density_B_requested": "vector",
    "gpu_density_B_effective": "vector",
    "gpu_density_B_fallback_from_vector": false,
    "gpu_density_A_requested": null,
    "gpu_density_A_effective": null,
    "gpu_density_A_fallback_from_vector": false,
    "xtb_A_used": false,
    "xtb_A_success": false,
    "xtb_charge_length_mismatch": false
  },
  "H:308": {
    "id": "H:308",
    "chain": "H",
    "resseq": 308,
    "resname": "GLN",
    "sasa": 3.647590160369873,
    "partial_charge_B": -0.30000000000000004,
    "F_metal": 0.0,
    "F_P": 0.0,
    "F_hal": 0.0,
    "total_density": 46212.7421875,
    "centroid": [
      1.2488415241241455,
      6.525637149810791,
      6.864006042480469
    ],
    "dipole_rho": [
      8524.5849609375,
      -7213.0947265625,
      30055.013671875
    ],
    "curv_rho": 123554016.0,
    "curv_rho_failed": false,
    "gpu_density_B_requested": "vector",
    "gpu_density_B_effective": "vector",
    "gpu_density_B_fallback_from_vector": false,
    "gpu_density_A_requested": null,
    "gpu_density_A_effective": null,
    "gpu_density_A_fallback_from_vector": false,
    "xtb_A_used": false,
    "xtb_A_success": false,
    "xtb_charge_length_mismatch": false
  },
  "H:309": {
    "id": "H:309",
    "chain": "H",
    "resseq": 309,
    "resname": "ASP",
    "sasa": 0.18917915225028992,
    "partial_charge_B": -0.6311765923413328,
    "F_metal": 0.0,
    "F_P": 0.0,
    "F_hal": 0.0,
    "total_density": 48311.7421875,
    "centroid": [
      1.557532548904419,
      6.429154872894287,
      6.84003210067749
    ],
    "dipole_rho": [
      3383.997314453125,
      -8323.31640625,
      30362.455078125
    ],
    "curv_rho": 129293896.0,
    "curv_rho_failed": false,
    "gpu_density_B_requested": "vector",
    "gpu_density_B_effective": "vector",
    "gpu_density_B_fallback_from_vector": false,
    "gpu_density_A_requested": null,
    "gpu_density_A_effective": null,
    "gpu_density_A_fallback_from_vector": false,
    "xtb_A_used": false,
    "xtb_A_success": false,
    "xtb_charge_length_mismatch": false
  },
  "H:310": {
    "id": "H:310",
    "chain": "H",
    "resseq": 310,
    "resname": "CYS",
    "sasa": 0.0,
    "partial_charge_B": -0.21000000000000002,
    "F_metal": 0.0,
    "F_P": 0.0,
    "F_hal": 0.0,
    "total_density": 54519.078125,
    "centroid": [
      1.5972130298614502,
      6.082326889038086,
      7.001392364501953
    ],
    "dipole_rho": [
      3305.471435546875,
      -4040.2177734375,
      30233.15234375
    ],
    "curv_rho": 154602688.0,
    "curv_rho_failed": false,
    "gpu_density_B_requested": "vector",
    "gpu_density_B_effective": "vector",
    "gpu_density_B_fallback_from_vector": false,
    "gpu_density_A_requested": null,
    "gpu_density_A_effective": null,
    "gpu_density_A_fallback_from_vector": false,
    "xtb_A_used": false,
    "xtb_A_success": false,
    "xtb_charge_length_mismatch": false
  },
  "H:311": {
    "id": "H:311",
    "chain": "H",
    "resseq": 311,
    "resname": "LEU",
    "sasa": 0.0,
    "partial_charge_B": -0.06000000000000002,
    "F_metal": 0.0,
    "F_P": 0.0,
    "F_hal": 0.0,
    "total_density": 44504.45703125,
    "centroid": [
      1.5947175025939941,
      5.949387073516846,
      6.765491008758545
    ],
    "dipole_rho": [
      5078.19384765625,
      3262.741943359375,
      27350.951171875
    ],
    "curv_rho": 115414840.0,
    "curv_rho_failed": false,
    "gpu_density_B_requested": "vector",
    "gpu_density_B_effective": "vector",
    "gpu_density_B_fallback_from_vector": false,
    "gpu_density_A_requested": null,
    "gpu_density_A_effective": null,
    "gpu_density_A_fallback_from_vector": false,
    "xtb_A_used": false,
    "xtb_A_success": false,
    "xtb_charge_length_mismatch": false
  },
  "H:312": {
    "id": "H:312",
    "chain": "H",
    "resseq": 312,
    "resname": "GLN",
    "sasa": 5.2728424072265625,
    "partial_charge_B": -0.30000000000000004,
    "F_metal": 0.0,
    "F_P": 0.0,
    "F_hal": 0.0,
    "total_density": 37090.34375,
    "centroid": [
      1.588296890258789,
      6.254806995391846,
      6.544312000274658
    ],
    "dipole_rho": [
      772.183837890625,
      -2611.715576171875,
      27629.427734375
    ],
    "curv_rho": 88286272.0,
    "curv_rho_failed": false,
    "gpu_density_B_requested": "vector",
    "gpu_density_B_effective": "vector",
    "gpu_density_B_fallback_from_vector": false,
    "gpu_density_A_requested": null,
    "gpu_density_A_effective": null,
    "gpu_density_A_fallback_from_vector": false,
    "xtb_A_used": false,
    "xtb_A_success": false,
    "xtb_charge_length_mismatch": false
  },
  "H:313": {
    "id": "H:313",
    "chain": "H",
    "resseq": 313,
    "resname": "GLN",
    "sasa": 3.543301582336426,
    "partial_charge_B": -0.30000000000000004,
    "F_metal": 0.0,
    "F_P": 0.0,
    "F_hal": 0.0,
    "total_density": 39313.671875,
    "centroid": [
      1.9676021337509155,
      6.107067584991455,
      6.602418899536133
    ],
    "dipole_rho": [
      -5829.6982421875,
      -1612.2607421875,
      28592.71875
    ],
    "curv_rho": 95270536.0,
    "curv_rho_failed": false,
    "gpu_density_B_requested": "vector",
    "gpu_density_B_effective": "vector",
    "gpu_density_B_fallback_from_vector": false,
    "gpu_density_A_requested": null,
    "gpu_density_A_effective": null,
    "gpu_density_A_fallback_from_vector": false,
    "xtb_A_used": false,
    "xtb_A_success": false,
    "xtb_charge_length_mismatch": false
  },
  "H:314": {
    "id": "H:314",
    "chain": "H",
    "resseq": 314,
    "resname": "SER",
    "sasa": 2.682980537414551,
    "partial_charge_B": -0.75,
    "F_metal": 0.0,
    "F_P": 0.0,
    "F_hal": 0.0,
    "total_density": 34043.0390625,
    "centroid": [
      1.8155969381332397,
      5.784804344177246,
      6.515408039093018
    ],
    "dipole_rho": [
      -2389.9189453125,
      4529.5712890625,
      22459.5859375
    ],
    "curv_rho": 83801208.0,
    "curv_rho_failed": false,
    "gpu_density_B_requested": "vector",
    "gpu_density_B_effective": "vector",
    "gpu_density_B_fallback_from_vector": false,
    "gpu_density_A_requested": null,
    "gpu_density_A_effective": null,
    "gpu_density_A_fallback_from_vector": false,
    "xtb_A_used": false,
    "xtb_A_success": false,
    "xtb_charge_length_mismatch": false
  },
  "H:317": {
    "id": "H:317",
    "chain": "H",
    "resseq": 317,
    "resname": "VAL",
    "sasa": 3.052692174911499,
    "partial_charge_B": -0.15000000000000005,
    "F_metal": 0.0,
    "F_P": 0.0,
    "F_hal": 0.0,
    "total_density": 33540.36328125,
    "centroid": [
      1.6219688653945923,
      5.257631778717041,
      6.763518333435059
    ],
    "dipole_rho": [
      3810.582275390625,
      15014.7333984375,
      20730.486328125
    ],
    "curv_rho": 85944896.0,
    "curv_rho_failed": false,
    "gpu_density_B_requested": "vector",
    "gpu_density_B_effective": "vector",
    "gpu_density_B_fallback_from_vector": false,
    "gpu_density_A_requested": null,
    "gpu_density_A_effective": null,
    "gpu_density_A_fallback_from_vector": false,
    "xtb_A_used": false,
    "xtb_A_success": false,
    "xtb_charge_length_mismatch": false
  },
  "H:318": {
    "id": "H:318",
    "chain": "H",
    "resseq": 318,
    "resname": "GLY",
    "sasa": 3.119318723678589,
    "partial_charge_B": -0.15000000000000005,
    "F_metal": 0.0,
    "F_P": 0.0,
    "F_hal": 0.0,
    "total_density": 30622.279296875,
    "centroid": [
      1.305529236793518,
      5.2960920333862305,
      6.710984230041504
    ],
    "dipole_rho": [
      5574.14892578125,
      12446.1689453125,
      18446.40234375
    ],
    "curv_rho": 77220328.0,
    "curv_rho_failed": false,
    "gpu_density_B_requested": "vector",
    "gpu_density_B_effective": "vector",
    "gpu_density_B_fallback_from_vector": false,
    "gpu_density_A_requested": null,
    "gpu_density_A_effective": null,
    "gpu_density_A_fallback_from_vector": false,
    "xtb_A_used": false,
    "xtb_A_success": false,
    "xtb_charge_length_mismatch": false
  },
  "H:319": {
    "id": "H:319",
    "chain": "H",
    "resseq": 319,
    "resname": "ASP",
    "sasa": 5.786147594451904,
    "partial_charge_B": -1.35,
    "F_metal": 0.0,
    "F_P": 0.0,
    "F_hal": 0.0,
    "total_density": 35120.0078125,
    "centroid": [
      1.3298163414001465,
      5.203701972961426,
      7.000552654266357
    ],
    "dipole_rho": [
      11384.7138671875,
      19811.259765625,
      20425.01953125
    ],
    "curv_rho": 99501128.0,
    "curv_rho_failed": false,
    "gpu_density_B_requested": "vector",
    "gpu_density_B_effective": "vector",
    "gpu_density_B_fallback_from_vector": false,
    "gpu_density_A_requested": null,
    "gpu_density_A_effective": null,
    "gpu_density_A_fallback_from_vector": false,
    "xtb_A_used": false,
    "xtb_A_success": false,
    "xtb_charge_length_mismatch": false
  },
  "H:320": {
    "id": "H:320",
    "chain": "H",
    "resseq": 320,
    "resname": "SER",
    "sasa": 0.0,
    "partial_charge_B": -0.3,
    "F_metal": 0.0,
    "F_P": 0.0,
    "F_hal": 0.0,
    "total_density": 43435.23828125,
    "centroid": [
      1.3536109924316406,
      5.394127368927002,
      7.050263404846191
    ],
    "dipole_rho": [
      5959.7822265625,
      17115.36328125,
      22335.65625
    ],
    "curv_rho": 122414264.0,
    "curv_rho_failed": false,
    "gpu_density_B_requested": "vector",
    "gpu_density_B_effective": "vector",
    "gpu_density_B_fallback_from_vector": false,
    "gpu_density_A_requested": null,
    "gpu_density_A_effective": null,
    "gpu_density_A_fallback_from_vector": false,
    "xtb_A_used": false,
    "xtb_A_success": false,
    "xtb_charge_length_mismatch": false
  },
  "H:321": {
    "id": "H:321",
    "chain": "H",
    "resseq": 321,
    "resname": "PRO",
    "sasa": 0.0,
    "partial_charge_B": -0.06000000000000002,
    "F_metal": 0.0,
    "F_P": 0.0,
    "F_hal": 0.0,
    "total_density": 53428.16796875,
    "centroid": [
      1.342725157737732,
      5.487948894500732,
      7.272857666015625
    ],
    "dipole_rho": [
      11486.1123046875,
      18587.2109375,
      22865.8125
    ],
    "curv_rho": 157094544.0,
    "curv_rho_failed": false,
    "gpu_density_B_requested": "vector",
    "gpu_density_B_effective": "vector",
    "gpu_density_B_fallback_from_vector": false,
    "gpu_density_A_requested": null,
    "gpu_density_A_effective": null,
    "gpu_density_A_fallback_from_vector": false,
    "xtb_A_used": false,
    "xtb_A_success": false,
    "xtb_charge_length_mismatch": false
  },
  "H:322": {
    "id": "H:322",
    "chain": "H",
    "resseq": 322,
    "resname": "ASN",
    "sasa": 1.773244023323059,
    "partial_charge_B": -0.30000000000000004,
    "F_metal": 0.0,
    "F_P": 0.0,
    "F_hal": 0.0,
    "total_density": 54514.8671875,
    "centroid": [
      1.136167287826538,
      5.7215704917907715,
      7.2850565910339355
    ],
    "dipole_rho": [
      18467.85546875,
      17067.66015625,
      32771.23046875
    ],
    "curv_rho": 165139680.0,
    "curv_rho_failed": false,
    "gpu_density_B_requested": "vector",
    "gpu_density_B_effective": "vector",
    "gpu_density_B_fallback_from_vector": false,
    "gpu_density_A_requested": null,
    "gpu_density_A_effective": null,
    "gpu_density_A_fallback_from_vector": false,
    "xtb_A_used": false,
    "xtb_A_success": false,
    "xtb_charge_length_mismatch": false
  },
  "H:323": {
    "id": "H:323",
    "chain": "H",
    "resseq": 323,
    "resname": "ILE",
    "sasa": 0.0,
    "partial_charge_B": -0.06000000000000002,
    "F_metal": 0.0,
    "F_P": 0.0,
    "F_hal": 0.0,
    "total_density": 64547.79296875,
    "centroid": [
      1.2997347116470337,
      6.002768516540527,
      7.316136837005615
    ],
    "dipole_rho": [
      20341.255859375,
      9644.67578125,
      31319.333984375
    ],
    "curv_rho": 190444048.0,
    "curv_rho_failed": false,
    "gpu_density_B_requested": "vector",
    "gpu_density_B_effective": "vector",
    "gpu_density_B_fallback_from_vector": false,
    "gpu_density_A_requested": null,
    "gpu_density_A_effective": null,
    "gpu_density_A_fallback_from_vector": false,
    "xtb_A_used": false,
    "xtb_A_success": false,
    "xtb_charge_length_mismatch": false
  },
  "H:324": {
    "id": "H:324",
    "chain": "H",
    "resseq": 324,
    "resname": "THR",
    "sasa": 0.0,
    "partial_charge_B": -0.3,
    "F_metal": 0.0,
    "F_P": 0.0,
    "F_hal": 0.0,
    "total_density": 62707.5078125,
    "centroid": [
      1.0082184076309204,
      5.973086357116699,
      7.502429962158203
    ],
    "dipole_rho": [
      23478.845703125,
      5583.67236328125,
      23565.587890625
    ],
    "curv_rho": 188437712.0,
    "curv_rho_failed": false,
    "gpu_density_B_requested": "vector",
    "gpu_density_B_effective": "vector",
    "gpu_density_B_fallback_from_vector": false,
    "gpu_density_A_requested": null,
    "gpu_density_A_effective": null,
    "gpu_density_A_fallback_from_vector": false,
    "xtb_A_used": false,
    "xtb_A_success": false,
    "xtb_charge_length_mismatch": false
  },
  "H:325": {
    "id": "H:325",
    "chain": "H",
    "resseq": 325,
    "resname": "GLU",
    "sasa": 2.9953365325927734,
    "partial_charge_B": -1.35,
    "F_metal": 0.0,
    "F_P": 0.0,
    "F_hal": 0.0,
    "total_density": 63665.90625,
    "centroid": [
      0.8579185605049133,
      6.246535778045654,
      7.629899978637695
    ],
    "dipole_rho": [
      30849.43359375,
      4482.955078125,
      25557.548828125
    ],
    "curv_rho": 195789424.0,
    "curv_rho_failed": false,
    "gpu_density_B_requested": "vector",
    "gpu_density_B_effective": "vector",
    "gpu_density_B_fallback_from_vector": false,
    "gpu_density_A_requested": null,
    "gpu_density_A_effective": null,
    "gpu_density_A_fallback_from_vector": false,
    "xtb_A_used": false,
    "xtb_A_success": false,
    "xtb_charge_length_mismatch": false
  },
  "H:326": {
    "id": "H:326",
    "chain": "H",
    "resseq": 326,
    "resname": "TYR",
    "sasa": 0.0,
    "partial_charge_B": -0.3,
    "F_metal": 0.0,
    "F_P": 0.0,
    "F_hal": 0.0,
    "total_density": 77940.8515625,
    "centroid": [
      0.9989988803863525,
      6.1352105140686035,
      7.842625617980957
    ],
    "dipole_rho": [
      44537.92578125,
      4808.4697265625,
      18192.12109375
    ],
    "curv_rho": 235688048.0,
    "curv_rho_failed": false,
    "gpu_density_B_requested": "vector",
    "gpu_density_B_effective": "vector",
    "gpu_density_B_fallback_from_vector": false,
    "gpu_density_A_requested": null,
    "gpu_density_A_effective": null,
    "gpu_density_A_fallback_from_vector": false,
    "xtb_A_used": false,
    "xtb_A_success": false,
    "xtb_charge_length_mismatch": false
  },
  "H:327": {
    "id": "H:327",
    "chain": "H",
    "resseq": 327,
    "resname": "MET",
    "sasa": 0.0,
    "partial_charge_B": -0.21000000000000002,
    "F_metal": 0.0,
    "F_P": 0.0,
    "F_hal": 0.0,
    "total_density": 80948.75,
    "centroid": [
      1.192656397819519,
      6.061790466308594,
      7.650905609130859
    ],
    "dipole_rho": [
      19381.673828125,
      6633.9267578125,
      26046.775390625
    ],
    "curv_rho": 228788736.0,
    "curv_rho_failed": false,
    "gpu_density_B_requested": "vector",
    "gpu_density_B_effective": "vector",
    "gpu_density_B_fallback_from_vector": false,
    "gpu_density_A_requested": null,
    "gpu_density_A_effective": null,
    "gpu_density_A_fallback_from_vector": false,
    "xtb_A_used": false,
    "xtb_A_success": false,
    "xtb_charge_length_mismatch": false
  },
  "H:328": {
    "id": "H:328",
    "chain": "H",
    "resseq": 328,
    "resname": "PHE",
    "sasa": 0.0,
    "partial_charge_B": -0.06000000000000002,
    "F_metal": 0.0,
    "F_P": 0.0,
    "F_hal": 0.0,
    "total_density": 84312.0625,
    "centroid": [
      1.4642168283462524,
      6.287402629852295,
      7.680811882019043
    ],
    "dipole_rho": [
      6712.65087890625,
      -10033.7470703125,
      25224.779296875
    ],
    "curv_rho": 249585600.0,
    "curv_rho_failed": false,
    "gpu_density_B_requested": "vector",
    "gpu_density_B_effective": "vector",
    "gpu_density_B_fallback_from_vector": false,
    "gpu_density_A_requested": null,
    "gpu_density_A_effective": null,
    "gpu_density_A_fallback_from_vector": false,
    "xtb_A_used": false,
    "xtb_A_success": false,
    "xtb_charge_length_mismatch": false
  },
  "H:329": {
    "id": "H:329",
    "chain": "H",
    "resseq": 329,
    "resname": "CYS",
    "sasa": 0.0,
    "partial_charge_B": -0.21000000000000002,
    "F_metal": 0.0,
    "F_P": 0.0,
    "F_hal": 0.0,
    "total_density": 75784.53125,
    "centroid": [
      1.6337071657180786,
      6.232481479644775,
      7.401575565338135
    ],
    "dipole_rho": [
      4207.85107421875,
      -5272.22607421875,
      30392.810546875
    ],
    "curv_rho": 216328544.0,
    "curv_rho_failed": false,
    "gpu_density_B_requested": "vector",
    "gpu_density_B_effective": "vector",
    "gpu_density_B_fallback_from_vector": false,
    "gpu_density_A_requested": null,
    "gpu_density_A_effective": null,
    "gpu_density_A_fallback_from_vector": false,
    "xtb_A_used": false,
    "xtb_A_success": false,
    "xtb_charge_length_mismatch": false
  },
  "H:330": {
    "id": "H:330",
    "chain": "H",
    "resseq": 330,
    "resname": "ALA",
    "sasa": 0.0,
    "partial_charge_B": -0.06000000000000002,
    "F_metal": 0.0,
    "F_P": 0.0,
    "F_hal": 0.0,
    "total_density": 76040.7578125,
    "centroid": [
      1.8195873498916626,
      6.271191120147705,
      7.540894508361816
    ],
    "dipole_rho": [
      -10226.900390625,
      -5013.18408203125,
      30561.951171875
    ],
    "curv_rho": 236128528.0,
    "curv_rho_failed": false,
    "gpu_density_B_requested": "vector",
    "gpu_density_B_effective": "vector",
    "gpu_density_B_fallback_from_vector": false,
    "gpu_density_A_requested": null,
    "gpu_density_A_effective": null,
    "gpu_density_A_fallback_from_vector": false,
    "xtb_A_used": false,
    "xtb_A_success": false,
    "xtb_charge_length_mismatch": false
  },
  "H:331": {
    "id": "H:331",
    "chain": "H",
    "resseq": 331,
    "resname": "GLY",
    "sasa": 0.0,
    "partial_charge_B": -0.06000000000000002,
    "F_metal": 0.0,
    "F_P": 0.0,
    "F_hal": 0.0,
    "total_density": 66041.1015625,
    "centroid": [
      2.008000612258911,
      6.266911029815674,
      7.3551025390625
    ],
    "dipole_rho": [
      -17370.431640625,
      -7537.8984375,
      26471.0625
    ],
    "curv_rho": 202638576.0,
    "curv_rho_failed": false,
    "gpu_density_B_requested": "vector",
    "gpu_density_B_effective": "vector",
    "gpu_density_B_fallback_from_vector": false,
    "gpu_density_A_requested": null,
    "gpu_density_A_effective": null,
    "gpu_density_A_fallback_from_vector": false,
    "xtb_A_used": false,
    "xtb_A_success": false,
    "xtb_charge_length_mismatch": false
  },
  "H:332": {
    "id": "H:332",
    "chain": "H",
    "resseq": 332,
    "resname": "TYR",
    "sasa": 0.0,
    "partial_charge_B": -0.3,
    "F_metal": 0.0,
    "F_P": 0.0,
    "F_hal": 0.0,
    "total_density": 64401.41015625,
    "centroid": [
      2.2312235832214355,
      6.208302974700928,
      7.268618583679199
    ],
    "dipole_rho": [
      -24948.650390625,
      -11763.2890625,
      27074.44921875
    ],
    "curv_rho": 174831648.0,
    "curv_rho_failed": false,
    "gpu_density_B_requested": "vector",
    "gpu_density_B_effective": "vector",
    "gpu_density_B_fallback_from_vector": false,
    "gpu_density_A_requested": null,
    "gpu_density_A_effective": null,
    "gpu_density_A_fallback_from_vector": false,
    "xtb_A_used": false,
    "xtb_A_success": false,
    "xtb_charge_length_mismatch": false
  },
  "H:333": {
    "id": "H:333",
    "chain": "H",
    "resseq": 333,
    "resname": "SER",
    "sasa": 0.0,
    "partial_charge_B": -0.3,
    "F_metal": 0.0,
    "F_P": 0.0,
    "F_hal": 0.0,
    "total_density": 46396.359375,
    "centroid": [
      2.1658883094787598,
      6.060460567474365,
      6.916293621063232
    ],
    "dipole_rho": [
      -13641.0693359375,
      -686.9644775390625,
      26632.798828125
    ],
    "curv_rho": 131537072.0,
    "curv_rho_failed": false,
    "gpu_density_B_requested": "vector",
    "gpu_density_B_effective": "vector",
    "gpu_density_B_fallback_from_vector": false,
    "gpu_density_A_requested": null,
    "gpu_density_A_effective": null,
    "gpu_density_A_fallback_from_vector": false,
    "xtb_A_used": false,
    "xtb_A_success": false,
    "xtb_charge_length_mismatch": false
  },
  "H:334": {
    "id": "H:334",
    "chain": "H",
    "resseq": 334,
    "resname": "ASP",
    "sasa": 3.3539347648620605,
    "partial_charge_B": -1.35,
    "F_metal": 0.0,
    "F_P": 0.0,
    "F_hal": 0.0,
    "total_density": 45490.6484375,
    "centroid": [
      2.4334425926208496,
      6.055378437042236,
      6.9924211502075195
    ],
    "dipole_rho": [
      -20574.0625,
      -387.68896484375,
      26959.83984375
    ],
    "curv_rho": 124893800.0,
    "curv_rho_failed": false,
    "gpu_density_B_requested": "vector",
    "gpu_density_B_effective": "vector",
    "gpu_density_B_fallback_from_vector": false,
    "gpu_density_A_requested": null,
    "gpu_density_A_effective": null,
    "gpu_density_A_fallback_from_vector": false,
    "xtb_A_used": false,
    "xtb_A_success": false,
    "xtb_charge_length_mismatch": false
  },
  "H:335": {
    "id": "H:335",
    "chain": "H",
    "resseq": 335,
    "resname": "GLY",
    "sasa": 0.09458957612514496,
    "partial_charge_B": -0.06506536624118517,
    "F_metal": 0.0,
    "F_P": 0.0,
    "F_hal": 0.0,
    "total_density": 45839.91796875,
    "centroid": [
      2.456468343734741,
      5.847672462463379,
      7.080600738525391
    ],
    "dipole_rho": [
      -21091.234375,
      5514.4560546875,
      21910.3828125
    ],
    "curv_rho": 131172696.0,
    "curv_rho_failed": false,
    "gpu_density_B_requested": "vector",
    "gpu_density_B_effective": "vector",
    "gpu_density_B_fallback_from_vector": false,
    "gpu_density_A_requested": null,
    "gpu_density_A_effective": null,
    "gpu_density_A_fallback_from_vector": false,
    "xtb_A_used": false,
    "xtb_A_success": false,
    "xtb_charge_length_mismatch": false
  },
  "H:336": {
    "id": "H:336",
    "chain": "H",
    "resseq": 336,
    "resname": "SER",
    "sasa": 0.5807783007621765,
    "partial_charge_B": -0.4555062893188908,
    "F_metal": 0.0,
    "F_P": 0.0,
    "F_hal": 0.0,
    "total_density": 51574.2109375,
    "centroid": [
      2.525123119354248,
      5.9479146003723145,
      7.237699031829834
    ],
    "dipole_rho": [
      -26562.970703125,
      -304.42498779296875,
      20640.833984375
    ],
    "curv_rho": 146271856.0,
    "curv_rho_failed": false,
    "gpu_density_B_requested": "vector",
    "gpu_density_B_effective": "vector",
    "gpu_density_B_fallback_from_vector": false,
    "gpu_density_A_requested": null,
    "gpu_density_A_effective": null,
    "gpu_density_A_fallback_from_vector": false,
    "xtb_A_used": false,
    "xtb_A_success": false,
    "xtb_charge_length_mismatch": false
  },
  "H:337": {
    "id": "H:337",
    "chain": "H",
    "resseq": 337,
    "resname": "LYS",
    "sasa": 0.8711674809455872,
    "partial_charge_B": 0.21330377678322265,
    "F_metal": 0.0,
    "F_P": 0.0,
    "F_hal": 0.0,
    "total_density": 63537.94140625,
    "centroid": [
      2.383788824081421,
      6.102076530456543,
      7.439812183380127
    ],
    "dipole_rho": [
      -33301.625,
      -4633.392578125,
      24157.201171875
    ],
    "curv_rho": 186830832.0,
    "curv_rho_failed": false,
    "gpu_density_B_requested": "vector",
    "gpu_density_B_effective": "vector",
    "gpu_density_B_fallback_from_vector": false,
    "gpu_density_A_requested": null,
    "gpu_density_A_effective": null,
    "gpu_density_A_fallback_from_vector": false,
    "xtb_A_used": false,
    "xtb_A_success": false,
    "xtb_charge_length_mismatch": false
  },
  "H:338": {
    "id": "H:338",
    "chain": "H",
    "resseq": 338,
    "resname": "ASP",
    "sasa": 0.0,
    "partial_charge_B": -0.54,
    "F_metal": 0.0,
    "F_P": 0.0,
    "F_hal": 0.0,
    "total_density": 76516.5234375,
    "centroid": [
      2.164227247238159,
      5.8785905838012695,
      7.596166133880615
    ],
    "dipole_rho": [
      -23926.51171875,
      6973.82373046875,
      24586.08984375
    ],
    "curv_rho": 217868384.0,
    "curv_rho_failed": false,
    "gpu_density_B_requested": "vector",
    "gpu_density_B_effective": "vector",
    "gpu_density_B_fallback_from_vector": false,
    "gpu_density_A_requested": null,
    "gpu_density_A_effective": null,
    "gpu_density_A_fallback_from_vector": false,
    "xtb_A_used": false,
    "xtb_A_success": false,
    "xtb_charge_length_mismatch": false
  },
  "H:339": {
    "id": "H:339",
    "chain": "H",
    "resseq": 339,
    "resname": "SER",
    "sasa": 0.0,
    "partial_charge_B": -0.3,
    "F_metal": 0.0,
    "F_P": 0.0,
    "F_hal": 0.0,
    "total_density": 78590.5078125,
    "centroid": [
      2.066356897354126,
      5.859347343444824,
      7.783463954925537
    ],
    "dipole_rho": [
      -21433.734375,
      11463.5,
      17589.580078125
    ],
    "curv_rho": 244543376.0,
    "curv_rho_failed": false,
    "gpu_density_B_requested": "vector",
    "gpu_density_B_effective": "vector",
    "gpu_density_B_fallback_from_vector": false,
    "gpu_density_A_requested": null,
    "gpu_density_A_effective": null,
    "gpu_density_A_fallback_from_vector": false,
    "xtb_A_used": false,
    "xtb_A_success": false,
    "xtb_charge_length_mismatch": false
  },
  "H:340": {
    "id": "H:340",
    "chain": "H",
    "resseq": 340,
    "resname": "CYS",
    "sasa": 0.0,
    "partial_charge_B": -0.21000000000000002,
    "F_metal": 0.0,
    "F_P": 0.0,
    "F_hal": 0.0,
    "total_density": 71387.359375,
    "centroid": [
      2.148967742919922,
      5.565446853637695,
      7.860264778137207
    ],
    "dipole_rho": [
      -19933.634765625,
      17703.880859375,
      15092.435546875
    ],
    "curv_rho": 224803792.0,
    "curv_rho_failed": false,
    "gpu_density_B_requested": "vector",
    "gpu_density_B_effective": "vector",
    "gpu_density_B_fallback_from_vector": false,
    "gpu_density_A_requested": null,
    "gpu_density_A_effective": null,
    "gpu_density_A_fallback_from_vector": false,
    "xtb_A_used": false,
    "xtb_A_success": false,
    "xtb_charge_length_mismatch": false
  },
  "H:341": {
    "id": "H:341",
    "chain": "H",
    "resseq": 341,
    "resname": "LYS",
    "sasa": 0.0,
    "partial_charge_B": 0.11999999999999997,
    "F_metal": 0.0,
    "F_P": 0.0,
    "F_hal": 0.0,
    "total_density": 72292.84375,
    "centroid": [
      2.123380184173584,
      5.352868556976318,
      7.9195556640625
    ],
    "dipole_rho": [
      -11609.279296875,
      30109.283203125,
      16967.1484375
    ],
    "curv_rho": 210797072.0,
    "curv_rho_failed": false,
    "gpu_density_B_requested": "vector",
    "gpu_density_B_effective": "vector",
    "gpu_density_B_fallback_from_vector": false,
    "gpu_density_A_requested": null,
    "gpu_density_A_effective": null,
    "gpu_density_A_fallback_from_vector": false,
    "xtb_A_used": false,
    "xtb_A_success": false,
    "xtb_charge_length_mismatch": false
  },
  "H:342": {
    "id": "H:342",
    "chain": "H",
    "resseq": 342,
    "resname": "GLY",
    "sasa": 0.0,
    "partial_charge_B": -0.06000000000000002,
    "F_metal": 0.0,
    "F_P": 0.0,
    "F_hal": 0.0,
    "total_density": 79497.8203125,
    "centroid": [
      2.073366403579712,
      5.4912848472595215,
      8.198729515075684
    ],
    "dipole_rho": [
      -16886.02734375,
      25648.80078125,
      16.22500228881836
    ],
    "curv_rho": 243781024.0,
    "curv_rho_failed": false,
    "gpu_density_B_requested": "vector",
    "gpu_density_B_effective": "vector",
    "gpu_density_B_fallback_from_vector": false,
    "gpu_density_A_requested": null,
    "gpu_density_A_effective": null,
    "gpu_density_A_fallback_from_vector": false,
    "xtb_A_used": false,
    "xtb_A_success": false,
    "xtb_charge_length_mismatch": false
  },
  "H:343": {
    "id": "H:343",
    "chain": "H",
    "resseq": 343,
    "resname": "ASP",
    "sasa": 0.0,
    "partial_charge_B": -0.54,
    "F_metal": 0.0,
    "F_P": 0.0,
    "F_hal": 0.0,
    "total_density": 87328.2578125,
    "centroid": [
      2.087371587753296,
      5.707451343536377,
      8.20796012878418
    ],
    "dipole_rho": [
      -19426.4765625,
      16774.75390625,
      8634.3134765625
    ],
    "curv_rho": 262329872.0,
    "curv_rho_failed": false,
    "gpu_density_B_requested": "vector",
    "gpu_density_B_effective": "vector",
    "gpu_density_B_fallback_from_vector": false,
    "gpu_density_A_requested": null,
    "gpu_density_A_effective": null,
    "gpu_density_A_fallback_from_vector": false,
    "xtb_A_used": false,
    "xtb_A_success": false,
    "xtb_charge_length_mismatch": false
  },
  "H:344": {
    "id": "H:344",
    "chain": "H",
    "resseq": 344,
    "resname": "SER",
    "sasa": 0.0,
    "partial_charge_B": -0.3,
    "F_metal": 0.0,
    "F_P": 0.0,
    "F_hal": 0.0,
    "total_density": 89907.6328125,
    "centroid": [
      1.804941177368164,
      5.621821403503418,
      8.2137451171875
    ],
    "dipole_rho": [
      -6459.17529296875,
      20264.11328125,
      1998.536376953125
    ],
    "curv_rho": 265971088.0,
    "curv_rho_failed": false,
    "gpu_density_B_requested": "vector",
    "gpu_density_B_effective": "vector",
    "gpu_density_B_fallback_from_vector": false,
    "gpu_density_A_requested": null,
    "gpu_density_A_effective": null,
    "gpu_density_A_fallback_from_vector": false,
    "xtb_A_used": false,
    "xtb_A_success": false,
    "xtb_charge_length_mismatch": false
  },
  "H:345": {
    "id": "H:345",
    "chain": "H",
    "resseq": 345,
    "resname": "GLY",
    "sasa": 0.0,
    "partial_charge_B": -0.06000000000000002,
    "F_metal": 0.0,
    "F_P": 0.0,
    "F_hal": 0.0,
    "total_density": 96444.3359375,
    "centroid": [
      1.7173819541931152,
      5.824295520782471,
      8.368062973022461
    ],
    "dipole_rho": [
      -4681.6748046875,
      9484.8818359375,
      -5452.65478515625
    ],
    "curv_rho": 286334944.0,
    "curv_rho_failed": false,
    "gpu_density_B_requested": "vector",
    "gpu_density_B_effective": "vector",
    "gpu_density_B_fallback_from_vector": false,
    "gpu_density_A_requested": null,
    "gpu_density_A_effective": null,
    "gpu_density_A_fallback_from_vector": false,
    "xtb_A_used": false,
    "xtb_A_success": false,
    "xtb_charge_length_mismatch": false
  },
  "H:346": {
    "id": "H:346",
    "chain": "H",
    "resseq": 346,
    "resname": "GLY",
    "sasa": 0.0,
    "partial_charge_B": -0.06000000000000002,
    "F_metal": 0.0,
    "F_P": 0.0,
    "F_hal": 0.0,
    "total_density": 94876.9453125,
    "centroid": [
      1.8276262283325195,
      5.9739580154418945,
      8.387787818908691
    ],
    "dipole_rho": [
      -10642.6953125,
      2889.75146484375,
      1578.41259765625
    ],
    "curv_rho": 294823520.0,
    "curv_rho_failed": false,
    "gpu_density_B_requested": "vector",
    "gpu_density_B_effective": "vector",
    "gpu_density_B_fallback_from_vector": false,
    "gpu_density_A_requested": null,
    "gpu_density_A_effective": null,
    "gpu_density_A_fallback_from_vector": false,
    "xtb_A_used": false,
    "xtb_A_success": false,
    "xtb_charge_length_mismatch": false
  },
  "H:347": {
    "id": "H:347",
    "chain": "H",
    "resseq": 347,
    "resname": "PRO",
    "sasa": 0.0,
    "partial_charge_B": -0.06000000000000002,
    "F_metal": 0.0,
    "F_P": 0.0,
    "F_hal": 0.0,
    "total_density": 97932.265625,
    "centroid": [
      1.8847806453704834,
      6.232473850250244,
      8.354022979736328
    ],
    "dipole_rho": [
      -14174.1240234375,
      -3826.03955078125,
      -3705.283447265625
    ],
    "curv_rho": 300467456.0,
    "curv_rho_failed": false,
    "gpu_density_B_requested": "vector",
    "gpu_density_B_effective": "vector",
    "gpu_density_B_fallback_from_vector": false,
    "gpu_density_A_requested": null,
    "gpu_density_A_effective": null,
    "gpu_density_A_fallback_from_vector": false,
    "xtb_A_used": false,
    "xtb_A_success": false,
    "xtb_charge_length_mismatch": false
  },
  "H:348": {
    "id": "H:348",
    "chain": "H",
    "resseq": 348,
    "resname": "HIS",
    "sasa": 0.0,
    "partial_charge_B": 0.29999999999999993,
    "F_metal": 0.0,
    "F_P": 0.0,
    "F_hal": 0.0,
    "total_density": 100390.2265625,
    "centroid": [
      1.7964098453521729,
      6.422121524810791,
      8.119482040405273
    ],
    "dipole_rho": [
      -5976.2470703125,
      -13311.58203125,
      21412.51171875
    ],
    "curv_rho": 292773792.0,
    "curv_rho_failed": false,
    "gpu_density_B_requested": "vector",
    "gpu_density_B_effective": "vector",
    "gpu_density_B_fallback_from_vector": false,
    "gpu_density_A_requested": null,
    "gpu_density_A_effective": null,
    "gpu_density_A_fallback_from_vector": false,
    "xtb_A_used": false,
    "xtb_A_success": false,
    "xtb_charge_length_mismatch": false
  },
  "H:349": {
    "id": "H:349",
    "chain": "H",
    "resseq": 349,
    "resname": "ALA",
    "sasa": 0.0,
    "partial_charge_B": -0.06000000000000002,
    "F_metal": 0.0,
    "F_P": 0.0,
    "F_hal": 0.0,
    "total_density": 93322.46875,
    "centroid": [
      1.9117528200149536,
      6.5950541496276855,
      8.267865180969238
    ],
    "dipole_rho": [
      -12434.9677734375,
      -21335.970703125,
      8375.2939453125
    ],
    "curv_rho": 292169120.0,
    "curv_rho_failed": false,
    "gpu_density_B_requested": "vector",
    "gpu_density_B_effective": "vector",
    "gpu_density_B_fallback_from_vector": false,
    "gpu_density_A_requested": null,
    "gpu_density_A_effective": null,
    "gpu_density_A_fallback_from_vector": false,
    "xtb_A_used": false,
    "xtb_A_success": false,
    "xtb_charge_length_mismatch": false
  },
  "H:350": {
    "id": "H:350",
    "chain": "H",
    "resseq": 350,
    "resname": "THR",
    "sasa": 0.0,
    "partial_charge_B": -0.3,
    "F_metal": 0.0,
    "F_P": 0.0,
    "F_hal": 0.0,
    "total_density": 92890.140625,
    "centroid": [
      1.7572239637374878,
      6.845003128051758,
      8.125662803649902
    ],
    "dipole_rho": [
      -12892.2705078125,
      -30814.15234375,
      5271.31201171875
    ],
    "curv_rho": 275495520.0,
    "curv_rho_failed": false,
    "gpu_density_B_requested": "vector",
    "gpu_density_B_effective": "vector",
    "gpu_density_B_fallback_from_vector": false,
    "gpu_density_A_requested": null,
    "gpu_density_A_effective": null,
    "gpu_density_A_fallback_from_vector": false,
    "xtb_A_used": false,
    "xtb_A_success": false,
    "xtb_charge_length_mismatch": false
  },
  "H:351": {
    "id": "H:351",
    "chain": "H",
    "resseq": 351,
    "resname": "HIS",
    "sasa": 0.4839819371700287,
    "partial_charge_B": 0.4295885797522227,
    "F_metal": 0.0,
    "F_P": 0.0,
    "F_hal": 0.0,
    "total_density": 82375.5,
    "centroid": [
      1.9192794561386108,
      7.141127109527588,
      8.28259563446045
    ],
    "dipole_rho": [
      -25236.59375,
      -38857.50390625,
      7776.70654296875
    ],
    "curv_rho": 256481104.0,
    "curv_rho_failed": false,
    "gpu_density_B_requested": "vector",
    "gpu_density_B_effective": "vector",
    "gpu_density_B_fallback_from_vector": false,
    "gpu_density_A_requested": null,
    "gpu_density_A_effective": null,
    "gpu_density_A_fallback_from_vector": false,
    "xtb_A_used": false,
    "xtb_A_success": false,
    "xtb_charge_length_mismatch": false
  },
  "H:352": {
    "id": "H:352",
    "chain": "H",
    "resseq": 352,
    "resname": "TYR",
    "sasa": 0.0,
    "partial_charge_B": -0.3,
    "F_metal": 0.0,
    "F_P": 0.0,
    "F_hal": 0.0,
    "total_density": 76115.96875,
    "centroid": [
      1.6771444082260132,
      7.605996608734131,
      8.2391939163208
    ],
    "dipole_rho": [
      -6757.61083984375,
      -26695.974609375,
      9632.1123046875
    ],
    "curv_rho": 218236368.0,
    "curv_rho_failed": false,
    "gpu_density_B_requested": "vector",
    "gpu_density_B_effective": "vector",
    "gpu_density_B_fallback_from_vector": false,
    "gpu_density_A_requested": null,
    "gpu_density_A_effective": null,
    "gpu_density_A_fallback_from_vector": false,
    "xtb_A_used": false,
    "xtb_A_success": false,
    "xtb_charge_length_mismatch": false
  },
  "H:353": {
    "id": "H:353",
    "chain": "H",
    "resseq": 353,
    "resname": "ARG",
    "sasa": 0.09679638594388962,
    "partial_charge_B": 0.5214683448823336,
    "F_metal": 0.0,
    "F_P": 0.0,
    "F_hal": 0.0,
    "total_density": 71901.96875,
    "centroid": [
      1.7340364456176758,
      7.786132335662842,
      8.349416732788086
    ],
    "dipole_rho": [
      -9281.2216796875,
      -36948.7421875,
      7849.56494140625
    ],
    "curv_rho": 196852560.0,
    "curv_rho_failed": false,
    "gpu_density_B_requested": "vector",
    "gpu_density_B_effective": "vector",
    "gpu_density_B_fallback_from_vector": false,
    "gpu_density_A_requested": null,
    "gpu_density_A_effective": null,
    "gpu_density_A_fallback_from_vector": false,
    "xtb_A_used": false,
    "xtb_A_success": false,
    "xtb_charge_length_mismatch": false
  },
  "H:354": {
    "id": "H:354",
    "chain": "H",
    "resseq": 354,
    "resname": "GLY",
    "sasa": 0.0,
    "partial_charge_B": -0.06000000000000002,
    "F_metal": 0.0,
    "F_P": 0.0,
    "F_hal": 0.0,
    "total_density": 66519.453125,
    "centroid": [
      1.9553203582763672,
      7.471928596496582,
      8.604360580444336
    ],
    "dipole_rho": [
      -18421.203125,
      -27966.19140625,
      -1673.882568359375
    ],
    "curv_rho": 211990592.0,
    "curv_rho_failed": false,
    "gpu_density_B_requested": "vector",
    "gpu_density_B_effective": "vector",
    "gpu_density_B_fallback_from_vector": false,
    "gpu_density_A_requested": null,
    "gpu_density_A_effective": null,
    "gpu_density_A_fallback_from_vector": false,
    "xtb_A_used": false,
    "xtb_A_success": false,
    "xtb_charge_length_mismatch": false
  },
  "H:355": {
    "id": "H:355",
    "chain": "H",
    "resseq": 355,
    "resname": "THR",
    "sasa": 0.0,
    "partial_charge_B": -0.3,
    "F_metal": 0.0,
    "F_P": 0.0,
    "F_hal": 0.0,
    "total_density": 79330.21875,
    "centroid": [
      1.809558391571045,
      7.26457405090332,
      8.59301471710205
    ],
    "dipole_rho": [
      -12229.224609375,
      -33158.640625,
      -8349.9375
    ],
    "curv_rho": 245455248.0,
    "curv_rho_failed": false,
    "gpu_density_B_requested": "vector",
    "gpu_density_B_effective": "vector",
    "gpu_density_B_fallback_from_vector": false,
    "gpu_density_A_requested": null,
    "gpu_density_A_effective": null,
    "gpu_density_A_fallback_from_vector": false,
    "xtb_A_used": false,
    "xtb_A_success": false,
    "xtb_charge_length_mismatch": false
  },
  "H:356": {
    "id": "H:356",
    "chain": "H",
    "resseq": 356,
    "resname": "TRP",
    "sasa": 0.0,
    "partial_charge_B": 0.11999999999999997,
    "F_metal": 0.0,
    "F_P": 0.0,
    "F_hal": 0.0,
    "total_density": 93705.1328125,
    "centroid": [
      1.9437973499298096,
      6.929684162139893,
      8.50800895690918
    ],
    "dipole_rho": [
      -27418.388671875,
      -31439.01171875,
      592.4723510742188
    ],
    "curv_rho": 276110688.0,
    "curv_rho_failed": false,
    "gpu_density_B_requested": "vector",
    "gpu_density_B_effective": "vector",
    "gpu_density_B_fallback_from_vector": false,
    "gpu_density_A_requested": null,
    "gpu_density_A_effective": null,
    "gpu_density_A_fallback_from_vector": false,
    "xtb_A_used": false,
    "xtb_A_success": false,
    "xtb_charge_length_mismatch": false
  },
  "H:357": {
    "id": "H:357",
    "chain": "H",
    "resseq": 357,
    "resname": "TYR",
    "sasa": 0.0,
    "partial_charge_B": -0.3,
    "F_metal": 0.0,
    "F_P": 0.0,
    "F_hal": 0.0,
    "total_density": 98254.171875,
    "centroid": [
      1.59934401512146,
      7.0286455154418945,
      8.462723731994629
    ],
    "dipole_rho": [
      -876.6971435546875,
      -33808.0234375,
      -6199.23388671875
    ],
    "curv_rho": 283583776.0,
    "curv_rho_failed": false,
    "gpu_density_B_requested": "vector",
    "gpu_density_B_effective": "vector",
    "gpu_density_B_fallback_from_vector": false,
    "gpu_density_A_requested": null,
    "gpu_density_A_effective": null,
    "gpu_density_A_fallback_from_vector": false,
    "xtb_A_used": false,
    "xtb_A_success": false,
    "xtb_charge_length_mismatch": false
  },
  "H:358": {
    "id": "H:358",
    "chain": "H",
    "resseq": 358,
    "resname": "LEU",
    "sasa": 0.0,
    "partial_charge_B": -0.06000000000000002,
    "F_metal": 0.0,
    "F_P": 0.0,
    "F_hal": 0.0,
    "total_density": 101050.53125,
    "centroid": [
      1.5212477445602417,
      6.503239631652832,
      8.422011375427246
    ],
    "dipole_rho": [
      3455.70556640625,
      -19356.03125,
      -3242.573974609375
    ],
    "curv_rho": 301772544.0,
    "curv_rho_failed": false,
    "gpu_density_B_requested": "vector",
    "gpu_density_B_effective": "vector",
    "gpu_density_B_fallback_from_vector": false,
    "gpu_density_A_requested": null,
    "gpu_density_A_effective": null,
    "gpu_density_A_fallback_from_vector": false,
    "xtb_A_used": false,
    "xtb_A_success": false,
    "xtb_charge_length_mismatch": false
  },
  "H:359": {
    "id": "H:359",
    "chain": "H",
    "resseq": 359,
    "resname": "THR",
    "sasa": 0.0,
    "partial_charge_B": -0.3,
    "F_metal": 0.0,
    "F_P": 0.0,
    "F_hal": 0.0,
    "total_density": 98397.625,
    "centroid": [
      1.468093752861023,
      6.553032875061035,
      8.155696868896484
    ],
    "dipole_rho": [
      -122.90802001953125,
      -21305.50390625,
      12181.4560546875
    ],
    "curv_rho": 287565536.0,
    "curv_rho_failed": false,
    "gpu_density_B_requested": "vector",
    "gpu_density_B_effective": "vector",
    "gpu_density_B_fallback_from_vector": false,
    "gpu_density_A_requested": null,
    "gpu_density_A_effective": null,
    "gpu_density_A_fallback_from_vector": false,
    "xtb_A_used": false,
    "xtb_A_success": false,
    "xtb_charge_length_mismatch": false
  },
  "H:360": {
    "id": "H:360",
    "chain": "H",
    "resseq": 360,
    "resname": "GLY",
    "sasa": 0.0,
    "partial_charge_B": -0.06000000000000002,
    "F_metal": 0.0,
    "F_P": 0.0,
    "F_hal": 0.0,
    "total_density": 94734.796875,
    "centroid": [
      1.5639840364456177,
      6.306736946105957,
      8.17225170135498
    ],
    "dipole_rho": [
      3354.45849609375,
      -7077.970703125,
      11515.1435546875
    ],
    "curv_rho": 295182496.0,
    "curv_rho_failed": false,
    "gpu_density_B_requested": "vector",
    "gpu_density_B_effective": "vector",
    "gpu_density_B_fallback_from_vector": false,
    "gpu_density_A_requested": null,
    "gpu_density_A_effective": null,
    "gpu_density_A_fallback_from_vector": false,
    "xtb_A_used": false,
    "xtb_A_success": false,
    "xtb_charge_length_mismatch": false
  },
  "H:361": {
    "id": "H:361",
    "chain": "H",
    "resseq": 361,
    "resname": "ILE",
    "sasa": 0.0,
    "partial_charge_B": -0.06000000000000002,
    "F_metal": 0.0,
    "F_P": 0.0,
    "F_hal": 0.0,
    "total_density": 98258.671875,
    "centroid": [
      1.5347665548324585,
      6.0489501953125,
      8.21983814239502
    ],
    "dipole_rho": [
      5324.79296875,
      5245.78662109375,
      8842.0693359375
    ],
    "curv_rho": 290264160.0,
    "curv_rho_failed": false,
    "gpu_density_B_requested": "vector",
    "gpu_density_B_effective": "vector",
    "gpu_density_B_fallback_from_vector": false,
    "gpu_density_A_requested": null,
    "gpu_density_A_effective": null,
    "gpu_density_A_fallback_from_vector": false,
    "xtb_A_used": false,
    "xtb_A_success": false,
    "xtb_charge_length_mismatch": false
  },
  "H:362": {
    "id": "H:362",
    "chain": "H",
    "resseq": 362,
    "resname": "VAL",
    "sasa": 0.0,
    "partial_charge_B": -0.06000000000000002,
    "F_metal": 0.0,
    "F_P": 0.0,
    "F_hal": 0.0,
    "total_density": 95283.3515625,
    "centroid": [
      1.743630051612854,
      5.887390613555908,
      8.126590728759766
    ],
    "dipole_rho": [
      -7607.54833984375,
      12059.2578125,
      16156.5361328125
    ],
    "curv_rho": 280157856.0,
    "curv_rho_failed": false,
    "gpu_density_B_requested": "vector",
    "gpu_density_B_effective": "vector",
    "gpu_density_B_fallback_from_vector": false,
    "gpu_density_A_requested": null,
    "gpu_density_A_effective": null,
    "gpu_density_A_fallback_from_vector": false,
    "xtb_A_used": false,
    "xtb_A_success": false,
    "xtb_charge_length_mismatch": false
  },
  "H:363": {
    "id": "H:363",
    "chain": "H",
    "resseq": 363,
    "resname": "SER",
    "sasa": 0.0,
    "partial_charge_B": -0.3,
    "F_metal": 0.0,
    "F_P": 0.0,
    "F_hal": 0.0,
    "total_density": 82601.90625,
    "centroid": [
      1.5422195196151733,
      5.74044132232666,
      7.947908401489258
    ],
    "dipole_rho": [
      1871.1607666015625,
      17654.091796875,
      17651.248046875
    ],
    "curv_rho": 256334736.0,
    "curv_rho_failed": false,
    "gpu_density_B_requested": "vector",
    "gpu_density_B_effective": "vector",
    "gpu_density_B_fallback_from_vector": false,
    "gpu_density_A_requested": null,
    "gpu_density_A_effective": null,
    "gpu_density_A_fallback_from_vector": false,
    "xtb_A_used": false,
    "xtb_A_success": false,
    "xtb_charge_length_mismatch": false
  },
  "H:364": {
    "id": "H:364",
    "chain": "H",
    "resseq": 364,
    "resname": "TRP",
    "sasa": 0.0,
    "partial_charge_B": 0.11999999999999997,
    "F_metal": 0.0,
    "F_P": 0.0,
    "F_hal": 0.0,
    "total_density": 80222.6875,
    "centroid": [
      1.6047810316085815,
      5.688708305358887,
      7.674322128295898
    ],
    "dipole_rho": [
      11311.0087890625,
      21434.431640625,
      33149.7734375
    ],
    "curv_rho": 242388560.0,
    "curv_rho_failed": false,
    "gpu_density_B_requested": "vector",
    "gpu_density_B_effective": "vector",
    "gpu_density_B_fallback_from_vector": false,
    "gpu_density_A_requested": null,
    "gpu_density_A_effective": null,
    "gpu_density_A_fallback_from_vector": false,
    "xtb_A_used": false,
    "xtb_A_success": false,
    "xtb_charge_length_mismatch": false
  },
  "H:365": {
    "id": "H:365",
    "chain": "H",
    "resseq": 365,
    "resname": "GLY",
    "sasa": 0.0,
    "partial_charge_B": -0.06000000000000002,
    "F_metal": 0.0,
    "F_P": 0.0,
    "F_hal": 0.0,
    "total_density": 65910.796875,
    "centroid": [
      1.7665512561798096,
      5.552099227905273,
      7.4950761795043945
    ],
    "dipole_rho": [
      -3517.91845703125,
      18118.81640625,
      24311.28515625
    ],
    "curv_rho": 200348128.0,
    "curv_rho_failed": false,
    "gpu_density_B_requested": "vector",
    "gpu_density_B_effective": "vector",
    "gpu_density_B_fallback_from_vector": false,
    "gpu_density_A_requested": null,
    "gpu_density_A_effective": null,
    "gpu_density_A_fallback_from_vector": false,
    "xtb_A_used": false,
    "xtb_A_success": false,
    "xtb_charge_length_mismatch": false
  },
  "H:366": {
    "id": "H:366",
    "chain": "H",
    "resseq": 366,
    "resname": "GLN",
    "sasa": 0.0,
    "partial_charge_B": -0.12,
    "F_metal": 0.0,
    "F_P": 0.0,
    "F_hal": 0.0,
    "total_density": 55497.44921875,
    "centroid": [
      1.8727291822433472,
      5.498138904571533,
      7.173742294311523
    ],
    "dipole_rho": [
      -536.7003784179688,
      19119.197265625,
      26886.5390625
    ],
    "curv_rho": 153693072.0,
    "curv_rho_failed": false,
    "gpu_density_B_requested": "vector",
    "gpu_density_B_effective": "vector",
    "gpu_density_B_fallback_from_vector": false,
    "gpu_density_A_requested": null,
    "gpu_density_A_effective": null,
    "gpu_density_A_fallback_from_vector": false,
    "xtb_A_used": false,
    "xtb_A_success": false,
    "xtb_charge_length_mismatch": false
  },
  "H:367": {
    "id": "H:367",
    "chain": "H",
    "resseq": 367,
    "resname": "GLY",
    "sasa": 0.0,
    "partial_charge_B": -0.06000000000000002,
    "F_metal": 0.0,
    "F_P": 0.0,
    "F_hal": 0.0,
    "total_density": 57876.78125,
    "centroid": [
      1.9720087051391602,
      5.427271842956543,
      7.363483428955078
    ],
    "dipole_rho": [
      -13311.1748046875,
      19125.212890625,
      20763.787109375
    ],
    "curv_rho": 170076576.0,
    "curv_rho_failed": false,
    "gpu_density_B_requested": "vector",
    "gpu_density_B_effective": "vector",
    "gpu_density_B_fallback_from_vector": false,
    "gpu_density_A_requested": null,
    "gpu_density_A_effective": null,
    "gpu_density_A_fallback_from_vector": false,
    "xtb_A_used": false,
    "xtb_A_success": false,
    "xtb_charge_length_mismatch": false
  },
  "H:368": {
    "id": "H:368",
    "chain": "H",
    "resseq": 368,
    "resname": "CYS",
    "sasa": 0.0,
    "partial_charge_B": -0.21000000000000002,
    "F_metal": 0.0,
    "F_P": 0.0,
    "F_hal": 0.0,
    "total_density": 61130.35546875,
    "centroid": [
      2.2023372650146484,
      5.5597710609436035,
      7.439903736114502
    ],
    "dipole_rho": [
      -18250.22265625,
      17686.3046875,
      19850.3203125
    ],
    "curv_rho": 179100640.0,
    "curv_rho_failed": false,
    "gpu_density_B_requested": "vector",
    "gpu_density_B_effective": "vector",
    "gpu_density_B_fallback_from_vector": false,
    "gpu_density_A_requested": null,
    "gpu_density_A_effective": null,
    "gpu_density_A_fallback_from_vector": false,
    "xtb_A_used": false,
    "xtb_A_success": false,
    "xtb_charge_length_mismatch": false
  },
  "H:369": {
    "id": "H:369",
    "chain": "H",
    "resseq": 369,
    "resname": "ALA",
    "sasa": 0.0,
    "partial_charge_B": -0.06000000000000002,
    "F_metal": 0.0,
    "F_P": 0.0,
    "F_hal": 0.0,
    "total_density": 53477.1171875,
    "centroid": [
      2.280827522277832,
      5.694631576538086,
      7.263120174407959
    ],
    "dipole_rho": [
      -19277.044921875,
      9236.091796875,
      22445.4140625
    ],
    "curv_rho": 159068880.0,
    "curv_rho_failed": false,
    "gpu_density_B_requested": "vector",
    "gpu_density_B_effective": "vector",
    "gpu_density_B_fallback_from_vector": false,
    "gpu_density_A_requested": null,
    "gpu_density_A_effective": null,
    "gpu_density_A_fallback_from_vector": false,
    "xtb_A_used": false,
    "xtb_A_success": false,
    "xtb_charge_length_mismatch": false
  },
  "H:370": {
    "id": "H:370",
    "chain": "H",
    "resseq": 370,
    "resname": "THR",
    "sasa": 0.0,
    "partial_charge_B": -0.3,
    "F_metal": 0.0,
    "F_P": 0.0,
    "F_hal": 0.0,
    "total_density": 49887.203125,
    "centroid": [
      2.1791908740997314,
      5.601189136505127,
      7.074436187744141
    ],
    "dipole_rho": [
      -12271.27734375,
      11511.978515625,
      26290.2109375
    ],
    "curv_rho": 137949168.0,
    "curv_rho_failed": false,
    "gpu_density_B_requested": "vector",
    "gpu_density_B_effective": "vector",
    "gpu_density_B_fallback_from_vector": false,
    "gpu_density_A_requested": null,
    "gpu_density_A_effective": null,
    "gpu_density_A_fallback_from_vector": false,
    "xtb_A_used": false,
    "xtb_A_success": false,
    "xtb_charge_length_mismatch": false
  },
  "H:371": {
    "id": "H:371",
    "chain": "H",
    "resseq": 371,
    "resname": "VAL",
    "sasa": 3.7750589847564697,
    "partial_charge_B": -0.15000000000000005,
    "F_metal": 0.0,
    "F_P": 0.0,
    "F_hal": 0.0,
    "total_density": 39199.3515625,
    "centroid": [
      2.2255687713623047,
      5.704945087432861,
      6.762566566467285
    ],
    "dipole_rho": [
      -14501.080078125,
      6500.4443359375,
      22461.5625
    ],
    "curv_rho": 100071256.0,
    "curv_rho_failed": false,
    "gpu_density_B_requested": "vector",
    "gpu_density_B_effective": "vector",
    "gpu_density_B_fallback_from_vector": false,
    "gpu_density_A_requested": null,
    "gpu_density_A_effective": null,
    "gpu_density_A_fallback_from_vector": false,
    "xtb_A_used": false,
    "xtb_A_success": false,
    "xtb_charge_length_mismatch": false
  },
  "H:372": {
    "id": "H:372",
    "chain": "H",
    "resseq": 372,
    "resname": "GLY",
    "sasa": 0.0,
    "partial_charge_B": -0.06000000000000002,
    "F_metal": 0.0,
    "F_P": 0.0,
    "F_hal": 0.0,
    "total_density": 45125.5703125,
    "centroid": [
      1.9912720918655396,
      5.863177299499512,
      6.825366973876953
    ],
    "dipole_rho": [
      -10597.880859375,
      5553.9345703125,
      29243.29296875
    ],
    "curv_rho": 121684752.0,
    "curv_rho_failed": false,
    "gpu_density_B_requested": "vector",
    "gpu_density_B_effective": "vector",
    "gpu_density_B_fallback_from_vector": false,
    "gpu_density_A_requested": null,
    "gpu_density_A_effective": null,
    "gpu_density_A_fallback_from_vector": false,
    "xtb_A_used": false,
    "xtb_A_success": false,
    "xtb_charge_length_mismatch": false
  },
  "H:373": {
    "id": "H:373",
    "chain": "H",
    "resseq": 373,
    "resname": "HIS",
    "sasa": 0.0,
    "partial_charge_B": 0.29999999999999993,
    "F_metal": 0.0,
    "F_P": 0.0,
    "F_hal": 0.0,
    "total_density": 52425.171875,
    "centroid": [
      1.931918978691101,
      5.768797397613525,
      6.954555988311768
    ],
    "dipole_rho": [
      -5517.2880859375,
      10261.5478515625,
      28953.140625
    ],
    "curv_rho": 137691968.0,
    "curv_rho_failed": false,
    "gpu_density_B_requested": "vector",
    "gpu_density_B_effective": "vector",
    "gpu_density_B_fallback_from_vector": false,
    "gpu_density_A_requested": null,
    "gpu_density_A_effective": null,
    "gpu_density_A_fallback_from_vector": false,
    "xtb_A_used": false,
    "xtb_A_success": false,
    "xtb_charge_length_mismatch": false
  },
  "H:374": {
    "id": "H:374",
    "chain": "H",
    "resseq": 374,
    "resname": "PHE",
    "sasa": 0.0,
    "partial_charge_B": -0.06000000000000002,
    "F_metal": 0.0,
    "F_P": 0.0,
    "F_hal": 0.0,
    "total_density": 65669.671875,
    "centroid": [
      1.8753989934921265,
      6.035760879516602,
      7.185016632080078
    ],
    "dipole_rho": [
      -9169.9482421875,
      -2545.23193359375,
      34866.86328125
    ],
    "curv_rho": 180125952.0,
    "curv_rho_failed": false,
    "gpu_density_B_requested": "vector",
    "gpu_density_B_effective": "vector",
    "gpu_density_B_fallback_from_vector": false,
    "gpu_density_A_requested": null,
    "gpu_density_A_effective": null,
    "gpu_density_A_fallback_from_vector": false,
    "xtb_A_used": false,
    "xtb_A_success": false,
    "xtb_charge_length_mismatch": false
  },
  "H:375": {
    "id": "H:375",
    "chain": "H",
    "resseq": 375,
    "resname": "GLY",
    "sasa": 0.0,
    "partial_charge_B": -0.06000000000000002,
    "F_metal": 0.0,
    "F_P": 0.0,
    "F_hal": 0.0,
    "total_density": 72687.1875,
    "centroid": [
      1.770494818687439,
      5.9668684005737305,
      7.464354515075684
    ],
    "dipole_rho": [
      -8068.66552734375,
      3904.6513671875,
      25589.84375
    ],
    "curv_rho": 219694048.0,
    "curv_rho_failed": false,
    "gpu_density_B_requested": "vector",
    "gpu_density_B_effective": "vector",
    "gpu_density_B_fallback_from_vector": false,
    "gpu_density_A_requested": null,
    "gpu_density_A_effective": null,
    "gpu_density_A_fallback_from_vector": false,
    "xtb_A_used": false,
    "xtb_A_success": false,
    "xtb_charge_length_mismatch": false
  },
  "H:376": {
    "id": "H:376",
    "chain": "H",
    "resseq": 376,
    "resname": "VAL",
    "sasa": 0.0,
    "partial_charge_B": -0.06000000000000002,
    "F_metal": 0.0,
    "F_P": 0.0,
    "F_hal": 0.0,
    "total_density": 79789.34375,
    "centroid": [
      1.5856432914733887,
      5.9429850578308105,
      7.616937160491943
    ],
    "dipole_rho": [
      2598.908447265625,
      10865.0791015625,
      27659.111328125
    ],
    "curv_rho": 237771216.0,
    "curv_rho_failed": false,
    "gpu_density_B_requested": "vector",
    "gpu_density_B_effective": "vector",
    "gpu_density_B_fallback_from_vector": false,
    "gpu_density_A_requested": null,
    "gpu_density_A_effective": null,
    "gpu_density_A_fallback_from_vector": false,
    "xtb_A_used": false,
    "xtb_A_success": false,
    "xtb_charge_length_mismatch": false
  },
  "H:377": {
    "id": "H:377",
    "chain": "H",
    "resseq": 377,
    "resname": "TYR",
    "sasa": 0.0,
    "partial_charge_B": -0.3,
    "F_metal": 0.0,
    "F_P": 0.0,
    "F_hal": 0.0,
    "total_density": 97623.0859375,
    "centroid": [
      1.6914490461349487,
      6.074363708496094,
      7.807344436645508
    ],
    "dipole_rho": [
      -1710.916259765625,
      -166.1880340576172,
      22749.640625
    ],
    "curv_rho": 260860000.0,
    "curv_rho_failed": false,
    "gpu_density_B_requested": "vector",
    "gpu_density_B_effective": "vector",
    "gpu_density_B_fallback_from_vector": false,
    "gpu_density_A_requested": null,
    "gpu_density_A_effective": null,
    "gpu_density_A_fallback_from_vector": false,
    "xtb_A_used": false,
    "xtb_A_success": false,
    "xtb_charge_length_mismatch": false
  },
  "H:378": {
    "id": "H:378",
    "chain": "H",
    "resseq": 378,
    "resname": "THR",
    "sasa": 0.0,
    "partial_charge_B": -0.3,
    "F_metal": 0.0,
    "F_P": 0.0,
    "F_hal": 0.0,
    "total_density": 90827.6484375,
    "centroid": [
      1.3094598054885864,
      6.074207305908203,
      8.03783893585205
    ],
    "dipole_rho": [
      11910.3251953125,
      3929.569091796875,
      15856.8046875
    ],
    "curv_rho": 271577728.0,
    "curv_rho_failed": false,
    "gpu_density_B_requested": "vector",
    "gpu_density_B_effective": "vector",
    "gpu_density_B_fallback_from_vector": false,
    "gpu_density_A_requested": null,
    "gpu_density_A_effective": null,
    "gpu_density_A_fallback_from_vector": false,
    "xtb_A_used": false,
    "xtb_A_success": false,
    "xtb_charge_length_mismatch": false
  },
  "H:379": {
    "id": "H:379",
    "chain": "H",
    "resseq": 379,
    "resname": "ARG",
    "sasa": 0.0,
    "partial_charge_B": 0.4799999999999999,
    "F_metal": 0.0,
    "F_P": 0.0,
    "F_hal": 0.0,
    "total_density": 91232.125,
    "centroid": [
      1.1719236373901367,
      6.361203670501709,
      7.953202724456787
    ],
    "dipole_rho": [
      24169.5546875,
      -11320.74609375,
      35342.78515625
    ],
    "curv_rho": 266284608.0,
    "curv_rho_failed": false,
    "gpu_density_B_requested": "vector",
    "gpu_density_B_effective": "vector",
    "gpu_density_B_fallback_from_vector": false,
    "gpu_density_A_requested": null,
    "gpu_density_A_effective": null,
    "gpu_density_A_fallback_from_vector": false,
    "xtb_A_used": false,
    "xtb_A_success": false,
    "xtb_charge_length_mismatch": false
  },
  "H:380": {
    "id": "H:380",
    "chain": "H",
    "resseq": 380,
    "resname": "VAL",
    "sasa": 0.0,
    "partial_charge_B": -0.06000000000000002,
    "F_metal": 0.0,
    "F_P": 0.0,
    "F_hal": 0.0,
    "total_density": 94108.890625,
    "centroid": [
      1.2447514533996582,
      6.450872421264648,
      8.257503509521484
    ],
    "dipole_rho": [
      22117.759765625,
      -4704.0625,
      8202.5341796875
    ],
    "curv_rho": 280618304.0,
    "curv_rho_failed": false,
    "gpu_density_B_requested": "vector",
    "gpu_density_B_effective": "vector",
    "gpu_density_B_fallback_from_vector": false,
    "gpu_density_A_requested": null,
    "gpu_density_A_effective": null,
    "gpu_density_A_fallback_from_vector": false,
    "xtb_A_used": false,
    "xtb_A_success": false,
    "xtb_charge_length_mismatch": false
  },
  "H:381": {
    "id": "H:381",
    "chain": "H",
    "resseq": 381,
    "resname": "SER",
    "sasa": 0.0,
    "partial_charge_B": -0.3,
    "F_metal": 0.0,
    "F_P": 0.0,
    "F_hal": 0.0,
    "total_density": 79051.8984375,
    "centroid": [
      1.0038162469863892,
      6.629631042480469,
      8.066146850585938
    ],
    "dipole_rho": [
      21308.412109375,
      -11461.3037109375,
      5317.40478515625
    ],
    "curv_rho": 248034032.0,
    "curv_rho_failed": false,
    "gpu_density_B_requested": "vector",
    "gpu_density_B_effective": "vector",
    "gpu_density_B_fallback_from_vector": false,
    "gpu_density_A_requested": null,
    "gpu_density_A_effective": null,
    "gpu_density_A_fallback_from_vector": false,
    "xtb_A_used": false,
    "xtb_A_success": false,
    "xtb_charge_length_mismatch": false
  },
  "H:382": {
    "id": "H:382",
    "chain": "H",
    "resseq": 382,
    "resname": "GLN",
    "sasa": 0.0,
    "partial_charge_B": -0.12,
    "F_metal": 0.0,
    "F_P": 0.0,
    "F_hal": 0.0,
    "total_density": 78934.9375,
    "centroid": [
      0.85330730676651,
      6.488574028015137,
      8.095915794372559
    ],
    "dipole_rho": [
      35116.9765625,
      -2729.7294921875,
      16813.529296875
    ],
    "curv_rho": 232945712.0,
    "curv_rho_failed": false,
    "gpu_density_B_requested": "vector",
    "gpu_density_B_effective": "vector",
    "gpu_density_B_fallback_from_vector": false,
    "gpu_density_A_requested": null,
    "gpu_density_A_effective": null,
    "gpu_density_A_fallback_from_vector": false,
    "xtb_A_used": false,
    "xtb_A_success": false,
    "xtb_charge_length_mismatch": false
  },
  "H:383": {
    "id": "H:383",
    "chain": "H",
    "resseq": 383,
    "resname": "TYR",
    "sasa": 0.0,
    "partial_charge_B": -0.3,
    "F_metal": 0.0,
    "F_P": 0.0,
    "F_hal": 0.0,
    "total_density": 92650.2890625,
    "centroid": [
      0.954456090927124,
      6.23744010925293,
      8.314106941223145
    ],
    "dipole_rho": [
      37165.6953125,
      2709.91650390625,
      7953.1279296875
    ],
    "curv_rho": 264846656.0,
    "curv_rho_failed": false,
    "gpu_density_B_requested": "vector",
    "gpu_density_B_effective": "vector",
    "gpu_density_B_fallback_from_vector": false,
    "gpu_density_A_requested": null,
    "gpu_density_A_effective": null,
    "gpu_density_A_fallback_from_vector": false,
    "xtb_A_used": false,
    "xtb_A_success": false,
    "xtb_charge_length_mismatch": false
  },
  "H:384": {
    "id": "H:384",
    "chain": "H",
    "resseq": 384,
    "resname": "ILE",
    "sasa": 0.0,
    "partial_charge_B": -0.06000000000000002,
    "F_metal": 0.0,
    "F_P": 0.0,
    "F_hal": 0.0,
    "total_density": 82746.15625,
    "centroid": [
      0.9461577534675598,
      6.625502586364746,
      8.496416091918945
    ],
    "dipole_rho": [
      30245.39453125,
      -12724.091796875,
      -4855.93359375
    ],
    "curv_rho": 252534448.0,
    "curv_rho_failed": false,
    "gpu_density_B_requested": "vector",
    "gpu_density_B_effective": "vector",
    "gpu_density_B_fallback_from_vector": false,
    "gpu_density_A_requested": null,
    "gpu_density_A_effective": null,
    "gpu_density_A_fallback_from_vector": false,
    "xtb_A_used": false,
    "xtb_A_success": false,
    "xtb_charge_length_mismatch": false
  },
  "H:385": {
    "id": "H:385",
    "chain": "H",
    "resseq": 385,
    "resname": "GLU",
    "sasa": 0.472947895526886,
    "partial_charge_B": -0.7679414880350806,
    "F_metal": 0.0,
    "F_P": 0.0,
    "F_hal": 0.0,
    "total_density": 65516.59375,
    "centroid": [
      0.619705080986023,
      6.627345561981201,
      8.605833053588867
    ],
    "dipole_rho": [
      36213.5390625,
      -9487.505859375,
      -2369.57958984375
    ],
    "curv_rho": 203210816.0,
    "curv_rho_failed": false,
    "gpu_density_B_requested": "vector",
    "gpu_density_B_effective": "vector",
    "gpu_density_B_fallback_from_vector": false,
    "gpu_density_A_requested": null,
    "gpu_density_A_effective": null,
    "gpu_density_A_fallback_from_vector": false,
    "xtb_A_used": false,
    "xtb_A_success": false,
    "xtb_charge_length_mismatch": false
  },
  "H:386": {
    "id": "H:386",
    "chain": "H",
    "resseq": 386,
    "resname": "TRP",
    "sasa": 0.0,
    "partial_charge_B": 0.11999999999999997,
    "F_metal": 0.0,
    "F_P": 0.0,
    "F_hal": 0.0,
    "total_density": 80697.1953125,
    "centroid": [
      0.7808516621589661,
      6.1867194175720215,
      8.661263465881348
    ],
    "dipole_rho": [
      38884.07421875,
      8010.2431640625,
      -5035.96044921875
    ],
    "curv_rho": 234598048.0,
    "curv_rho_failed": false,
    "gpu_density_B_requested": "vector",
    "gpu_density_B_effective": "vector",
    "gpu_density_B_fallback_from_vector": false,
    "gpu_density_A_requested": null,
    "gpu_density_A_effective": null,
    "gpu_density_A_fallback_from_vector": false,
    "xtb_A_used": false,
    "xtb_A_success": false,
    "xtb_charge_length_mismatch": false
  },
  "H:387": {
    "id": "H:387",
    "chain": "H",
    "resseq": 387,
    "resname": "LEU",
    "sasa": 0.0,
    "partial_charge_B": -0.06000000000000002,
    "F_metal": 0.0,
    "F_P": 0.0,
    "F_hal": 0.0,
    "total_density": 86547.5625,
    "centroid": [
      1.0161975622177124,
      6.315051555633545,
      8.675535202026367
    ],
    "dipole_rho": [
      33671.11328125,
      -3289.805419921875,
      -19335.99609375
    ],
    "curv_rho": 260624064.0,
    "curv_rho_failed": false,
    "gpu_density_B_requested": "vector",
    "gpu_density_B_effective": "vector",
    "gpu_density_B_fallback_from_vector": false,
    "gpu_density_A_requested": null,
    "gpu_density_A_effective": null,
    "gpu_density_A_fallback_from_vector": false,
    "xtb_A_used": false,
    "xtb_A_success": false,
    "xtb_charge_length_mismatch": false
  },
  "H:388": {
    "id": "H:388",
    "chain": "H",
    "resseq": 388,
    "resname": "GLN",
    "sasa": 0.0,
    "partial_charge_B": -0.12,
    "F_metal": 0.0,
    "F_P": 0.0,
    "F_hal": 0.0,
    "total_density": 79213.1484375,
    "centroid": [
      0.8730076551437378,
      6.650435447692871,
      8.832782745361328
    ],
    "dipole_rho": [
      34654.60546875,
      -12150.302734375,
      -20704.109375
    ],
    "curv_rho": 235501840.0,
    "curv_rho_failed": false,
    "gpu_density_B_requested": "vector",
    "gpu_density_B_effective": "vector",
    "gpu_density_B_fallback_from_vector": false,
    "gpu_density_A_requested": null,
    "gpu_density_A_effective": null,
    "gpu_density_A_fallback_from_vector": false,
    "xtb_A_used": false,
    "xtb_A_success": false,
    "xtb_charge_length_mismatch": false
  },
  "H:389": {
    "id": "H:389",
    "chain": "H",
    "resseq": 389,
    "resname": "LYS",
    "sasa": 2.0573718547821045,
    "partial_charge_B": 0.29999999999999993,
    "F_metal": 0.0,
    "F_P": 0.0,
    "F_hal": 0.0,
    "total_density": 63779.8828125,
    "centroid": [
      0.6286901831626892,
      6.386484622955322,
      8.93259048461914
    ],
    "dipole_rho": [
      44362.53515625,
      -1860.48681640625,
      -19889.310546875
    ],
    "curv_rho": 199393312.0,
    "curv_rho_failed": false,
    "gpu_density_B_requested": "vector",
    "gpu_density_B_effective": "vector",
    "gpu_density_B_fallback_from_vector": false,
    "gpu_density_A_requested": null,
    "gpu_density_A_effective": null,
    "gpu_density_A_fallback_from_vector": false,
    "xtb_A_used": false,
    "xtb_A_success": false,
    "xtb_charge_length_mismatch": false
  },
  "H:390": {
    "id": "H:390",
    "chain": "H",
    "resseq": 390,
    "resname": "LEU",
    "sasa": 0.0,
    "partial_charge_B": -0.06000000000000002,
    "F_metal": 0.0,
    "F_P": 0.0,
    "F_hal": 0.0,
    "total_density": 70414.1875,
    "centroid": [
      0.7937031388282776,
      6.069236755371094,
      8.99201488494873
    ],
    "dipole_rho": [
      34826.20703125,
      -1901.2227783203125,
      -22204.88671875
    ],
    "curv_rho": 211496064.0,
    "curv_rho_failed": false,
    "gpu_density_B_requested": "vector",
    "gpu_density_B_effective": "vector",
    "gpu_density_B_fallback_from_vector": false,
    "gpu_density_A_requested": null,
    "gpu_density_A_effective": null,
    "gpu_density_A_fallback_from_vector": false,
    "xtb_A_used": false,
    "xtb_A_success": false,
    "xtb_charge_length_mismatch": false
  },
  "H:391": {
    "id": "H:391",
    "chain": "H",
    "resseq": 391,
    "resname": "MET",
    "sasa": 0.0,
    "partial_charge_B": -0.21000000000000002,
    "F_metal": 0.0,
    "F_P": 0.0,
    "F_hal": 0.0,
    "total_density": 77136.7578125,
    "centroid": [
      1.017496109008789,
      6.396200656890869,
      9.08924674987793
    ],
    "dipole_rho": [
      30305.763671875,
      -2747.925537109375,
      -32996.375
    ],
    "curv_rho": 237410320.0,
    "curv_rho_failed": false,
    "gpu_density_B_requested": "vector",
    "gpu_density_B_effective": "vector",
    "gpu_density_B_fallback_from_vector": false,
    "gpu_density_A_requested": null,
    "gpu_density_A_effective": null,
    "gpu_density_A_fallback_from_vector": false,
    "xtb_A_used": false,
    "xtb_A_success": false,
    "xtb_charge_length_mismatch": false
  },
  "H:392": {
    "id": "H:392",
    "chain": "H",
    "resseq": 392,
    "resname": "ARG",
    "sasa": 1.977766513824463,
    "partial_charge_B": 1.2,
    "F_metal": 0.0,
    "F_P": 0.0,
    "F_hal": 0.0,
    "total_density": 60576.765625,
    "centroid": [
      0.6882116794586182,
      6.648444652557373,
      9.180675506591797
    ],
    "dipole_rho": [
      35330.7265625,
      -5478.9609375,
      -23874.755859375
    ],
    "curv_rho": 182641808.0,
    "curv_rho_failed": false,
    "gpu_density_B_requested": "vector",
    "gpu_density_B_effective": "vector",
    "gpu_density_B_fallback_from_vector": false,
    "gpu_density_A_requested": null,
    "gpu_density_A_effective": null,
    "gpu_density_A_fallback_from_vector": false,
    "xtb_A_used": false,
    "xtb_A_success": false,
    "xtb_charge_length_mismatch": false
  },
  "H:393": {
    "id": "H:393",
    "chain": "H",
    "resseq": 393,
    "resname": "SER",
    "sasa": 0.0,
    "partial_charge_B": -0.3,
    "F_metal": 0.0,
    "F_P": 0.0,
    "F_hal": 0.0,
    "total_density": 53590.07421875,
    "centroid": [
      0.5826776623725891,
      6.196712493896484,
      9.287466049194336
    ],
    "dipole_rho": [
      27410.126953125,
      -3445.12548828125,
      -27977.599609375
    ],
    "curv_rho": 158316464.0,
    "curv_rho_failed": false,
    "gpu_density_B_requested": "vector",
    "gpu_density_B_effective": "vector",
    "gpu_density_B_fallback_from_vector": false,
    "gpu_density_A_requested": null,
    "gpu_density_A_effective": null,
    "gpu_density_A_fallback_from_vector": false,
    "xtb_A_used": false,
    "xtb_A_success": false,
    "xtb_charge_length_mismatch": false
  },
  "H:394": {
    "id": "H:394",
    "chain": "H",
    "resseq": 394,
    "resname": "GLU",
    "sasa": 8.229292869567871,
    "partial_charge_B": -1.35,
    "F_metal": 0.0,
    "F_P": 0.0,
    "F_hal": 0.0,
    "total_density": 41674.9140625,
    "centroid": [
      0.5033325552940369,
      6.003544807434082,
      9.545778274536133
    ],
    "dipole_rho": [
      25783.771484375,
      914.088134765625,
      -25816.716796875
    ],
    "curv_rho": 117388272.0,
    "curv_rho_failed": false,
    "gpu_density_B_requested": "vector",
    "gpu_density_B_effective": "vector",
    "gpu_density_B_fallback_from_vector": false,
    "gpu_density_A_requested": null,
    "gpu_density_A_effective": null,
    "gpu_density_A_fallback_from_vector": false,
    "xtb_A_used": false,
    "xtb_A_success": false,
    "xtb_charge_length_mismatch": false
  },
  "H:395": {
    "id": "H:395",
    "chain": "H",
    "resseq": 395,
    "resname": "PRO",
    "sasa": 0.2581236958503723,
    "partial_charge_B": -0.07382278162744456,
    "F_metal": 0.0,
    "F_P": 0.0,
    "F_hal": 0.0,
    "total_density": 45291.375,
    "centroid": [
      0.656973123550415,
      5.852388381958008,
      9.597558975219727
    ],
    "dipole_rho": [
      19281.265625,
      2786.2001953125,
      -25809.521484375
    ],
    "curv_rho": 129299808.0,
    "curv_rho_failed": false,
    "gpu_density_B_requested": "vector",
    "gpu_density_B_effective": "vector",
    "gpu_density_B_fallback_from_vector": false,
    "gpu_density_A_requested": null,
    "gpu_density_A_effective": null,
    "gpu_density_A_fallback_from_vector": false,
    "xtb_A_used": false,
    "xtb_A_success": false,
    "xtb_charge_length_mismatch": false
  },
  "H:396": {
    "id": "H:396",
    "chain": "H",
    "resseq": 396,
    "resname": "ARG",
    "sasa": 0.0,
    "partial_charge_B": 0.4799999999999999,
    "F_metal": 0.0,
    "F_P": 0.0,
    "F_hal": 0.0,
    "total_density": 53774.14453125,
    "centroid": [
      0.571861207485199,
      5.811157703399658,
      9.253661155700684
    ],
    "dipole_rho": [
      28502.12109375,
      11990.8173828125,
      -25285.2890625
    ],
    "curv_rho": 153274608.0,
    "curv_rho_failed": false,
    "gpu_density_B_requested": "vector",
    "gpu_density_B_effective": "vector",
    "gpu_density_B_fallback_from_vector": false,
    "gpu_density_A_requested": null,
    "gpu_density_A_effective": null,
    "gpu_density_A_fallback_from_vector": false,
    "xtb_A_used": false,
    "xtb_A_success": false,
    "xtb_charge_length_mismatch": false
  },
  "H:397": {
    "id": "H:397",
    "chain": "H",
    "resseq": 397,
    "resname": "PRO",
    "sasa": 5.2270050048828125,
    "partial_charge_B": -0.15000000000000005,
    "F_metal": 0.0,
    "F_P": 0.0,
    "F_hal": 0.0,
    "total_density": 39209.85546875,
    "centroid": [
      0.5668041706085205,
      5.391469478607178,
      9.437211990356445
    ],
    "dipole_rho": [
      18908.8359375,
      10725.4990234375,
      -22639.2734375
    ],
    "curv_rho": 111980808.0,
    "curv_rho_failed": false,
    "gpu_density_B_requested": "vector",
    "gpu_density_B_effective": "vector",
    "gpu_density_B_fallback_from_vector": false,
    "gpu_density_A_requested": null,
    "gpu_density_A_effective": null,
    "gpu_density_A_fallback_from_vector": false,
    "xtb_A_used": false,
    "xtb_A_success": false,
    "xtb_charge_length_mismatch": false
  },
  "H:398": {
    "id": "H:398",
    "chain": "H",
    "resseq": 398,
    "resname": "GLY",
    "sasa": 0.3226546049118042,
    "partial_charge_B": -0.07727847623633365,
    "F_metal": 0.0,
    "F_P": 0.0,
    "F_hal": 0.0,
    "total_density": 44326.265625,
    "centroid": [
      0.8007615208625793,
      5.2871527671813965,
      9.382418632507324
    ],
    "dipole_rho": [
      17736.560546875,
      16151.5087890625,
      -19262.2734375
    ],
    "curv_rho": 132047320.0,
    "curv_rho_failed": false,
    "gpu_density_B_requested": "vector",
    "gpu_density_B_effective": "vector",
    "gpu_density_B_fallback_from_vector": false,
    "gpu_density_A_requested": null,
    "gpu_density_A_effective": null,
    "gpu_density_A_fallback_from_vector": false,
    "xtb_A_used": false,
    "xtb_A_success": false,
    "xtb_charge_length_mismatch": false
  },
  "H:399": {
    "id": "H:399",
    "chain": "H",
    "resseq": 399,
    "resname": "VAL",
    "sasa": 0.2581236958503723,
    "partial_charge_B": -0.07382278162744456,
    "F_metal": 0.0,
    "F_P": 0.0,
    "F_hal": 0.0,
    "total_density": 50593.28125,
    "centroid": [
      0.969192385673523,
      5.1766462326049805,
      9.220027923583984
    ],
    "dipole_rho": [
      13674.2646484375,
      20254.83984375,
      -18187.55078125
    ],
    "curv_rho": 149063168.0,
    "curv_rho_failed": false,
    "gpu_density_B_requested": "vector",
    "gpu_density_B_effective": "vector",
    "gpu_density_B_fallback_from_vector": false,
    "gpu_density_A_requested": null,
    "gpu_density_A_effective": null,
    "gpu_density_A_fallback_from_vector": false,
    "xtb_A_used": false,
    "xtb_A_success": false,
    "xtb_charge_length_mismatch": false
  },
  "H:400": {
    "id": "H:400",
    "chain": "H",
    "resseq": 400,
    "resname": "LEU",
    "sasa": 0.0,
    "partial_charge_B": -0.06000000000000002,
    "F_metal": 0.0,
    "F_P": 0.0,
    "F_hal": 0.0,
    "total_density": 58611.83203125,
    "centroid": [
      0.941300630569458,
      5.270625591278076,
      8.94887924194336
    ],
    "dipole_rho": [
      23090.171875,
      26853.04296875,
      -12508.22265625
    ],
    "curv_rho": 174499792.0,
    "curv_rho_failed": false,
    "gpu_density_B_requested": "vector",
    "gpu_density_B_effective": "vector",
    "gpu_density_B_fallback_from_vector": false,
    "gpu_density_A_requested": null,
    "gpu_density_A_effective": null,
    "gpu_density_A_fallback_from_vector": false,
    "xtb_A_used": false,
    "xtb_A_success": false,
    "xtb_charge_length_mismatch": false
  },
  "H:401": {
    "id": "H:401",
    "chain": "H",
    "resseq": 401,
    "resname": "LEU",
    "sasa": 0.0,
    "partial_charge_B": -0.06000000000000002,
    "F_metal": 0.0,
    "F_P": 0.0,
    "F_hal": 0.0,
    "total_density": 58471.40234375,
    "centroid": [
      0.7254081964492798,
      5.447068214416504,
      8.937309265136719
    ],
    "dipole_rho": [
      26206.630859375,
      16398.56640625,
      -19404.685546875
    ],
    "curv_rho": 168615040.0,
    "curv_rho_failed": false,
    "gpu_density_B_requested": "vector",
    "gpu_density_B_effective": "vector",
    "gpu_density_B_fallback_from_vector": false,
    "gpu_density_A_requested": null,
    "gpu_density_A_effective": null,
    "gpu_density_A_fallback_from_vector": false,
    "xtb_A_used": false,
    "xtb_A_success": false,
    "xtb_charge_length_mismatch": false
  },
  "H:402": {
    "id": "H:402",
    "chain": "H",
    "resseq": 402,
    "resname": "ARG",
    "sasa": 4.494565963745117,
    "partial_charge_B": 1.2,
    "F_metal": 0.0,
    "F_P": 0.0,
    "F_hal": 0.0,
    "total_density": 54485.09765625,
    "centroid": [
      0.5512115359306335,
      5.444212913513184,
      8.683691024780273
    ],
    "dipole_rho": [
      30082.845703125,
      23475.8671875,
      -850.9571533203125
    ],
    "curv_rho": 156162304.0,
    "curv_rho_failed": false,
    "gpu_density_B_requested": "vector",
    "gpu_density_B_effective": "vector",
    "gpu_density_B_fallback_from_vector": false,
    "gpu_density_A_requested": null,
    "gpu_density_A_effective": null,
    "gpu_density_A_fallback_from_vector": false,
    "xtb_A_used": false,
    "xtb_A_success": false,
    "xtb_charge_length_mismatch": false
  },
  "H:403": {
    "id": "H:403",
    "chain": "H",
    "resseq": 403,
    "resname": "ALA",
    "sasa": 0.0,
    "partial_charge_B": -0.06000000000000002,
    "F_metal": 0.0,
    "F_P": 0.0,
    "F_hal": 0.0,
    "total_density": 55729.0859375,
    "centroid": [
      0.5490130186080933,
      5.697741508483887,
      8.718017578125
    ],
    "dipole_rho": [
      30731.966796875,
      8441.8955078125,
      -8184.54150390625
    ],
    "curv_rho": 169760272.0,
    "curv_rho_failed": false,
    "gpu_density_B_requested": "vector",
    "gpu_density_B_effective": "vector",
    "gpu_density_B_fallback_from_vector": false,
    "gpu_density_A_requested": null,
    "gpu_density_A_effective": null,
    "gpu_density_A_fallback_from_vector": false,
    "xtb_A_used": false,
    "xtb_A_success": false,
    "xtb_charge_length_mismatch": false
  },
  "H:404": {
    "id": "H:404",
    "chain": "H",
    "resseq": 404,
    "resname": "PRO",
    "sasa": 2.161785840988159,
    "partial_charge_B": -0.15000000000000005,
    "F_metal": 0.0,
    "F_P": 0.0,
    "F_hal": 0.0,
    "total_density": 49390.98828125,
    "centroid": [
      0.35927337408065796,
      5.8273820877075195,
      8.641984939575195
    ],
    "dipole_rho": [
      31843.875,
      7090.23681640625,
      -5859.2119140625
    ],
    "curv_rho": 146484928.0,
    "curv_rho_failed": false,
    "gpu_density_B_requested": "vector",
    "gpu_density_B_effective": "vector",
    "gpu_density_B_fallback_from_vector": false,
    "gpu_density_A_requested": null,
    "gpu_density_A_effective": null,
    "gpu_density_A_fallback_from_vector": false,
    "xtb_A_used": false,
    "xtb_A_success": false,
    "xtb_charge_length_mismatch": false
  },
  "H:405": {
    "id": "H:405",
    "chain": "H",
    "resseq": 405,
    "resname": "PHE",
    "sasa": 0.03152985870838165,
    "partial_charge_B": -0.0616884554137284,
    "F_metal": 0.0,
    "F_P": 0.0,
    "F_hal": 0.0,
    "total_density": 61539.34765625,
    "centroid": [
      0.5593206882476807,
      6.0612311363220215,
      8.35776424407959
    ],
    "dipole_rho": [
      36741.9375,
      6448.49169921875,
      5470.94189453125
    ],
    "curv_rho": 188972560.0,
    "curv_rho_failed": false,
    "gpu_density_B_requested": "vector",
    "gpu_density_B_effective": "vector",
    "gpu_density_B_fallback_from_vector": false,
    "gpu_density_A_requested": null,
    "gpu_density_A_effective": null,
    "gpu_density_A_fallback_from_vector": false,
    "xtb_A_used": false,
    "xtb_A_success": false,
    "xtb_charge_length_mismatch": false
  },
  "H:406": {
    "id": "H:406",
    "chain": "H",
    "resseq": 406,
    "resname": "PRO",
    "sasa": 2.8913862705230713,
    "partial_charge_B": -0.75,
    "F_metal": 0.0,
    "F_P": 0.0,
    "F_hal": 0.0,
    "total_density": 54642.3671875,
    "centroid": [
      0.3878987729549408,
      6.173072814941406,
      8.388877868652344
    ],
    "dipole_rho": [
      37540.60546875,
      1400.0914306640625,
      1965.224365234375
    ],
    "curv_rho": 160971952.0,
    "curv_rho_failed": false,
    "gpu_density_B_requested": "vector",
    "gpu_density_B_effective": "vector",
    "gpu_density_B_fallback_from_vector": false,
    "gpu_density_A_requested": null,
    "gpu_density_A_effective": null,
    "gpu_density_A_fallback_from_vector": false,
    "xtb_A_used": false,
    "xtb_A_success": false,
    "xtb_charge_length_mismatch": false
  }
}
```
