## Supplementary material for "Localized Reactivity on Proteins as Riemannian Manifolds: A Quantum-Inspired Geometric Model for Deterministic, Metal-Aware Reactive-Site Prediction": code bundle: Ep_manifest.json

```
{
  "pdb": "1FAK_r_u.pdb",
  "n_residues": 348,
  "residue_ids": [
    "L:49",
    "L:50",
    "L:51",
    "L:52",
    "L:53",
    "L:54",
    "L:55",
    "L:56",
    "L:57",
    "L:58",
    "L:59",
    "L:60",
    "L:61",
    "L:62",
    "L:63",
    "L:64",
    "L:65",
    "L:66",
    "L:67",
    "L:68",
    "L:69",
    "L:70",
    "L:71",
    "L:72",
    "L:73",
    "L:74",
    "L:75",
    "L:76",
    "L:77",
    "L:78",
    "L:79",
    "L:80",
    "L:81",
    "L:82",
    "L:83",
    "L:84",
    "L:85",
    "L:86",
    "L:87",
    "L:88",
    "L:89",
    "L:90",
    "L:91",
    "L:92",
    "L:93",
    "L:94",
    "L:95",
    "L:96",
    "L:97",
    "L:98",
    "L:99",
    "L:100",
    "L:101",
    "L:102",
    "L:103",
    "L:104",
    "L:105",
    "L:106",
    "L:107",
    "L:108",
    "L:109",
    "L:110",
    "L:111",
    "L:112",
    "L:113",
    "L:114",
    "L:115",
    "L:116",
    "L:117",
    "L:118",
    "L:119",
    "L:120",
    "L:121",
    "L:122",
    "L:123",
    "L:124",
    "L:125",
    "L:126",
    "L:127",
    "L:128",
    "L:129",
    "L:130",
    "L:131",
    "L:132",
    "L:133",
    "L:134",
    "L:135",
    "L:136",
    "L:137",
    "L:138",
    "L:139",
    "L:140",
    "L:141",
    "L:142",
    "L:143",
    "L:144",
    "H:153",
    "H:154",
    "H:155",
    "H:156",
    "H:157",
    "H:158",
    "H:159",
    "H:160",
    "H:161",
    "H:162",
    "H:163",
    "H:164",
    "H:165",
    "H:166",
    "H:167",
    "H:168",
    "H:169",
    "H:170",
    "H:171",
    "H:172",
    "H:173",
    "H:174",
    "H:175",
    "H:176",
    "H:177",
    "H:178",
    "H:179",
    "H:180",
    "H:181",
    "H:182",
    "H:183",
    "H:184",
    "H:185",
    "H:186",
    "H:187",
    "H:188",
    "H:189",
    "H:190",
    "H:191",
    "H:192",
    "H:193",
    "H:194",
    "H:195",
    "H:196",
    "H:197",
    "H:198",
    "H:199",
    "H:200",
    "H:201",
    "H:202",
    "H:203",
    "H:204",
    "H:205",
    "H:206",
    "H:207",
    "H:208",
    "H:209",
    "H:210",
    "H:211",
    "H:212",
    "H:213",
    "H:214",
    "H:215",
    "H:216",
    "H:217",
    "H:218",
    "H:219",
    "H:220",
    "H:221",
    "H:222",
    "H:223",
    "H:224",
    "H:225",
    "H:226",
    "H:227",
    "H:228",
    "H:229",
    "H:230",
    "H:231",
    "H:232",
    "H:233",
    "H:234",
    "H:235",
    "H:236",
    "H:237",
    "H:238",
    "H:239",
    "H:240",
    "H:241",
    "H:242",
    "H:243",
    "H:244",
    "H:245",
    "H:246",
    "H:247",
    "H:248",
    "H:249",
    "H:250",
    "H:251",
    "H:252",
    "H:253",
    "H:254",
    "H:255",
    "H:256",
    "H:257",
    "H:258",
    "H:259",
    "H:260",
    "H:261",
    "H:262",
    "H:263",
    "H:264",
    "H:265",
    "H:266",
    "H:267",
    "H:268",
    "H:269",
    "H:270",
    "H:271",
    "H:272",
    "H:273",
    "H:274",
    "H:275",
    "H:276",
    "H:277",
    "H:278",
    "H:279",
    "H:280",
    "H:281",
    "H:282",
    "H:283",
    "H:284",
    "H:285",
    "H:286",
    "H:287",
    "H:288",
    "H:289",
    "H:290",
    "H:291",
    "H:292",
    "H:293",
    "H:294",
    "H:295",
    "H:296",
    "H:297",
    "H:298",
    "H:299",
    "H:300",
    "H:301",
    "H:302",
    "H:303",
    "H:304",
    "H:305",
    "H:306",
    "H:307",
    "H:308",
    "H:309",
    "H:310",
    "H:311",
    "H:312",
    "H:313",
    "H:314",
    "H:317",
    "H:318",
    "H:319",
    "H:320",
    "H:321",
    "H:322",
    "H:323",
    "H:324",
    "H:325",
    "H:326",
    "H:327",
    "H:328",
    "H:329",
    "H:330",
    "H:331",
    "H:332",
    "H:333",
    "H:334",
    "H:335",
    "H:336",
    "H:337",
    "H:338",
    "H:339",
    "H:340",
    "H:341",
    "H:342",
    "H:343",
    "H:344",
    "H:345",
    "H:346",
    "H:347",
    "H:348",
    "H:349",
    "H:350",
    "H:351",
    "H:352",
    "H:353",
    "H:354",
    "H:355",
    "H:356",
    "H:357",
    "H:358",
    "H:359",
    "H:360",
    "H:361",
    "H:362",
    "H:363",
    "H:364",
    "H:365",
    "H:366",
    "H:367",
    "H:368",
    "H:369",
    "H:370",
    "H:371",
    "H:372",
    "H:373",
    "H:374",
    "H:375",
    "H:376",
    "H:377",
    "H:378",
    "H:379",
    "H:380",
    "H:381",
    "H:382",
    "H:383",
    "H:384",
    "H:385",
    "H:386",
    "H:387",
    "H:388",
    "H:389",
    "H:390",
    "H:391",
    "H:392",
    "H:393",
    "H:394",
    "H:395",
    "H:396",
    "H:397",
    "H:398",
    "H:399",
    "H:400",
    "H:401",
    "H:402",
    "H:403",
    "H:404",
    "H:405",
    "H:406"
  ],
  "E_theory_path": "Ep_theory.npy",
  "E_sim_path": "Ep_sim.npy",
  "feature_dim_theory": 9,
  "feature_dim_sim": 19,
  "features_theory": [
    "avg_charge",
    "dipole_norm",
    "curv_density",
    "external_field",
    "SASA",
    "emb_charge",
    "emb_hydrophobicity",
    "emb_size",
    "emb_aromaticity"
  ],
  "features_extra": [
    "N_in",
    "N_out",
    "R_shell",
    "r_mean",
    "r_var",
    "linearity",
    "planarity",
    "isotropy",
    "H_mean",
    "K_gauss"
  ],
  "params": {
    "radius_contact": 4.7,
    "padding": 2.0,
    "grid_step": 0.8,
    "R_env": 2.0,
    "sasa_alpha": 0.4,
    "xtb": {
      "method": "gfn2",
      "charges": true,
      "binary": "xtb"
    },
    "block_size": 1024,
    "device": "cuda",
    "gpu_density_mode_requested": "vector",
    "gpu_density_vector_max_elems": 200000000,
    "gpu_density_batch_max_elems": 50000000
  }
}
```
