## Supplementary material for "Localized Reactivity on Proteins as Riemannian Manifolds: A Quantum-Inspired Geometric Model for Deterministic, Metal-Aware Reactive-Site Prediction": code bundle: meta.json (part 1 of 3)

```
{
  "pdb": "1FAK_r_u.pdb",
  "radius": 4.7,
  "residues": [
    {
      "id": "L:49",
      "chain": "L",
      "resseq": 49,
      "icode": "",
      "resname": "GLN",
      "hetflag": " ",
      "sasa": 0.0,
      "atoms": [
        {
          "atom_index": 0,
          "name": "N",
          "element": "N",
          "coord": [
            -0.7408999800682068,
            11.571800231933594,
            6.643799781799316
          ]
        },
        {
          "atom_index": 1,
          "name": "CA",
          "element": "C",
          "coord": [
            -0.6226000189781189,
            11.514900207519531,
            6.717199802398682
          ]
        },
        {
          "atom_index": 2,
          "name": "C",
          "element": "C",
          "coord": [
            -0.5662000179290771,
            11.397100448608398,
            6.639800071716309
          ]
        },
        {
          "atom_index": 3,
          "name": "O",
          "element": "O",
          "coord": [
            -0.44600000977516174,
            11.372699737548828,
            6.641900062561035
          ]
        },
        {
          "atom_index": 4,
          "name": "CB",
          "element": "C",
          "coord": [
            -0.6500999927520752,
            11.473299980163574,
            6.860599994659424
          ]
        },
        {
          "atom_index": 5,
          "name": "CG",
          "element": "C",
          "coord": [
            -0.7549999952316284,
            11.558199882507324,
            6.928899765014648
          ]
        },
        {
          "atom_index": 6,
          "name": "CD",
          "element": "C",
          "coord": [
            -0.8949999809265137,
            11.503199577331543,
            6.911600112915039
          ]
        },
        {
          "atom_index": 7,
          "name": "OE1",
          "element": "O",
          "coord": [
            -0.9861999750137329,
            11.549699783325195,
            6.980999946594238
          ]
        },
        {
          "atom_index": 8,
          "name": "NE2",
          "element": "N",
          "coord": [
            -0.9193999767303467,
            11.404800415039062,
            6.825300216674805
          ]
        }
      ]
    },
    {
      "id": "L:50",
      "chain": "L",
      "resseq": 50,
      "icode": "",
      "resname": "CYS",
      "hetflag": " ",
      "sasa": 0.0,
      "atoms": [
        {
          "atom_index": 9,
          "name": "N",
          "element": "N",
          "coord": [
            -0.6488999724388123,
            11.328399658203125,
            6.562600135803223
          ]
        },
        {
          "atom_index": 10,
          "name": "CA",
          "element": "C",
          "coord": [
            -0.6082000136375427,
            11.217100143432617,
            6.479899883270264
          ]
        },
        {
          "atom_index": 11,
          "name": "C",
          "element": "C",
          "coord": [
            -0.536300003528595,
            11.261199951171875,
            6.352399826049805
          ]
        },
        {
          "atom_index": 12,
          "name": "O",
          "element": "O",
          "coord": [
            -0.49410000443458557,
            11.181599617004395,
            6.268099784851074
          ]
        },
        {
          "atom_index": 13,
          "name": "CB",
          "element": "C",
          "coord": [
            -0.7296000123023987,
            11.13640022277832,
            6.433199882507324
          ]
        },
        {
          "atom_index": 14,
          "name": "SG",
          "element": "S",
          "coord": [
            -0.7712000012397766,
            10.997699737548828,
            6.538000106811523
          ]
        }
      ]
    },
    {
      "id": "L:51",
      "chain": "L",
      "resseq": 51,
      "icode": "",
      "resname": "ALA",
      "hetflag": " ",
      "sasa": 6.06654167175293,
      "atoms": [
        {
          "atom_index": 15,
          "name": "N",
          "element": "N",
          "coord": [
            -0.5248000025749207,
            11.39169979095459,
            6.336400032043457
          ]
        },
        {
          "atom_index": 16,
          "name": "CA",
          "element": "C",
          "coord": [
            -0.4587000012397766,
            11.45829963684082,
            6.227099895477295
          ]
        },
        {
          "atom_index": 17,
          "name": "C",
          "element": "C",
          "coord": [
            -0.3100999891757965,
            11.4266996383667,
            6.234899997711182
          ]
        },
        {
          "atom_index": 18,
          "name": "O",
          "element": "O",
          "coord": [
            -0.2599000036716461,
            11.386099815368652,
            6.129799842834473
          ]
        },
        {
          "atom_index": 19,
          "name": "CB",
          "element": "C",
          "coord": [
            -0.4803999960422516,
            11.609000205993652,
            6.235899925231934
          ]
        }
      ]
    },
    {
      "id": "L:52",
      "chain": "L",
      "resseq": 52,
      "icode": "",
      "resname": "SER",
      "hetflag": " ",
      "sasa": 4.741450786590576,
      "atoms": [
        {
          "atom_index": 20,
          "name": "N",
          "element": "N",
          "coord": [
            -0.24300000071525574,
            11.434900283813477,
            6.350299835205078
          ]
        },
        {
          "atom_index": 21,
          "name": "CA",
          "element": "C",
          "coord": [
            -0.0997999981045723,
            11.404800415039062,
            6.349699974060059
          ]
        },
        {
          "atom_index": 22,
          "name": "C",
          "element": "C",
          "coord": [
            -0.059300001710653305,
            11.258600234985352,
            6.3383002281188965
          ]
        },
        {
          "atom_index": 23,
          "name": "O",
          "element": "O",
          "coord": [
            0.05609999969601631,
            11.222000122070312,
            6.367099761962891
          ]
        },
        {
          "atom_index": 24,
          "name": "CB",
          "element": "C",
          "coord": [
            -0.029100000858306885,
            11.469900131225586,
            6.467700004577637
          ]
        },
        {
          "atom_index": 25,
          "name": "OG",
          "element": "O",
          "coord": [
            0.0038999998942017555,
            11.381699562072754,
            6.574100017547607
          ]
        }
      ]
    },
    {
      "id": "L:53",
      "chain": "L",
      "resseq": 53,
      "icode": "",
      "resname": "SER",
      "hetflag": " ",
      "sasa": 2.8208694458007812,
      "atoms": [
        {
          "atom_index": 26,
          "name": "N",
          "element": "N",
          "coord": [
            -0.1509999930858612,
            11.172499656677246,
            6.2972002029418945
          ]
        },
        {
          "atom_index": 27,
          "name": "CA",
          "element": "C",
          "coord": [
            -0.12349999696016312,
            11.030200004577637,
            6.280399799346924
          ]
        },
        {
          "atom_index": 28,
          "name": "C",
          "element": "C",
          "coord": [
            -0.028999999165534973,
            10.977800369262695,
            6.38670015335083
          ]
        },
        {
          "atom_index": 29,
          "name": "O",
          "element": "O",
          "coord": [
            0.09000000357627869,
            10.958200454711914,
            6.362500190734863
          ]
        },
        {
          "atom_index": 30,
          "name": "CB",
          "element": "C",
          "coord": [
            -0.0608999989926815,
            11.014399528503418,
            6.139999866485596
          ]
        },
        {
          "atom_index": 31,
          "name": "OG",
          "element": "O",
          "coord": [
            -0.15569999814033508,
            11.047599792480469,
            6.0395002365112305
          ]
        }
      ]
    },
    {
      "id": "L:54",
      "chain": "L",
      "resseq": 54,
      "icode": "",
      "resname": "PRO",
      "hetflag": " ",
      "sasa": 0.0,
      "atoms": [
        {
          "atom_index": 32,
          "name": "N",
          "element": "N",
          "coord": [
            -0.08070000261068344,
            10.957099914550781,
            6.506400108337402
          ]
        },
        {
          "atom_index": 33,
          "name": "CA",
          "element": "C",
          "coord": [
            -0.004100000020116568,
            10.910200119018555,
            6.622000217437744
          ]
        },
        {
          "atom_index": 34,
          "name": "C",
          "element": "C",
          "coord": [
            0.007600000128149986,
            10.758600234985352,
            6.622700214385986
          ]
        },
        {
          "atom_index": 35,
          "name": "O",
          "element": "O",
          "coord": [
            0.10769999772310257,
            10.702099800109863,
            6.664700031280518
          ]
        },
        {
          "atom_index": 36,
          "name": "CB",
          "element": "C",
          "coord": [
            -0.07490000128746033,
            10.96619987487793,
            6.746099948883057
          ]
        },
        {
          "atom_index": 37,
          "name": "CG",
          "element": "C",
          "coord": [
            -0.2087000012397766,
            11.008899688720703,
            6.691400051116943
          ]
        },
        {
          "atom_index": 38,
          "name": "CD",
          "element": "C",
          "coord": [
            -0.21979999542236328,
            10.98069953918457,
            6.543000221252441
          ]
        }
      ]
    },
    {
      "id": "L:55",
      "chain": "L",
      "resseq": 55,
      "icode": "",
      "resname": "CYS",
      "hetflag": " ",
      "sasa": 0.0,
      "atoms": [
        {
          "atom_index": 39,
          "name": "N",
          "element": "N",
          "coord": [
            -0.09570000320672989,
            10.692399978637695,
            6.572400093078613
          ]
        },
        {
          "atom_index": 40,
          "name": "CA",
          "element": "C",
          "coord": [
            -0.10379999876022339,
            10.548999786376953,
            6.560299873352051
          ]
        },
        {
          "atom_index": 41,
          "name": "C",
          "element": "C",
          "coord": [
            0.0024999999441206455,
            10.490500450134277,
            6.467800140380859
          ]
        },
        {
          "atom_index": 42,
          "name": "O",
          "element": "O",
          "coord": [
            -0.018400000408291817,
            10.491999626159668,
            6.346199989318848
          ]
        },
        {
          "atom_index": 43,
          "name": "CB",
          "element": "C",
          "coord": [
            -0.2401999980211258,
            10.512399673461914,
            6.499000072479248
          ]
        },
        {
          "atom_index": 44,
          "name": "SG",
          "element": "S",
          "coord": [
            -0.3831999897956848,
            10.5516996383667,
            6.598499774932861
          ]
        }
      ]
    },
    {
      "id": "L:56",
      "chain": "L",
      "resseq": 56,
      "icode": "",
      "resname": "GLN",
      "hetflag": " ",
      "sasa": 2.2147979736328125,
      "atoms": [
        {
          "atom_index": 45,
          "name": "N",
          "element": "N",
          "coord": [
            0.10980000346899033,
            10.438699722290039,
            6.525899887084961
          ]
        },
        {
          "atom_index": 46,
          "name": "CA",
          "element": "C",
          "coord": [
            0.21729999780654907,
            10.378800392150879,
            6.447800159454346
          ]
        },
        {
          "atom_index": 47,
          "name": "C",
          "element": "C",
          "coord": [
            0.18230000138282776,
            10.244400024414062,
            6.38670015335083
          ]
        },
        {
          "atom_index": 48,
          "name": "O",
          "element": "O",
          "coord": [
            0.07739999890327454,
            10.184700012207031,
            6.407700061798096
          ]
        },
        {
          "atom_index": 49,
          "name": "CB",
          "element": "C",
          "coord": [
            0.34389999508857727,
            10.36340045928955,
            6.533100128173828
          ]
        },
        {
          "atom_index": 50,
          "name": "CG",
          "element": "C",
          "coord": [
            0.39070001244544983,
            10.50220012664795,
            6.578999996185303
          ]
        },
        {
          "atom_index": 51,
          "name": "CD",
          "element": "C",
          "coord": [
            0.4909000098705292,
            10.486000061035156,
            6.691999912261963
          ]
        },
        {
          "atom_index": 52,
          "name": "OE1",
          "element": "O",
          "coord": [
            0.5784000158309937,
            10.399999618530273,
            6.675600051879883
          ]
        },
        {
          "atom_index": 53,
          "name": "NE2",
          "element": "N",
          "coord": [
            0.47699999809265137,
            10.563400268554688,
            6.798799991607666
          ]
        }
      ]
    },
    {
      "id": "L:57",
      "chain": "L",
      "resseq": 57,
      "icode": "",
      "resname": "ASN",
      "hetflag": " ",
      "sasa": 1.641023874282837,
      "atoms": [
        {
          "atom_index": 54,
          "name": "N",
          "element": "N",
          "coord": [
            0.27070000767707825,
            10.191300392150879,
            6.303999900817871
          ]
        },
        {
          "atom_index": 55,
          "name": "CA",
          "element": "C",
          "coord": [
            0.25380000472068787,
            10.062899589538574,
            6.2382001876831055
          ]
        },
        {
          "atom_index": 56,
          "name": "C",
          "element": "C",
          "coord": [
            0.1137000024318695,
            10.036299705505371,
            6.186299800872803
          ]
        },
        {
          "atom_index": 57,
          "name": "O",
          "element": "O",
          "coord": [
            0.05000000074505806,
            9.935799598693848,
            6.218800067901611
          ]
        },
        {
          "atom_index": 58,
          "name": "CB",
          "element": "C",
          "coord": [
            0.30079999566078186,
            9.94789981842041,
            6.32889986038208
          ]
        },
        {
          "atom_index": 59,
          "name": "CG",
          "element": "C",
          "coord": [
            0.42989999055862427,
            9.981399536132812,
            6.401800155639648
          ]
        },
        {
          "atom_index": 60,
          "name": "OD1",
          "element": "O",
          "coord": [
            0.5383999943733215,
            9.986499786376953,
            6.345300197601318
          ]
        },
        {
          "atom_index": 61,
          "name": "ND2",
          "element": "N",
          "coord": [
            0.4153999984264374,
            10.005800247192383,
            6.531799793243408
          ]
        }
      ]
    },
    {
      "id": "L:58",
      "chain": "L",
      "resseq": 58,
      "icode": "",
      "resname": "GLY",
      "hetflag": " ",
      "sasa": 1.6728953123092651,
      "atoms": [
        {
          "atom_index": 62,
          "name": "N",
          "element": "N",
          "coord": [
            0.06440000236034393,
            10.125100135803223,
            6.101200103759766
          ]
        },
        {
          "atom_index": 63,
          "name": "CA",
          "element": "C",
          "coord": [
            -0.06469999998807907,
            10.115400314331055,
            6.037099838256836
          ]
        },
        {
          "atom_index": 64,
          "name": "C",
          "element": "C",
          "coord": [
            -0.18060000240802765,
            10.098400115966797,
            6.134200096130371
          ]
        },
        {
          "atom_index": 65,
          "name": "O",
          "element": "O",
          "coord": [
            -0.2718999981880188,
            10.018199920654297,
            6.110099792480469
          ]
        }
      ]
    },
    {
      "id": "L:59",
      "chain": "L",
      "resseq": 59,
      "icode": "",
      "resname": "GLY",
      "hetflag": " ",
      "sasa": 0.0,
      "atoms": [
        {
          "atom_index": 66,
          "name": "N",
          "element": "N",
          "coord": [
            -0.1768999993801117,
            10.174300193786621,
            6.244200229644775
          ]
        },
        {
          "atom_index": 67,
          "name": "CA",
          "element": "C",
          "coord": [
            -0.28349998593330383,
            10.168700218200684,
            6.343299865722656
          ]
        },
        {
          "atom_index": 68,
          "name": "C",
          "element": "C",
          "coord": [
            -0.4007999897003174,
            10.25409984588623,
            6.292500019073486
          ]
        },
        {
          "atom_index": 69,
          "name": "O",
          "element": "O",
          "coord": [
            -0.38339999318122864,
            10.342499732971191,
            6.207699775695801
          ]
        }
      ]
    },
    {
      "id": "L:60",
      "chain": "L",
      "resseq": 60,
      "icode": "",
      "resname": "SER",
      "hetflag": " ",
      "sasa": 2.5539186000823975,
      "atoms": [
        {
          "atom_index": 70,
          "name": "N",
          "element": "N",
          "coord": [
            -0.5202999711036682,
            10.226400375366211,
            6.345099925994873
          ]
        },
        {
          "atom_index": 71,
          "name": "CA",
          "element": "C",
          "coord": [
            -0.6363999843597412,
            10.304100036621094,
            6.302499771118164
          ]
        },
        {
          "atom_index": 72,
          "name": "C",
          "element": "C",
          "coord": [
            -0.6811000108718872,
            10.399700164794922,
            6.412700176239014
          ]
        },
        {
          "atom_index": 73,
          "name": "O",
          "element": "O",
          "coord": [
            -0.7330999970436096,
            10.364399909973145,
            6.518099784851074
          ]
        },
        {
          "atom_index": 74,
          "name": "CB",
          "element": "C",
          "coord": [
            -0.7505000233650208,
            10.214099884033203,
            6.257400035858154
          ]
        },
        {
          "atom_index": 75,
          "name": "OG",
          "element": "O",
          "coord": [
            -0.7264999747276306,
            10.159600257873535,
            6.128399848937988
          ]
        }
      ]
    },
    {
      "id": "L:61",
      "chain": "L",
      "resseq": 61,
      "icode": "",
      "resname": "CYS",
      "hetflag": " ",
      "sasa": 0.3468284606933594,
      "atoms": [
        {
          "atom_index": 76,
          "name": "N",
          "element": "N",
          "coord": [
            -0.6596999764442444,
            10.52750015258789,
            6.383299827575684
          ]
        },
        {
          "atom_index": 77,
          "name": "CA",
          "element": "C",
          "coord": [
            -0.692799985408783,
            10.637299537658691,
            6.47189998626709
          ]
        },
        {
          "atom_index": 78,
          "name": "C",
          "element": "C",
          "coord": [
            -0.839900016784668,
            10.675700187683105,
            6.4720001220703125
          ]
        },
        {
          "atom_index": 79,
          "name": "O",
          "element": "O",
          "coord": [
            -0.9108999967575073,
            10.670100212097168,
            6.373199939727783
          ]
        },
        {
          "atom_index": 80,
          "name": "CB",
          "element": "C",
          "coord": [
            -0.609499990940094,
            10.758700370788574,
            6.428400039672852
          ]
        },
        {
          "atom_index": 81,
          "name": "SG",
          "element": "S",
          "coord": [
            -0.6011000275611877,
            10.886500358581543,
            6.553899765014648
          ]
        }
      ]
    },
    {
      "id": "L:62",
      "chain": "L",
      "resseq": 62,
      "icode": "",
      "resname": "LYS",
      "hetflag": " ",
      "sasa": 0.6775746941566467,
      "atoms": [
        {
          "atom_index": 82,
          "name": "N",
          "element": "N",
          "coord": [
            -0.8855999708175659,
            10.721099853515625,
            6.587800025939941
          ]
        },
        {
          "atom_index": 83,
          "name": "CA",
          "element": "C",
          "coord": [
            -1.0211999416351318,
            10.768699645996094,
            6.610400199890137
          ]
        },
        {
          "atom_index": 84,
          "name": "C",
          "element": "C",
          "coord": [
            -1.0188000202178955,
            10.87090015411377,
            6.725299835205078
          ]
        },
        {
          "atom_index": 85,
          "name": "O",
          "element": "O",
          "coord": [
            -0.9675999879837036,
            10.853699684143066,
            6.834700107574463
          ]
        },
        {
          "atom_index": 86,
          "name": "CB",
          "element": "C",
          "coord": [
            -1.1238000392913818,
            10.658900260925293,
            6.630000114440918
          ]
        }
      ]
    },
    {
      "id": "L:63",
      "chain": "L",
      "resseq": 63,
      "icode": "",
      "resname": "ASP",
      "hetflag": " ",
      "sasa": 3.1236627101898193,
      "atoms": [
        {
          "atom_index": 87,
          "name": "N",
          "element": "N",
          "coord": [
            -1.0700000524520874,
            10.98799991607666,
            6.69189977645874
          ]
        },
        {
          "atom_index": 88,
          "name": "CA",
          "element": "C",
          "coord": [
            -1.080299973487854,
            11.105899810791016,
            6.775300025939941
          ]
        },
        {
          "atom_index": 89,
          "name": "C",
          "element": "C",
          "coord": [
            -1.1678999662399292,
            11.081199645996094,
            6.897299766540527
          ]
        },
        {
          "atom_index": 90,
          "name": "O",
          "element": "O",
          "coord": [
            -1.2826000452041626,
            11.034000396728516,
            6.887199878692627
          ]
        },
        {
          "atom_index": 91,
          "name": "CB",
          "element": "C",
          "coord": [
            -1.131700038909912,
            11.221199989318848,
            6.686800003051758
          ]
        },
        {
          "atom_index": 92,
          "name": "CG",
          "element": "C",
          "coord": [
            -1.042099952697754,
            11.261799812316895,
            6.570700168609619
          ]
        },
        {
          "atom_index": 93,
          "name": "OD1",
          "element": "O",
          "coord": [
            -0.9348000288009644,
            11.32509994506836,
            6.591100215911865
          ]
        },
        {
          "atom_index": 94,
          "name": "OD2",
          "element": "O",
          "coord": [
            -1.075700044631958,
            11.233200073242188,
            6.452000141143799
          ]
        }
      ]
    },
    {
      "id": "L:64",
      "chain": "L",
      "resseq": 64,
      "icode": "",
      "resname": "GLN",
      "hetflag": " ",
      "sasa": 2.7160825729370117,
      "atoms": [
        {
          "atom_index": 95,
          "name": "N",
          "element": "N",
          "coord": [
            -1.1166000366210938,
            11.112000465393066,
            7.01639986038208
          ]
        },
        {
          "atom_index": 96,
          "name": "CA",
          "element": "C",
          "coord": [
            -1.1944999694824219,
            11.089699745178223,
            7.138599872589111
          ]
        },
        {
          "atom_index": 97,
          "name": "C",
          "element": "C",
          "coord": [
            -1.1734999418258667,
            11.198699951171875,
            7.241399765014648
          ]
        },
        {
          "atom_index": 98,
          "name": "O",
          "element": "O",
          "coord": [
            -1.0631999969482422,
            11.217399597167969,
            7.293300151824951
          ]
        },
        {
          "atom_index": 99,
          "name": "CB",
          "element": "C",
          "coord": [
            -1.1533000469207764,
            10.95259952545166,
            7.191400051116943
          ]
        },
        {
          "atom_index": 100,
          "name": "CG",
          "element": "C",
          "coord": [
            -1.2173999547958374,
            10.897299766540527,
            7.315000057220459
          ]
        },
        {
          "atom_index": 101,
          "name": "CD",
          "element": "C",
          "coord": [
            -1.3658000230789185,
            10.865599632263184,
            7.312900066375732
          ]
        },
        {
          "atom_index": 102,
          "name": "OE1",
          "element": "O",
          "coord": [
            -1.426800012588501,
            10.796699523925781,
            7.230400085449219
          ]
        },
        {
          "atom_index": 103,
          "name": "NE2",
          "element": "N",
          "coord": [
            -1.4301999807357788,
            10.918899536132812,
            7.417399883270264
          ]
        }
      ]
    },
    {
      "id": "L:65",
      "chain": "L",
      "resseq": 65,
      "icode": "",
      "resname": "LEU",
      "hetflag": " ",
      "sasa": 7.421055793762207,
      "atoms": [
        {
          "atom_index": 104,
          "name": "N",
          "element": "N",
          "coord": [
            -1.2776000499725342,
            11.273500442504883,
            7.280099868774414
          ]
        },
        {
          "atom_index": 105,
          "name": "CA",
          "element": "C",
          "coord": [
            -1.2539000511169434,
            11.38129997253418,
            7.379199981689453
          ]
        },
        {
          "atom_index": 106,
          "name": "C",
          "element": "C",
          "coord": [
            -1.1567000150680542,
            11.479100227355957,
            7.316199779510498
          ]
        },
        {
          "atom_index": 107,
          "name": "O",
          "element": "O",
          "coord": [
            -1.1722999811172485,
            11.507699966430664,
            7.193699836730957
          ]
        },
        {
          "atom_index": 108,
          "name": "CB",
          "element": "C",
          "coord": [
            -1.2132999897003174,
            11.313400268554688,
            7.510000228881836
          ]
        },
        {
          "atom_index": 109,
          "name": "CG",
          "element": "C",
          "coord": [
            -1.3324999809265137,
            11.232000350952148,
            7.567699909210205
          ]
        },
        {
          "atom_index": 110,
          "name": "CD1",
          "element": "C",
          "coord": [
            -1.3008999824523926,
            11.170900344848633,
            7.703000068664551
          ]
        },
        {
          "atom_index": 111,
          "name": "CD2",
          "element": "C",
          "coord": [
            -1.4656000137329102,
            11.304300308227539,
            7.579100131988525
          ]
        }
      ]
    },
    {
      "id": "L:66",
      "chain": "L",
      "resseq": 66,
      "icode": "",
      "resname": "GLN",
      "hetflag": " ",
      "sasa": 11.315282821655273,
      "atoms": [
        {
          "atom_index": 112,
          "name": "N",
          "element": "N",
          "coord": [
            -1.0556000471115112,
            11.532299995422363,
            7.385799884796143
          ]
        },
        {
          "atom_index": 113,
          "name": "CA",
          "element": "C",
          "coord": [
            -0.9635000228881836,
            11.621299743652344,
            7.3105998039245605
          ]
        },
        {
          "atom_index": 114,
          "name": "C",
          "element": "C",
          "coord": [
            -0.8385999798774719,
            11.538999557495117,
            7.280300140380859
          ]
        },
        {
          "atom_index": 115,
          "name": "O",
          "element": "O",
          "coord": [
            -0.7260000109672546,
            11.58810043334961,
            7.292699813842773
          ]
        },
        {
          "atom_index": 116,
          "name": "CB",
          "element": "C",
          "coord": [
            -0.9319999814033508,
            11.746199607849121,
            7.389200210571289
          ]
        },
        {
          "atom_index": 117,
          "name": "CG",
          "element": "C",
          "coord": [
            -0.9973000288009644,
            11.878899574279785,
            7.355199813842773
          ]
        },
        {
          "atom_index": 118,
          "name": "CD",
          "element": "C",
          "coord": [
            -1.1335999965667725,
            11.864500045776367,
            7.290900230407715
          ]
        },
        {
          "atom_index": 119,
          "name": "OE1",
          "element": "O",
          "coord": [
            -1.1440000534057617,
            11.889399528503418,
            7.1707000732421875
          ]
        },
        {
          "atom_index": 120,
          "name": "NE2",
          "element": "N",
          "coord": [
            -1.2302000522613525,
            11.823399543762207,
            7.372600078582764
          ]
        }
      ]
    },
    {
      "id": "L:67",
      "chain": "L",
      "resseq": 67,
      "icode": "",
      "resname": "SER",
      "hetflag": " ",
      "sasa": 0.0,
      "atoms": [
        {
          "atom_index": 121,
          "name": "N",
          "element": "N",
          "coord": [
            -0.8593999743461609,
            11.413100242614746,
            7.241099834442139
          ]
        },
        {
          "atom_index": 122,
          "name": "CA",
          "element": "C",
          "coord": [
            -0.7505999803543091,
            11.321399688720703,
            7.21619987487793
          ]
        },
        {
          "atom_index": 123,
          "name": "C",
          "element": "C",
          "coord": [
            -0.7918000221252441,
            11.212300300598145,
            7.122000217437744
          ]
        },
        {
          "atom_index": 124,
          "name": "O",
          "element": "O",
          "coord": [
            -0.8808000087738037,
            11.233099937438965,
            7.040200233459473
          ]
        },
        {
          "atom_index": 125,
          "name": "CB",
          "element": "C",
          "coord": [
            -0.7027999758720398,
            11.270000457763672,
            7.3516998291015625
          ]
        },
        {
          "atom_index": 126,
          "name": "OG",
          "element": "O",
          "coord": [
            -0.6355999708175659,
            11.1451997756958,
            7.340400218963623
          ]
        }
      ]
    },
    {
      "id": "L:68",
      "chain": "L",
      "resseq": 68,
      "icode": "",
      "resname": "TYR",
      "hetflag": " ",
      "sasa": 0.03152985870838165,
      "atoms": [
        {
          "atom_index": 127,
          "name": "N",
          "element": "N",
          "coord": [
            -0.7340999841690063,
            11.094200134277344,
            7.126800060272217
          ]
        },
        {
          "atom_index": 128,
          "name": "CA",
          "element": "C",
          "coord": [
            -0.7705000042915344,
            10.989399909973145,
            7.033100128173828
          ]
        },
        {
          "atom_index": 129,
          "name": "C",
          "element": "C",
          "coord": [
            -0.7440000176429749,
            10.853099822998047,
            7.093599796295166
          ]
        },
        {
          "atom_index": 130,
          "name": "O",
          "element": "O",
          "coord": [
            -0.6789000034332275,
            10.840999603271484,
            7.195000171661377
          ]
        },
        {
          "atom_index": 131,
          "name": "CB",
          "element": "C",
          "coord": [
            -0.6790000200271606,
            11.005800247192383,
            6.908400058746338
          ]
        },
        {
          "atom_index": 132,
          "name": "CG",
          "element": "C",
          "coord": [
            -0.5360999703407288,
            10.984700202941895,
            6.956299781799316
          ]
        },
        {
          "atom_index": 133,
          "name": "CD1",
          "element": "C",
          "coord": [
            -0.47099998593330383,
            11.09119987487793,
            7.01669979095459
          ]
        },
        {
          "atom_index": 134,
          "name": "CD2",
          "element": "C",
          "coord": [
            -0.46889999508857727,
            10.863499641418457,
            6.945199966430664
          ]
        },
        {
          "atom_index": 135,
          "name": "CE1",
          "element": "C",
          "coord": [
            -0.34369999170303345,
            11.079000473022461,
            7.065100193023682
          ]
        },
        {
          "atom_index": 136,
          "name": "CE2",
          "element": "C",
          "coord": [
            -0.33959999680519104,
            10.850199699401855,
            6.9928998947143555
          ]
        },
        {
          "atom_index": 137,
          "name": "CZ",
          "element": "C",
          "coord": [
            -0.2786000072956085,
            10.958000183105469,
            7.0524001121521
          ]
        },
        {
          "atom_index": 138,
          "name": "OH",
          "element": "O",
          "coord": [
            -0.15109999477863312,
            10.951700210571289,
            7.1016998291015625
          ]
        }
      ]
    },
    {
      "id": "L:69",
      "chain": "L",
      "resseq": 69,
      "icode": "",
      "resname": "ILE",
      "hetflag": " ",
      "sasa": 0.0,
      "atoms": [
        {
          "atom_index": 139,
          "name": "N",
          "element": "N",
          "coord": [
            -0.7892000079154968,
            10.753199577331543,
            7.024600028991699
          ]
        },
        {
          "atom_index": 140,
          "name": "CA",
          "element": "C",
          "coord": [
            -0.7785000205039978,
            10.612799644470215,
            7.050099849700928
          ]
        },
        {
          "atom_index": 141,
          "name": "C",
          "element": "C",
          "coord": [
            -0.7044000029563904,
            10.548100471496582,
            6.93310022354126
          ]
        },
        {
          "atom_index": 142,
          "name": "O",
          "element": "O",
          "coord": [
            -0.7314000129699707,
            10.577400207519531,
            6.816400051116943
          ]
        },
        {
          "atom_index": 143,
          "name": "CB",
          "element": "C",
          "coord": [
            -0.921999990940094,
            10.553799629211426,
            7.049499988555908
          ]
        },
        {
          "atom_index": 144,
          "name": "CG1",
          "element": "C",
          "coord": [
            -0.9933000206947327,
            10.572799682617188,
            7.182799816131592
          ]
        },
        {
          "atom_index": 145,
          "name": "CG2",
          "element": "C",
          "coord": [
            -0.9258999824523926,
            10.406700134277344,
            7.012700080871582
          ]
        },
        {
          "atom_index": 146,
          "name": "CD1",
          "element": "C",
          "coord": [
            -1.1447999477386475,
            10.572199821472168,
            7.172500133514404
          ]
        }
      ]
    },
    {
      "id": "L:70",
      "chain": "L",
      "resseq": 70,
      "icode": "",
      "resname": "CYS",
      "hetflag": " ",
      "sasa": 0.0,
      "atoms": [
        {
          "atom_index": 147,
          "name": "N",
          "element": "N",
          "coord": [
            -0.614799976348877,
            10.4552001953125,
            6.960299968719482
          ]
        },
        {
          "atom_index": 148,
          "name": "CA",
          "element": "C",
          "coord": [
            -0.5460000038146973,
            10.384300231933594,
            6.852099895477295
          ]
        },
        {
          "atom_index": 149,
          "name": "C",
          "element": "C",
          "coord": [
            -0.597100019454956,
            10.24020004272461,
            6.859399795532227
          ]
        },
        {
          "atom_index": 150,
          "name": "O",
          "element": "O",
          "coord": [
            -0.5971999764442444,
            10.173600196838379,
            6.962600231170654
          ]
        },
        {
          "atom_index": 151,
          "name": "CB",
          "element": "C",
          "coord": [
            -0.3950999975204468,
            10.398500442504883,
            6.860400199890137
          ]
        },
        {
          "atom_index": 152,
          "name": "SG",
          "element": "S",
          "coord": [
            -0.32409998774528503,
            10.551899909973145,
            6.792900085449219
          ]
        }
      ]
    },
    {
      "id": "L:71",
      "chain": "L",
      "resseq": 71,
      "icode": "",
      "resname": "PHE",
      "hetflag": " ",
      "sasa": 3.226546287536621,
      "atoms": [
        {
          "atom_index": 153,
          "name": "N",
          "element": "N",
          "coord": [
            -0.6495000123977661,
            10.190799713134766,
            6.7480998039245605
          ]
        },
        {
          "atom_index": 154,
          "name": "CA",
          "element": "C",
          "coord": [
            -0.6980000138282776,
            10.050999641418457,
            6.7444000244140625
          ]
        },
        {
          "atom_index": 155,
          "name": "C",
          "element": "C",
          "coord": [
            -0.5861999988555908,
            9.982000350952148,
            6.66540002822876
          ]
        },
        {
          "atom_index": 156,
          "name": "O",
          "element": "O",
          "coord": [
            -0.5627999901771545,
            10.010499954223633,
            6.546899795532227
          ]
        },
        {
          "atom_index": 157,
          "name": "CB",
          "element": "C",
          "coord": [
            -0.8392000198364258,
            10.039299964904785,
            6.695499897003174
          ]
        },
        {
          "atom_index": 158,
          "name": "CG",
          "element": "C",
          "coord": [
            -0.9465000033378601,
            10.087300300598145,
            6.790500164031982
          ]
        },
        {
          "atom_index": 159,
          "name": "CD1",
          "element": "C",
          "coord": [
            -0.9520000219345093,
            10.041199684143066,
            6.921500205993652
          ]
        },
        {
          "atom_index": 160,
          "name": "CD2",
          "element": "C",
          "coord": [
            -1.0436999797821045,
            10.177900314331055,
            6.749100208282471
          ]
        },
        {
          "atom_index": 161,
          "name": "CE1",
          "element": "C",
          "coord": [
            -1.0508999824523926,
            10.083600044250488,
            7.008699893951416
          ]
        },
        {
          "atom_index": 162,
          "name": "CE2",
          "element": "C",
          "coord": [
            -1.142300009727478,
            10.220100402832031,
            6.836100101470947
          ]
        },
        {
          "atom_index": 163,
          "name": "CZ",
          "element": "C",
          "coord": [
            -1.1470999717712402,
            10.173199653625488,
            6.966800212860107
          ]
        }
      ]
    },
    {
      "id": "L:72",
      "chain": "L",
      "resseq": 72,
      "icode": "",
      "resname": "CYS",
      "hetflag": " ",
      "sasa": 0.0,
      "atoms": [
        {
          "atom_index": 164,
          "name": "N",
          "element": "N",
          "coord": [
            -0.5098999738693237,
            9.897600173950195,
            6.736800193786621
          ]
        },
        {
          "atom_index": 165,
          "name": "CA",
          "element": "C",
          "coord": [
            -0.39500001072883606,
            9.834799766540527,
            6.673999786376953
          ]
        },
        {
          "atom_index": 166,
          "name": "C",
          "element": "C",
          "coord": [
            -0.4120999872684479,
            9.705100059509277,
            6.598599910736084
          ]
        },
        {
          "atom_index": 167,
          "name": "O",
          "element": "O",
          "coord": [
            -0.49619999527931213,
            9.619600296020508,
            6.625699996948242
          ]
        },
        {
          "atom_index": 168,
          "name": "CB",
          "element": "C",
          "coord": [
            -0.2897000014781952,
            9.81309986114502,
            6.784299850463867
          ]
        },
        {
          "atom_index": 169,
          "name": "SG",
          "element": "S",
          "coord": [
            -0.2371000051498413,
            9.961799621582031,
            6.8694000244140625
          ]
        }
      ]
    },
    {
      "id": "L:73",
      "chain": "L",
      "resseq": 73,
      "icode": "",
      "resname": "LEU",
      "hetflag": " ",
      "sasa": 3.226546287536621,
      "atoms": [
        {
          "atom_index": 170,
          "name": "N",
          "element": "N",
          "coord": [
            -0.3239000141620636,
            9.68809986114502,
            6.499100208282471
          ]
        },
        {
          "atom_index": 171,
          "name": "CA",
          "element": "C",
          "coord": [
            -0.3255000114440918,
            9.563599586486816,
            6.421500205993652
          ]
        },
        {
          "atom_index": 172,
          "name": "C",
          "element": "C",
          "coord": [
            -0.29499998688697815,
            9.451800346374512,
            6.521200180053711
          ]
        },
        {
          "atom_index": 173,
          "name": "O",
          "element": "O",
          "coord": [
            -0.23729999363422394,
            9.47189998626709,
            6.628699779510498
          ]
        },
        {
          "atom_index": 174,
          "name": "CB",
          "element": "C",
          "coord": [
            -0.22869999706745148,
            9.562299728393555,
            6.304699897766113
          ]
        },
        {
          "atom_index": 175,
          "name": "CG",
          "element": "C",
          "coord": [
            -0.2712000012397766,
            9.633299827575684,
            6.176000118255615
          ]
        },
        {
          "atom_index": 176,
          "name": "CD1",
          "element": "C",
          "coord": [
            -0.1597999930381775,
            9.63479995727539,
            6.071599960327148
          ]
        },
        {
          "atom_index": 177,
          "name": "CD2",
          "element": "C",
          "coord": [
            -0.3944000005722046,
            9.568699836730957,
            6.113699913024902
          ]
        }
      ]
    },
    {
      "id": "L:74",
      "chain": "L",
      "resseq": 74,
      "icode": "",
      "resname": "PRO",
      "hetflag": " ",
      "sasa": 4.807553768157959,
      "atoms": [
        {
          "atom_index": 178,
          "name": "N",
          "element": "N",
          "coord": [
            -0.3357999920845032,
            9.33080005645752,
            6.486400127410889
          ]
        },
        {
          "atom_index": 179,
          "name": "CA",
          "element": "C",
          "coord": [
            -0.3203999996185303,
            9.209199905395508,
            6.564499855041504
          ]
        },
        {
          "atom_index": 180,
          "name": "C",
          "element": "C",
          "coord": [
            -0.18880000710487366,
            9.203100204467773,
            6.639999866485596
          ]
        },
        {
          "atom_index": 181,
          "name": "O",
          "element": "O",
          "coord": [
            -0.17720000445842743,
            9.194100379943848,
            6.761300086975098
          ]
        },
        {
          "atom_index": 182,
          "name": "CB",
          "element": "C",
          "coord": [
            -0.32670000195503235,
            9.092399597167969,
            6.463399887084961
          ]
        },
        {
          "atom_index": 183,
          "name": "CG",
          "element": "C",
          "coord": [
            -0.36500000953674316,
            9.158300399780273,
            6.333499908447266
          ]
        },
        {
          "atom_index": 184,
          "name": "CD",
          "element": "C",
          "coord": [
            -0.40560001134872437,
            9.301400184631348,
            6.359399795532227
          ]
        }
      ]
    },
    {
      "id": "L:75",
      "chain": "L",
      "resseq": 75,
      "icode": "",
      "resname": "ALA",
      "hetflag": " ",
      "sasa": 0.0,
      "atoms": [
        {
          "atom_index": 185,
          "name": "N",
          "element": "N",
          "coord": [
            -0.08209999650716782,
            9.211000442504883,
            6.561200141906738
          ]
        },
        {
          "atom_index": 186,
          "name": "CA",
          "element": "C",
          "coord": [
            0.055799998342990875,
            9.207599639892578,
            6.604300022125244
          ]
        },
        {
          "atom_index": 187,
          "name": "C",
          "element": "C",
          "coord": [
            0.11129999905824661,
            9.325799942016602,
            6.681399822235107
          ]
        },
        {
          "atom_index": 188,
          "name": "O",
          "element": "O",
          "coord": [
            0.2305999994277954,
            9.317399978637695,
            6.717400074005127
          ]
        },
        {
          "atom_index": 189,
          "name": "CB",
          "element": "C",
          "coord": [
            0.14090000092983246,
            9.189499855041504,
            6.47599983215332
          ]
        }
      ]
    },
    {
      "id": "L:76",
      "chain": "L",
      "resseq": 76,
      "icode": "",
      "resname": "PHE",
      "hetflag": " ",
      "sasa": 0.06453092396259308,
      "atoms": [
        {
          "atom_index": 190,
          "name": "N",
          "element": "N",
          "coord": [
            0.039500001817941666,
            9.435999870300293,
            6.704100131988525
          ]
        },
        {
          "atom_index": 191,
          "name": "CA",
          "element": "C",
          "coord": [
            0.09799999743700027,
            9.549300193786621,
            6.775899887084961
          ]
        },
        {
          "atom_index": 192,
          "name": "C",
          "element": "C",
          "coord": [
            0.02250000089406967,
            9.589900016784668,
            6.901500225067139
          ]
        },
        {
          "atom_index": 193,
          "name": "O",
          "element": "O",
          "coord": [
            -0.09969999641180038,
            9.572500228881836,
            6.905600070953369
          ]
        },
        {
          "atom_index": 194,
          "name": "CB",
          "element": "C",
          "coord": [
            0.11159999668598175,
            9.668999671936035,
            6.680799961090088
          ]
        },
        {
          "atom_index": 195,
          "name": "CG",
          "element": "C",
          "coord": [
            0.21950000524520874,
            9.647000312805176,
            6.57889986038208
          ]
        },
        {
          "atom_index": 196,
          "name": "CD1",
          "element": "C",
          "coord": [
            0.19179999828338623,
            9.58549976348877,
            6.458000183105469
          ]
        },
        {
          "atom_index": 197,
          "name": "CD2",
          "element": "C",
          "coord": [
            0.3490000069141388,
            9.687700271606445,
            6.606100082397461
          ]
        },
        {
          "atom_index": 198,
          "name": "CE1",
          "element": "C",
          "coord": [
            0.2913999855518341,
            9.564499855041504,
            6.36460018157959
          ]
        },
        {
          "atom_index": 199,
          "name": "CE2",
          "element": "C",
          "coord": [
            0.4496999979019165,
            9.666799545288086,
            6.512599945068359
          ]
        },
        {
          "atom_index": 200,
          "name": "CZ",
          "element": "C",
          "coord": [
            0.4205000102519989,
            9.605199813842773,
            6.392099857330322
          ]
        }
      ]
    },
    {
      "id": "L:77",
      "chain": "L",
      "resseq": 77,
      "icode": "",
      "resname": "GLU",
      "hetflag": " ",
      "sasa": 0.0,
      "atoms": [
        {
          "atom_index": 201,
          "name": "N",
          "element": "N",
          "coord": [
            0.09179999679327011,
            9.642000198364258,
            7.001800060272217
          ]
        },
        {
          "atom_index": 202,
          "name": "CA",
          "element": "C",
          "coord": [
            0.026599999517202377,
            9.682700157165527,
            7.12529993057251
          ]
        },
        {
          "atom_index": 203,
          "name": "C",
          "element": "C",
          "coord": [
            0.08429999649524689,
            9.813400268554688,
            7.179200172424316
          ]
        },
        {
          "atom_index": 204,
          "name": "O",
          "element": "O",
          "coord": [
            0.2012999951839447,
            9.847700119018555,
            7.15939998626709
          ]
        },
        {
          "atom_index": 205,
          "name": "CB",
          "element": "C",
          "coord": [
            0.036400001496076584,
            9.575699806213379,
            7.234799861907959
          ]
        }
      ]
    },
    {
      "id": "L:78",
      "chain": "L",
      "resseq": 78,
      "icode": "",
      "resname": "GLY",
      "hetflag": " ",
      "sasa": 0.0,
      "atoms": [
        {
          "atom_index": 206,
          "name": "N",
          "element": "N",
          "coord": [
            0.0020000000949949026,
            9.888899803161621,
            7.250400066375732
          ]
        },
        {
          "atom_index": 207,
          "name": "CA",
          "element": "C",
          "coord": [
            0.04479999840259552,
            10.015999794006348,
            7.306600093841553
          ]
        },
        {
          "atom_index": 208,
          "name": "C",
          "element": "C",
          "coord": [
            -0.050700001418590546,
            10.127699851989746,
            7.265999794006348
          ]
        },
        {
          "atom_index": 209,
          "name": "O",
          "element": "O",
          "coord": [
            -0.12939999997615814,
            10.118800163269043,
            7.172100067138672
          ]
        }
      ]
    },
    {
      "id": "L:79",
      "chain": "L",
      "resseq": 79,
      "icode": "",
      "resname": "ARG",
      "hetflag": " ",
      "sasa": 1.4559861421585083,
      "atoms": [
        {
          "atom_index": 210,
          "name": "N",
          "element": "N",
          "coord": [
            -0.038100000470876694,
            10.236800193786621,
            7.340099811553955
          ]
        },
        {
          "atom_index": 211,
          "name": "CA",
          "element": "C",
          "coord": [
            -0.11299999803304672,
            10.359600067138672,
            7.325200080871582
          ]
        },
        {
          "atom_index": 212,
          "name": "C",
          "element": "C",
          "coord": [
            -0.11379999667406082,
            10.403400421142578,
            7.179900169372559
          ]
        },
        {
          "atom_index": 213,
          "name": "O",
          "element": "O",
          "coord": [
            -0.21860000491142273,
            10.428099632263184,
            7.120800018310547
          ]
        },
        {
          "atom_index": 214,
          "name": "CB",
          "element": "C",
          "coord": [
            -0.050599999725818634,
            10.467000007629395,
            7.4131999015808105
          ]
        },
        {
          "atom_index": 215,
          "name": "CG",
          "element": "C",
          "coord": [
            -0.1273999959230423,
            10.596599578857422,
            7.420400142669678
          ]
        },
        {
          "atom_index": 216,
          "name": "CD",
          "element": "C",
          "coord": [
            -0.25200000405311584,
            10.592100143432617,
            7.509500026702881
          ]
        },
        {
          "atom_index": 217,
          "name": "NE",
          "element": "N",
          "coord": [
            -0.3598000109195709,
            10.652999877929688,
            7.429299831390381
          ]
        },
        {
          "atom_index": 218,
          "name": "CZ",
          "element": "C",
          "coord": [
            -0.39250001311302185,
            10.781399726867676,
            7.424799919128418
          ]
        },
        {
          "atom_index": 219,
          "name": "NH1",
          "element": "N",
          "coord": [
            -0.3255999982357025,
            10.8681001663208,
            7.500999927520752
          ]
        },
        {
          "atom_index": 220,
          "name": "NH2",
          "element": "N",
          "coord": [
            -0.4909000098705292,
            10.82229995727539,
            7.345799922943115
          ]
        }
      ]
    },
    {
      "id": "L:80",
      "chain": "L",
      "resseq": 80,
      "icode": "",
      "resname": "ASN",
      "hetflag": " ",
      "sasa": 0.5044777393341064,
      "atoms": [
        {
          "atom_index": 221,
          "name": "N",
          "element": "N",
          "coord": [
            0.006399999838322401,
            10.408599853515625,
            7.122700214385986
          ]
        },
        {
          "atom_index": 222,
          "name": "CA",
          "element": "C",
          "coord": [
            0.026200000196695328,
            10.44849967956543,
            6.984000205993652
          ]
        },
        {
          "atom_index": 223,
          "name": "C",
          "element": "C",
          "coord": [
            0.061799999326467514,
            10.335599899291992,
            6.889599800109863
          ]
        },
        {
          "atom_index": 224,
          "name": "O",
          "element": "O",
          "coord": [
            0.11330000311136246,
            10.358099937438965,
            6.780600070953369
          ]
        },
        {
          "atom_index": 225,
          "name": "CB",
          "element": "C",
          "coord": [
            0.1412999927997589,
            10.55090045928955,
            6.983699798583984
          ]
        },
        {
          "atom_index": 226,
          "name": "CG",
          "element": "C",
          "coord": [
            0.1023000031709671,
            10.67650032043457,
            7.058300018310547
          ]
        },
        {
          "atom_index": 227,
          "name": "OD1",
          "element": "O",
          "coord": [
            0.1453000009059906,
            10.701399803161621,
            7.170100212097168
          ]
        },
        {
          "atom_index": 228,
          "name": "ND2",
          "element": "N",
          "coord": [
            0.01720000058412552,
            10.75409984588623,
            6.99399995803833
          ]
        }
      ]
    },
    {
      "id": "L:81",
      "chain": "L",
      "resseq": 81,
      "icode": "",
      "resname": "CYS",
      "hetflag": " ",
      "sasa": 0.0,
      "atoms": [
        {
          "atom_index": 229,
          "name": "N",
          "element": "N",
          "coord": [
            0.03819999843835831,
            10.211999893188477,
            6.930799961090088
          ]
        },
        {
          "atom_index": 230,
          "name": "CA",
          "element": "C",
          "coord": [
            0.06889999657869339,
            10.090999603271484,
            6.856400012969971
          ]
        },
        {
          "atom_index": 231,
          "name": "C",
          "element": "C",
          "coord": [
            0.22040000557899475,
            10.088500022888184,
            6.833700180053711
          ]
        },
        {
          "atom_index": 232,
          "name": "O",
          "element": "O",
          "coord": [
            0.26579999923706055,
            10.036600112915039,
            6.731200218200684
          ]
        },
        {
          "atom_index": 233,
          "name": "CB",
          "element": "C",
          "coord": [
            -0.0034000000450760126,
            10.085100173950195,
            6.722599983215332
          ]
        },
        {
          "atom_index": 234,
          "name": "SG",
          "element": "S",
          "coord": [
            -0.18310000002384186,
            10.094599723815918,
            6.721799850463867
          ]
        }
      ]
    },
    {
      "id": "L:82",
      "chain": "L",
      "resseq": 82,
      "icode": "",
      "resname": "GLU",
      "hetflag": " ",
      "sasa": 1.2700215578079224,
      "atoms": [
        {
          "atom_index": 235,
          "name": "N",
          "element": "N",
          "coord": [
            0.2985000014305115,
            10.144000053405762,
            6.92579984664917
          ]
        },
        {
          "atom_index": 236,
          "name": "CA",
          "element": "C",
          "coord": [
            0.4408999979496002,
            10.151599884033203,
            6.90369987487793
          ]
        },
        {
          "atom_index": 237,
          "name": "C",
          "element": "C",
          "coord": [
            0.5202000141143799,
            10.023699760437012,
            6.916900157928467
          ]
        },
        {
          "atom_index": 238,
          "name": "O",
          "element": "O",
          "coord": [
            0.6265000104904175,
            10.018500328063965,
            6.850500106811523
          ]
        },
        {
          "atom_index": 239,
          "name": "CB",
          "element": "C",
          "coord": [
            0.49729999899864197,
            10.26930046081543,
            6.983799934387207
          ]
        },
        {
          "atom_index": 240,
          "name": "CG",
          "element": "C",
          "coord": [
            0.5188000202178955,
            10.25730037689209,
            7.131499767303467
          ]
        },
        {
          "atom_index": 241,
          "name": "CD",
          "element": "C",
          "coord": [
            0.3970000147819519,
            10.28600025177002,
            7.217700004577637
          ]
        },
        {
          "atom_index": 242,
          "name": "OE1",
          "element": "O",
          "coord": [
            0.2815000116825104,
            10.290499687194824,
            7.168900012969971
          ]
        },
        {
          "atom_index": 243,
          "name": "OE2",
          "element": "O",
          "coord": [
            0.42419999837875366,
            10.303500175476074,
            7.339200019836426
          ]
        }
      ]
    },
    {
      "id": "L:83",
      "chain": "L",
      "resseq": 83,
      "icode": "",
      "resname": "THR",
      "hetflag": " ",
      "sasa": 0.0,
      "atoms": [
        {
          "atom_index": 244,
          "name": "N",
          "element": "N",
          "coord": [
            0.47780001163482666,
            9.923100471496582,
            6.99370002746582
          ]
        },
        {
          "atom_index": 245,
          "name": "CA",
          "element": "C",
          "coord": [
            0.5594000220298767,
            9.80270004272461,
            7.006400108337402
          ]
        },
        {
          "atom_index": 246,
          "name": "C",
          "element": "C",
          "coord": [
            0.5055000185966492,
            9.678099632263184,
            6.937699794769287
          ]
        },
        {
          "atom_index": 247,
          "name": "O",
          "element": "O",
          "coord": [
            0.3889999985694885,
            9.641200065612793,
            6.940700054168701
          ]
        },
        {
          "atom_index": 248,
          "name": "CB",
          "element": "C",
          "coord": [
            0.5914000272750854,
            9.76710033416748,
            7.1528000831604
          ]
        },
        {
          "atom_index": 249,
          "name": "OG1",
          "element": "O",
          "coord": [
            0.515500009059906,
            9.649900436401367,
            7.179100036621094
          ]
        },
        {
          "atom_index": 250,
          "name": "CG2",
          "element": "C",
          "coord": [
            0.5616999864578247,
            9.87720012664795,
            7.252900123596191
          ]
        }
      ]
    },
    {
      "id": "L:84",
      "chain": "L",
      "resseq": 84,
      "icode": "",
      "resname": "HIS",
      "hetflag": " ",
      "sasa": 0.7743710875511169,
      "atoms": [
        {
          "atom_index": 251,
          "name": "N",
          "element": "N",
          "coord": [
            0.5954999923706055,
            9.605600357055664,
            6.871699810028076
          ]
        },
        {
          "atom_index": 252,
          "name": "CA",
          "element": "C",
          "coord": [
            0.5651000142097473,
            9.48289966583252,
            6.798999786376953
          ]
        },
        {
          "atom_index": 253,
          "name": "C",
          "element": "C",
          "coord": [
            0.559499979019165,
            9.360699653625488,
            6.889900207519531
          ]
        },
        {
          "atom_index": 254,
          "name": "O",
          "element": "O",
          "coord": [
            0.6115999817848206,
            9.359800338745117,
            7.002200126647949
          ]
        },
        {
          "atom_index": 255,
          "name": "CB",
          "element": "C",
          "coord": [
            0.6704999804496765,
            9.461099624633789,
            6.689199924468994
          ]
        },
        {
          "atom_index": 256,
          "name": "CG",
          "element": "C",
          "coord": [
            0.660099983215332,
            9.334600448608398,
            6.610199928283691
          ]
        },
        {
          "atom_index": 257,
          "name": "ND1",
          "element": "N",
          "coord": [
            0.5666000247001648,
            9.311200141906738,
            6.511099815368652
          ]
        },
        {
          "atom_index": 258,
          "name": "CD2",
          "element": "C",
          "coord": [
            0.7337999939918518,
            9.220199584960938,
            6.617499828338623
          ]
        },
        {
          "atom_index": 259,
          "name": "CE1",
          "element": "C",
          "coord": [
            0.5831999778747559,
            9.189399719238281,
            6.460899829864502
          ]
        },
        {
          "atom_index": 260,
          "name": "NE2",
          "element": "N",
          "coord": [
            0.6844000220298767,
            9.131699562072754,
            6.5243000984191895
          ]
        }
      ]
    },
    {
      "id": "L:85",
      "chain": "L",
      "resseq": 85,
      "icode": "",
      "resname": "LYS",
      "hetflag": " ",
      "sasa": 0.0,
      "atoms": [
        {
          "atom_index": 261,
          "name": "N",
          "element": "N",
          "coord": [
            0.4970000088214874,
            9.254899978637695,
            6.838099956512451
          ]
        },
        {
          "atom_index": 262,
          "name": "CA",
          "element": "C",
          "coord": [
            0.4851999878883362,
            9.12969970703125,
            6.911900043487549
          ]
        },
        {
          "atom_index": 263,
          "name": "C",
          "element": "C",
          "coord": [
            0.6219000220298767,
            9.087800025939941,
            6.962600231170654
          ]
        },
        {
          "atom_index": 264,
          "name": "O",
          "element": "O",
          "coord": [
            0.644599974155426,
            9.084199905395508,
            7.084400177001953
          ]
        },
        {
          "atom_index": 265,
          "name": "CB",
          "element": "C",
          "coord": [
            0.4194999933242798,
            9.022700309753418,
            6.825399875640869
          ]
        },
        {
          "atom_index": 266,
          "name": "CG",
          "element": "C",
          "coord": [
            0.4009000062942505,
            8.88640022277832,
            6.889800071716309
          ]
        }
      ]
    },
    {
      "id": "L:86",
      "chain": "L",
      "resseq": 86,
      "icode": "",
      "resname": "ASP",
      "hetflag": " ",
      "sasa": 1.9863810539245605,
      "atoms": [
        {
          "atom_index": 267,
          "name": "N",
          "element": "N",
          "coord": [
            0.7185999751091003,
            9.062399864196777,
            6.874100208282471
          ]
        },
        {
          "atom_index": 268,
          "name": "CA",
          "element": "C",
          "coord": [
            0.8532000184059143,
            9.021400451660156,
            6.910600185394287
          ]
        },
        {
          "atom_index": 269,
          "name": "C",
          "element": "C",
          "coord": [
            0.9343000054359436,
            9.119199752807617,
            6.99399995803833
          ]
        },
        {
          "atom_index": 270,
          "name": "O",
          "element": "O",
          "coord": [
            1.0537999868392944,
            9.094300270080566,
            7.011499881744385
          ]
        },
        {
          "atom_index": 271,
          "name": "CB",
          "element": "C",
          "coord": [
            0.9381999969482422,
            8.996500015258789,
            6.785099983215332
          ]
        },
        {
          "atom_index": 272,
          "name": "CG",
          "element": "C",
          "coord": [
            0.8985000252723694,
            8.88129997253418,
            6.696700096130371
          ]
        },
        {
          "atom_index": 273,
          "name": "OD1",
          "element": "O",
          "coord": [
            0.8179000020027161,
            8.792799949645996,
            6.733699798583984
          ]
        },
        {
          "atom_index": 274,
          "name": "OD2",
          "element": "O",
          "coord": [
            0.9534000158309937,
            8.881999969482422,
            6.583499908447266
          ]
        }
      ]
    },
    {
      "id": "L:87",
      "chain": "L",
      "resseq": 87,
      "icode": "",
      "resname": "ASP",
      "hetflag": " ",
      "sasa": 2.586184024810791,
      "atoms": [
        {
          "atom_index": 275,
          "name": "N",
          "element": "N",
          "coord": [
            0.8813999891281128,
            9.228599548339844,
            7.0441999435424805
          ]
        },
        {
          "atom_index": 276,
          "name": "CA",
          "element": "C",
          "coord": [
            0.9542999863624573,
            9.325900077819824,
            7.123300075531006
          ]
        },
        {
          "atom_index": 277,
          "name": "C",
          "element": "C",
          "coord": [
            0.8790000081062317,
            9.349699974060059,
            7.253799915313721
          ]
        },
        {
          "atom_index": 278,
          "name": "O",
          "element": "O",
          "coord": [
            0.9262999892234802,
            9.415599822998047,
            7.345699787139893
          ]
        },
        {
          "atom_index": 279,
          "name": "CB",
          "element": "C",
          "coord": [
            0.9714000225067139,
            9.457099914550781,
            7.0467000007629395
          ]
        },
        {
          "atom_index": 280,
          "name": "CG",
          "element": "C",
          "coord": [
            1.0932999849319458,
            9.466699600219727,
            6.956500053405762
          ]
        },
        {
          "atom_index": 281,
          "name": "OD1",
          "element": "O",
          "coord": [
            1.1855000257492065,
            9.382399559020996,
            6.964399814605713
          ]
        },
        {
          "atom_index": 282,
          "name": "OD2",
          "element": "O",
          "coord": [
            1.097000002861023,
            9.561599731445312,
            6.874899864196777
          ]
        }
      ]
    },
    {
      "id": "L:88",
      "chain": "L",
      "resseq": 88,
      "icode": "",
      "resname": "GLN",
      "hetflag": " ",
      "sasa": 0.0,
      "atoms": [
        {
          "atom_index": 283,
          "name": "N",
          "element": "N",
          "coord": [
            0.7577000260353088,
            9.292900085449219,
            7.257400035858154
          ]
        },
        {
          "atom_index": 284,
          "name": "CA",
          "element": "C",
          "coord": [
            0.6729999780654907,
            9.305800437927246,
            7.375400066375732
          ]
        },
        {
          "atom_index": 285,
          "name": "C",
          "element": "C",
          "coord": [
            0.7361999750137329,
            9.242899894714355,
            7.499199867248535
          ]
        },
        {
          "atom_index": 286,
          "name": "O",
          "element": "O",
          "coord": [
            0.8385999798774719,
            9.174699783325195,
            7.494100093841553
          ]
        },
        {
          "atom_index": 287,
          "name": "CB",
          "element": "C",
          "coord": [
            0.5388000011444092,
            9.239500045776367,
            7.351799964904785
          ]
        },
        {
          "atom_index": 288,
          "name": "CG",
          "element": "C",
          "coord": [
            0.4275999963283539,
            9.324600219726562,
            7.296599864959717
          ]
        },
        {
          "atom_index": 289,
          "name": "CD",
          "element": "C",
          "coord": [
            0.3109000027179718,
            9.244199752807617,
            7.241399765014648
          ]
        },
        {
          "atom_index": 290,
          "name": "OE1",
          "element": "O",
          "coord": [
            0.2614000141620636,
            9.264599800109863,
            7.130099773406982
          ]
        },
        {
          "atom_index": 291,
          "name": "NE2",
          "element": "N",
          "coord": [
            0.26080000400543213,
            9.148300170898438,
            7.31820011138916
          ]
        }
      ]
    },
    {
      "id": "L:89",
      "chain": "L",
      "resseq": 89,
      "icode": "",
      "resname": "LEU",
      "hetflag": " ",
      "sasa": 0.09679638594388962,
      "atoms": [
        {
          "atom_index": 292,
          "name": "N",
          "element": "N",
          "coord": [
            0.671999990940094,
            9.267000198364258,
            7.614200115203857
          ]
        },
        {
          "atom_index": 293,
          "name": "CA",
          "element": "C",
          "coord": [
            0.7218000292778015,
            9.210599899291992,
            7.738500118255615
          ]
        },
        {
          "atom_index": 294,
          "name": "C",
          "element": "C",
          "coord": [
            0.6323000192642212,
            9.097999572753906,
            7.78879976272583
          ]
        },
        {
          "atom_index": 295,
          "name": "O",
          "element": "O",
          "coord": [
            0.5898000001907349,
            9.094099998474121,
            7.9028000831604
          ]
        },
        {
          "atom_index": 296,
          "name": "CB",
          "element": "C",
          "coord": [
            0.748199999332428,
            9.31779956817627,
            7.84250020980835
          ]
        },
        {
          "atom_index": 297,
          "name": "CG",
          "element": "C",
          "coord": [
            0.8130000233650208,
            9.27929973602295,
            7.975500106811523
          ]
        },
        {
          "atom_index": 298,
          "name": "CD1",
          "element": "C",
          "coord": [
            0.883899986743927,
            9.145000457763672,
            7.967899799346924
          ]
        },
        {
          "atom_index": 299,
          "name": "CD2",
          "element": "C",
          "coord": [
            0.9124000072479248,
            9.386300086975098,
            8.020500183105469
          ]
        }
      ]
    },
    {
      "id": "L:90",
      "chain": "L",
      "resseq": 90,
      "icode": "",
      "resname": "ILE",
      "hetflag": " ",
      "sasa": 0.0,
      "atoms": [
        {
          "atom_index": 300,
          "name": "N",
          "element": "N",
          "coord": [
            0.6067000031471252,
            9.001799583435059,
            7.702300071716309
          ]
        },
        {
          "atom_index": 301,
          "name": "CA",
          "element": "C",
          "coord": [
            0.5303000211715698,
            8.880499839782715,
            7.722799777984619
          ]
        },
        {
          "atom_index": 302,
          "name": "C",
          "element": "C",
          "coord": [
            0.6259999871253967,
            8.763400077819824,
            7.74429988861084
          ]
        },
        {
          "atom_index": 303,
          "name": "O",
          "element": "O",
          "coord": [
            0.7455000281333923,
            8.773099899291992,
            7.717800140380859
          ]
        },
        {
          "atom_index": 304,
          "name": "CB",
          "element": "C",
          "coord": [
            0.4438000023365021,
            8.854900360107422,
            7.598199844360352
          ]
        },
        {
          "atom_index": 305,
          "name": "CG1",
          "element": "C",
          "coord": [
            0.5307999849319458,
            8.856499671936035,
            7.471499919891357
          ]
        },
        {
          "atom_index": 306,
          "name": "CG2",
          "element": "C",
          "coord": [
            0.33730000257492065,
            8.963399887084961,
            7.595399856567383
          ]
        },
        {
          "atom_index": 307,
          "name": "CD1",
          "element": "C",
          "coord": [
            0.4575999975204468,
            8.80679988861084,
            7.348899841308594
          ]
        }
      ]
    },
    {
      "id": "L:91",
      "chain": "L",
      "resseq": 91,
      "icode": "",
      "resname": "CYS",
      "hetflag": " ",
      "sasa": 0.0,
      "atoms": [
        {
          "atom_index": 308,
          "name": "N",
          "element": "N",
          "coord": [
            0.5756000280380249,
            8.649900436401367,
            7.789700031280518
          ]
        },
        {
          "atom_index": 309,
          "name": "CA",
          "element": "C",
          "coord": [
            0.6586999893188477,
            8.534500122070312,
            7.8190999031066895
          ]
        },
        {
          "atom_index": 310,
          "name": "C",
          "element": "C",
          "coord": [
            0.7310000061988831,
            8.462400436401367,
            7.707699775695801
          ]
        },
        {
          "atom_index": 311,
          "name": "O",
          "element": "O",
          "coord": [
            0.8337000012397766,
            8.398300170898438,
            7.733500003814697
          ]
        },
        {
          "atom_index": 312,
          "name": "CB",
          "element": "C",
          "coord": [
            0.5774000287055969,
            8.437000274658203,
            7.906099796295166
          ]
        },
        {
          "atom_index": 313,
          "name": "SG",
          "element": "S",
          "coord": [
            0.5554999709129333,
            8.505399703979492,
            8.071599960327148
          ]
        }
      ]
    },
    {
      "id": "L:92",
      "chain": "L",
      "resseq": 92,
      "icode": "",
      "resname": "VAL",
      "hetflag": " ",
      "sasa": 0.0,
      "atoms": [
        {
          "atom_index": 314,
          "name": "N",
          "element": "N",
          "coord": [
            0.6850000023841858,
            8.473099708557129,
            7.585000038146973
          ]
        },
        {
          "atom_index": 315,
          "name": "CA",
          "element": "C",
          "coord": [
            0.7487999796867371,
            8.408699989318848,
            7.4710001945495605
          ]
        },
        {
          "atom_index": 316,
          "name": "C",
          "element": "C",
          "coord": [
            0.8773000240325928,
            8.47719955444336,
            7.428400039672852
          ]
        },
        {
          "atom_index": 317,
          "name": "O",
          "element": "O",
          "coord": [
            0.9599000215530396,
            8.411399841308594,
            7.36359977722168
          ]
        },
        {
          "atom_index": 318,
          "name": "CB",
          "element": "C",
          "coord": [
            0.6466000080108643,
            8.392600059509277,
            7.357699871063232
          ]
        },
        {
          "atom_index": 319,
          "name": "CG1",
          "element": "C",
          "coord": [
            0.7039999961853027,
            8.387800216674805,
            7.217700004577637
          ]
        },
        {
          "atom_index": 320,
          "name": "CG2",
          "element": "C",
          "coord": [
            0.5767999887466431,
            8.258899688720703,
            7.387899875640869
          ]
        }
      ]
    },
    {
      "id": "L:93",
      "chain": "L",
      "resseq": 93,
      "icode": "",
      "resname": "ASN",
      "hetflag": " ",
      "sasa": 0.0,
      "atoms": [
        {
          "atom_index": 321,
          "name": "N",
          "element": "N",
          "coord": [
            0.8992999792098999,
            8.603899955749512,
            7.460400104522705
          ]
        },
        {
          "atom_index": 322,
          "name": "CA",
          "element": "C",
          "coord": [
            1.0228999853134155,
            8.67039966583252,
            7.422100067138672
          ]
        },
        {
          "atom_index": 323,
          "name": "C",
          "element": "C",
          "coord": [
            1.1267000436782837,
            8.661100387573242,
            7.5335001945495605
          ]
        },
        {
          "atom_index": 324,
          "name": "O",
          "element": "O",
          "coord": [
            1.131700038909912,
            8.732500076293945,
            7.632400035858154
          ]
        },
        {
          "atom_index": 325,
          "name": "CB",
          "element": "C",
          "coord": [
            0.9987000226974487,
            8.815500259399414,
            7.38100004196167
          ]
        },
        {
          "atom_index": 326,
          "name": "CG",
          "element": "C",
          "coord": [
            0.8881999850273132,
            8.819600105285645,
            7.2778000831604
          ]
        },
        {
          "atom_index": 327,
          "name": "OD1",
          "element": "O",
          "coord": [
            0.8500000238418579,
            8.716099739074707,
            7.222400188446045
          ]
        },
        {
          "atom_index": 328,
          "name": "ND2",
          "element": "N",
          "coord": [
            0.8343999981880188,
            8.937600135803223,
            7.250699996948242
          ]
        }
      ]
    },
    {
      "id": "L:94",
      "chain": "L",
      "resseq": 94,
      "icode": "",
      "resname": "GLU",
      "hetflag": " ",
      "sasa": 2.490858793258667,
      "atoms": [
        {
          "atom_index": 329,
          "name": "N",
          "element": "N",
          "coord": [
            1.2143000364303589,
            8.562800407409668,
            7.51609992980957
          ]
        },
        {
          "atom_index": 330,
          "name": "CA",
          "element": "C",
          "coord": [
            1.3214000463485718,
            8.534299850463867,
            7.608399868011475
          ]
        },
        {
          "atom_index": 331,
          "name": "C",
          "element": "C",
          "coord": [
            1.2719999551773071,
            8.513999938964844,
            7.749899864196777
          ]
        },
        {
          "atom_index": 332,
          "name": "O",
          "element": "O",
          "coord": [
            1.332900047302246,
            8.5649995803833,
            7.843999862670898
          ]
        },
        {
          "atom_index": 333,
          "name": "CB",
          "element": "C",
          "coord": [
            1.4247000217437744,
            8.64799976348877,
            7.604400157928467
          ]
        },
        {
          "atom_index": 334,
          "name": "CG",
          "element": "C",
          "coord": [
            1.4742000102996826,
            8.677300453186035,
            7.4629998207092285
          ]
        },
        {
          "atom_index": 335,
          "name": "CD",
          "element": "C",
          "coord": [
            1.580899953842163,
            8.784299850463867,
            7.458499908447266
          ]
        },
        {
          "atom_index": 336,
          "name": "OE1",
          "element": "O",
          "coord": [
            1.5468000173568726,
            8.893699645996094,
            7.5117998123168945
          ]
        },
        {
          "atom_index": 337,
          "name": "OE2",
          "element": "O",
          "coord": [
            1.6907000541687012,
            8.757100105285645,
            7.404099941253662
          ]
        }
      ]
    },
    {
      "id": "L:95",
      "chain": "L",
      "resseq": 95,
      "icode": "",
      "resname": "ASN",
      "hetflag": " ",
      "sasa": 0.0,
      "atoms": [
        {
          "atom_index": 338,
          "name": "N",
          "element": "N",
          "coord": [
            1.1620999574661255,
            8.440999984741211,
            7.769000053405762
          ]
        },
        {
          "atom_index": 339,
          "name": "CA",
          "element": "C",
          "coord": [
            1.1129000186920166,
            8.416500091552734,
            7.90500020980835
          ]
        },
        {
          "atom_index": 340,
          "name": "C",
          "element": "C",
          "coord": [
            1.092900037765503,
            8.5516996383667,
            7.970600128173828
          ]
        },
        {
          "atom_index": 341,
          "name": "O",
          "element": "O",
          "coord": [
            1.1404000520706177,
            8.57800006866455,
            8.08180046081543
          ]
        },
        {
          "atom_index": 342,
          "name": "CB",
          "element": "C",
          "coord": [
            1.2258000373840332,
            8.346599578857422,
            7.981400012969971
          ]
        },
        {
          "atom_index": 343,
          "name": "CG",
          "element": "C",
          "coord": [
            1.1734999418258667,
            8.249600410461426,
            8.083200454711914
          ]
        },
        {
          "atom_index": 344,
          "name": "OD1",
          "element": "O",
          "coord": [
            1.0807000398635864,
            8.177000045776367,
            8.04800033569336
          ]
        },
        {
          "atom_index": 345,
          "name": "ND2",
          "element": "N",
          "coord": [
            1.232699990272522,
            8.247599601745605,
            8.202300071716309
          ]
        }
      ]
    },
    {
      "id": "L:96",
      "chain": "L",
      "resseq": 96,
      "icode": "",
      "resname": "GLY",
      "hetflag": " ",
      "sasa": 0.0,
      "atoms": [
        {
          "atom_index": 346,
          "name": "N",
          "element": "N",
          "coord": [
            1.0300999879837036,
            8.644000053405762,
            7.89769983291626
          ]
        },
        {
          "atom_index": 347,
          "name": "CA",
          "element": "C",
          "coord": [
            1.0091999769210815,
            8.780200004577637,
            7.937099933624268
          ]
        },
        {
          "atom_index": 348,
          "name": "C",
          "element": "C",
          "coord": [
            1.1140999794006348,
            8.829400062561035,
            8.035300254821777
          ]
        },
        {
          "atom_index": 349,
          "name": "O",
          "element": "O",
          "coord": [
            1.069700002670288,
            8.886899948120117,
            8.135299682617188
          ]
        }
      ]
    },
    {
      "id": "L:97",
      "chain": "L",
      "resseq": 97,
      "icode": "",
      "resname": "GLY",
      "hetflag": " ",
      "sasa": 0.0,
      "atoms": [
        {
          "atom_index": 350,
          "name": "N",
          "element": "N",
          "coord": [
            1.2436000108718872,
            8.812299728393555,
            8.023200035095215
          ]
        },
        {
          "atom_index": 351,
          "name": "CA",
          "element": "C",
          "coord": [
            1.3396999835968018,
            8.857799530029297,
            8.11929988861084
          ]
        },
        {
          "atom_index": 352,
          "name": "C",
          "element": "C",
          "coord": [
            1.3598999977111816,
            8.77340030670166,
            8.242899894714355
          ]
        },
        {
          "atom_index": 353,
          "name": "O",
          "element": "O",
          "coord": [
            1.4737999439239502,
            8.766500473022461,
            8.291199684143066
          ]
        }
      ]
    },
    {
      "id": "L:98",
      "chain": "L",
      "resseq": 98,
      "icode": "",
      "resname": "CYS",
      "hetflag": " ",
      "sasa": 0.0,
      "atoms": [
        {
          "atom_index": 354,
          "name": "N",
          "element": "N",
          "coord": [
            1.256700038909912,
            8.707099914550781,
            8.294300079345703
          ]
        },
        {
          "atom_index": 355,
          "name": "CA",
          "element": "C",
          "coord": [
            1.263800024986267,
            8.622900009155273,
            8.412699699401855
          ]
        },
        {
          "atom_index": 356,
          "name": "C",
          "element": "C",
          "coord": [
            1.3769999742507935,
            8.520500183105469,
            8.40939998626709
          ]
        },
        {
          "atom_index": 357,
          "name": "O",
          "element": "O",
          "coord": [
            1.3995000123977661,
            8.458100318908691,
            8.305000305175781
          ]
        },
        {
          "atom_index": 358,
          "name": "CB",
          "element": "C",
          "coord": [
            1.132200002670288,
            8.547599792480469,
            8.42490005493164
          ]
        },
        {
          "atom_index": 359,
          "name": "SG",
          "element": "S",
          "coord": [
            0.9821000099182129,
            8.636899948120117,
            8.378700256347656
          ]
        }
      ]
    },
    {
      "id": "L:99",
      "chain": "L",
      "resseq": 99,
      "icode": "",
      "resname": "GLU",
      "hetflag": " ",
      "sasa": 0.0,
      "atoms": [
        {
          "atom_index": 360,
          "name": "N",
          "element": "N",
          "coord": [
            1.4500000476837158,
            8.49839973449707,
            8.516599655151367
          ]
        },
        {
          "atom_index": 361,
          "name": "CA",
          "element": "C",
          "coord": [
            1.5595999956130981,
            8.403800010681152,
            8.524399757385254
          ]
        },
        {
          "atom_index": 362,
          "name": "C",
          "element": "C",
          "coord": [
            1.5039000511169434,
            8.262399673461914,
            8.531800270080566
          ]
        },
        {
          "atom_index": 363,
          "name": "O",
          "element": "O",
          "coord": [
            1.5576000213623047,
            8.164899826049805,
            8.478300094604492
          ]
        },
        {
          "atom_index": 364,
          "name": "CB",
          "element": "C",
          "coord": [
            1.644700050354004,
            8.435500144958496,
            8.648900032043457
          ]
        },
        {
          "atom_index": 365,
          "name": "CG",
          "element": "C",
          "coord": [
            1.7438000440597534,
            8.33180046081543,
            8.69729995727539
          ]
        },
        {
          "atom_index": 366,
          "name": "CD",
          "element": "C",
          "coord": [
            1.8447999954223633,
            8.378800392150879,
            8.799799919128418
          ]
        },
        {
          "atom_index": 367,
          "name": "OE1",
          "element": "O",
          "coord": [
            1.8451999425888062,
            8.499799728393555,
            8.832799911499023
          ]
        },
        {
          "atom_index": 368,
          "name": "OE2",
          "element": "O",
          "coord": [
            1.927299976348877,
            8.298999786376953,
            8.853099822998047
          ]
        }
      ]
    },
    {
      "id": "L:100",
      "chain": "L",
      "resseq": 100,
      "icode": "",
      "resname": "GLN",
      "hetflag": " ",
      "sasa": 0.0,
      "atoms": [
        {
          "atom_index": 369,
          "name": "N",
          "element": "N",
          "coord": [
            1.3944000005722046,
            8.244999885559082,
            8.602800369262695
          ]
        },
        {
          "atom_index": 370,
          "name": "CA",
          "element": "C",
          "coord": [
            1.3312000036239624,
            8.116999626159668,
            8.621199607849121
          ]
        },
        {
          "atom_index": 371,
          "name": "C",
          "element": "C",
          "coord": [
            1.1892999410629272,
            8.120499610900879,
            8.568599700927734
          ]
        },
        {
          "atom_index": 372,
          "name": "O",
          "element": "O",
          "coord": [
            1.182800054550171,
            8.117799758911133,
            8.44320011138916
          ]
        },
        {
          "atom_index": 373,
          "name": "CB",
          "element": "C",
          "coord": [
            1.3378000259399414,
            8.074600219726562,
            8.766200065612793
          ]
        },
        {
          "atom_index": 374,
          "name": "CG",
          "element": "C",
          "coord": [
            1.475000023841858,
            8.07289981842041,
            8.830499649047852
          ]
        },
        {
          "atom_index": 375,
          "name": "CD",
          "element": "C",
          "coord": [
            1.4855999946594238,
            7.985599994659424,
            8.953399658203125
          ]
        },
        {
          "atom_index": 376,
          "name": "OE1",
          "element": "O",
          "coord": [
            1.3896000385284424,
            7.944200038909912,
            9.018400192260742
          ]
        },
        {
          "atom_index": 377,
          "name": "NE2",
          "element": "N",
          "coord": [
            1.6094000339508057,
            7.954599857330322,
            8.987500190734863
          ]
        }
      ]
    },
    {
      "id": "L:101",
      "chain": "L",
      "resseq": 101,
      "icode": "",
      "resname": "TYR",
      "hetflag": " ",
      "sasa": 0.0,
      "atoms": [
        {
          "atom_index": 378,
          "name": "N",
          "element": "N",
          "coord": [
            1.0785000324249268,
            8.126899719238281,
            8.642200469970703
          ]
        },
        {
          "atom_index": 379,
          "name": "CA",
          "element": "C",
          "coord": [
            0.951200008392334,
            8.121500015258789,
            8.570699691772461
          ]
        },
        {
          "atom_index": 380,
          "name": "C",
          "element": "C",
          "coord": [
            0.8841999769210815,
            8.251099586486816,
            8.530200004577637
          ]
        },
        {
          "atom_index": 381,
          "name": "O",
          "element": "O",
          "coord": [
            0.9204999804496765,
            8.363300323486328,
            8.565400123596191
          ]
        },
        {
          "atom_index": 382,
          "name": "CB",
          "element": "C",
          "coord": [
            0.8565000295639038,
            8.024800300598145,
            8.6427001953125
          ]
        },
        {
          "atom_index": 383,
          "name": "CG",
          "element": "C",
          "coord": [
            0.9287999868392944,
            7.899400234222412,
            8.689200401306152
          ]
        },
        {
          "atom_index": 384,
          "name": "CD1",
          "element": "C",
          "coord": [
            0.996399998664856,
            7.816299915313721,
            8.600199699401855
          ]
        },
        {
          "atom_index": 385,
          "name": "CD2",
          "element": "C",
          "coord": [
            0.9296000003814697,
            7.864999771118164,
            8.823100090026855
          ]
        },
        {
          "atom_index": 386,
          "name": "CE1",
          "element": "C",
          "coord": [
            1.0621000528335571,
            7.703100204467773,
            8.642900466918945
          ]
        },
        {
          "atom_index": 387,
          "name": "CE2",
          "element": "C",
          "coord": [
            0.9947999715805054,
            7.751999855041504,
            8.866100311279297
          ]
        },
        {
          "atom_index": 388,
          "name": "CZ",
          "element": "C",
          "coord": [
            1.0609999895095825,
            7.670899868011475,
            8.775699615478516
          ]
        },
        {
          "atom_index": 389,
          "name": "OH",
          "element": "O",
          "coord": [
            1.1246000528335571,
            7.560500144958496,
            8.828100204467773
          ]
        }
      ]
    },
    {
      "id": "L:102",
      "chain": "L",
      "resseq": 102,
      "icode": "",
      "resname": "CYS",
      "hetflag": " ",
      "sasa": 0.0,
      "atoms": [
        {
          "atom_index": 390,
          "name": "N",
          "element": "N",
          "coord": [
            0.7793999910354614,
            8.241700172424316,
            8.447400093078613
          ]
        },
        {
          "atom_index": 391,
          "name": "CA",
          "element": "C",
          "coord": [
            0.708899974822998,
            8.355400085449219,
            8.390800476074219
          ]
        },
        {
          "atom_index": 392,
          "name": "C",
          "element": "C",
          "coord": [
            0.5631999969482422,
            8.321700096130371,
            8.36359977722168
          ]
        },
        {
          "atom_index": 393,
          "name": "O",
          "element": "O",
          "coord": [
            0.5236999988555908,
            8.207300186157227,
            8.34160041809082
          ]
        },
        {
          "atom_index": 394,
          "name": "CB",
          "element": "C",
          "coord": [
            0.76910001039505,
            8.386099815368652,
            8.256199836730957
          ]
        },
        {
          "atom_index": 395,
          "name": "SG",
          "element": "S",
          "coord": [
            0.7346000075340271,
            8.527199745178223,
            8.15820026397705
          ]
        }
      ]
    },
    {
      "id": "L:103",
      "chain": "L",
      "resseq": 103,
      "icode": "",
      "resname": "SER",
      "hetflag": " ",
      "sasa": 0.0,
      "atoms": [
        {
          "atom_index": 396,
          "name": "N",
          "element": "N",
          "coord": [
            0.48330000042915344,
            8.429499626159668,
            8.366000175476074
          ]
        },
        {
          "atom_index": 397,
          "name": "CA",
          "element": "C",
          "coord": [
            0.3384000062942505,
            8.418700218200684,
            8.342599868774414
          ]
        },
        {
          "atom_index": 398,
          "name": "C",
          "element": "C",
          "coord": [
            0.2865000069141388,
            8.543700218200684,
            8.272899627685547
          ]
        },
        {
          "atom_index": 399,
          "name": "O",
          "element": "O",
          "coord": [
            0.32109999656677246,
            8.654600143432617,
            8.3100004196167
          ]
        },
        {
          "atom_index": 400,
          "name": "CB",
          "element": "C",
          "coord": [
            0.27090001106262207,
            8.387299537658691,
            8.475099563598633
          ]
        },
        {
          "atom_index": 401,
          "name": "OG",
          "element": "O",
          "coord": [
            0.35749998688697815,
            8.406200408935547,
            8.586099624633789
          ]
        }
      ]
    },
    {
      "id": "L:104",
      "chain": "L",
      "resseq": 104,
      "icode": "",
      "resname": "ASP",
      "hetflag": " ",
      "sasa": 0.0,
      "atoms": [
        {
          "atom_index": 402,
          "name": "N",
          "element": "N",
          "coord": [
            0.1818999946117401,
            8.52970027923584,
            8.189000129699707
          ]
        },
        {
          "atom_index": 403,
          "name": "CA",
          "element": "C",
          "coord": [
            0.12319999933242798,
            8.644700050354004,
            8.122099876403809
          ]
        },
        {
          "atom_index": 404,
          "name": "C",
          "element": "C",
          "coord": [
            -0.01269999984651804,
            8.631699562072754,
            8.055899620056152
          ]
        },
        {
          "atom_index": 405,
          "name": "O",
          "element": "O",
          "coord": [
            -0.04410000145435333,
            8.703700065612793,
            7.958899974822998
          ]
        },
        {
          "atom_index": 406,
          "name": "CB",
          "element": "C",
          "coord": [
            0.22669999301433563,
            8.686800003051758,
            8.015199661254883
          ]
        },
        {
          "atom_index": 407,
          "name": "CG",
          "element": "C",
          "coord": [
            0.24709999561309814,
            8.587900161743164,
            7.9029998779296875
          ]
        },
        {
          "atom_index": 408,
          "name": "OD1",
          "element": "O",
          "coord": [
            0.17640000581741333,
            8.486300468444824,
            7.888999938964844
          ]
        },
        {
          "atom_index": 409,
          "name": "OD2",
          "element": "O",
          "coord": [
            0.33719998598098755,
            8.608099937438965,
            7.819200038909912
          ]
        }
      ]
    },
    {
      "id": "L:105",
      "chain": "L",
      "resseq": 105,
      "icode": "",
      "resname": "HIS",
      "hetflag": " ",
      "sasa": 2.486790180206299,
      "atoms": [
        {
          "atom_index": 410,
          "name": "N",
          "element": "N",
          "coord": [
            -0.0997999981045723,
            8.543700218200684,
            8.102800369262695
          ]
        },
        {
          "atom_index": 411,
          "name": "CA",
          "element": "C",
          "coord": [
            -0.23199999332427979,
            8.527400016784668,
            8.04319953918457
          ]
        },
        {
          "atom_index": 412,
          "name": "C",
          "element": "C",
          "coord": [
            -0.3407999873161316,
            8.584500312805176,
            8.132800102233887
          ]
        },
        {
          "atom_index": 413,
          "name": "O",
          "element": "O",
          "coord": [
            -0.45829999446868896,
            8.550000190734863,
            8.11989974975586
          ]
        },
        {
          "atom_index": 414,
          "name": "CB",
          "element": "C",
          "coord": [
            -0.2574000060558319,
            8.378600120544434,
            8.019100189208984
          ]
        },
        {
          "atom_index": 415,
          "name": "CG",
          "element": "C",
          "coord": [
            -0.25609999895095825,
            8.301799774169922,
            8.148099899291992
          ]
        },
        {
          "atom_index": 416,
          "name": "ND1",
          "element": "N",
          "coord": [
            -0.14190000295639038,
            8.250699996948242,
            8.20460033416748
          ]
        },
        {
          "atom_index": 417,
          "name": "CD2",
          "element": "C",
          "coord": [
            -0.35760000348091125,
            8.269200325012207,
            8.230999946594238
          ]
        },
        {
          "atom_index": 418,
          "name": "CE1",
          "element": "C",
          "coord": [
            -0.1728000044822693,
            8.18970012664795,
            8.31719970703125
          ]
        },
        {
          "atom_index": 419,
          "name": "NE2",
          "element": "N",
          "coord": [
            -0.30300000309944153,
            8.199700355529785,
            8.335700035095215
          ]
        }
      ]
    },
    {
      "id": "L:106",
      "chain": "L",
      "resseq": 106,
      "icode": "",
      "resname": "THR",
      "hetflag": " ",
      "sasa": 4.116738319396973,
      "atoms": [
        {
          "atom_index": 420,
          "name": "N",
          "element": "N",
          "coord": [
            -0.301800012588501,
            8.671500205993652,
            8.225799560546875
          ]
        },
        {
          "atom_index": 421,
          "name": "CA",
          "element": "C",
          "coord": [
            -0.3984000086784363,
            8.732199668884277,
            8.316200256347656
          ]
        },
        {
          "atom_index": 422,
          "name": "C",
          "element": "C",
          "coord": [
            -0.4124999940395355,
            8.882399559020996,
            8.294699668884277
          ]
        },
        {
          "atom_index": 423,
          "name": "O",
          "element": "O",
          "coord": [
            -0.44119998812675476,
            8.959500312805176,
            8.386799812316895
          ]
        },
        {
          "atom_index": 424,
          "name": "CB",
          "element": "C",
          "coord": [
            -0.375,
            8.694499969482422,
            8.463000297546387
          ]
        },
        {
          "atom_index": 425,
          "name": "OG1",
          "element": "O",
          "coord": [
            -0.2402999997138977,
            8.653200149536133,
            8.485400199890137
          ]
        },
        {
          "atom_index": 426,
          "name": "CG2",
          "element": "C",
          "coord": [
            -0.46700000762939453,
            8.578200340270996,
            8.49940013885498
          ]
        }
      ]
    },
    {
      "id": "L:107",
      "chain": "L",
      "resseq": 107,
      "icode": "",
      "resname": "GLY",
      "hetflag": " ",
      "sasa": 0.19359277188777924,
      "atoms": [
        {
          "atom_index": 427,
          "name": "N",
          "element": "N",
          "coord": [
            -0.3955000042915344,
            8.925299644470215,
            8.169099807739258
          ]
        },
        {
          "atom_index": 428,
          "name": "CA",
          "element": "C",
          "coord": [
            -0.4104999899864197,
            9.061300277709961,
            8.130200386047363
          ]
        },
        {
          "atom_index": 429,
          "name": "C",
          "element": "C",
          "coord": [
            -0.31040000915527344,
            9.172100067138672,
            8.1274995803833
          ]
        },
        {
          "atom_index": 430,
          "name": "O",
          "element": "O",
          "coord": [
            -0.2313999980688095,
            9.187299728393555,
            8.033300399780273
          ]
        }
      ]
    },
    {
      "id": "L:108",
      "chain": "L",
      "resseq": 108,
      "icode": "",
      "resname": "THR",
      "hetflag": " ",
      "sasa": 2.149179697036743,
      "atoms": [
        {
          "atom_index": 431,
          "name": "N",
          "element": "N",
          "coord": [
            -0.314300000667572,
            9.256799697875977,
            8.230600357055664
          ]
        },
        {
          "atom_index": 432,
          "name": "CA",
          "element": "C",
          "coord": [
            -0.22920000553131104,
            9.375100135803223,
            8.240699768066406
          ]
        },
        {
          "atom_index": 433,
          "name": "C",
          "element": "C",
          "coord": [
            -0.08150000125169754,
            9.359600067138672,
            8.213600158691406
          ]
        },
        {
          "atom_index": 434,
          "name": "O",
          "element": "O",
          "coord": [
            -0.038100000470876694,
            9.423700332641602,
            8.116700172424316
          ]
        },
        {
          "atom_index": 435,
          "name": "CB",
          "element": "C",
          "coord": [
            -0.2574000060558319,
            9.450900077819824,
            8.372300148010254
          ]
        },
        {
          "atom_index": 436,
          "name": "OG1",
          "element": "O",
          "coord": [
            -0.3878999948501587,
            9.511300086975098,
            8.360300064086914
          ]
        },
        {
          "atom_index": 437,
          "name": "CG2",
          "element": "C",
          "coord": [
            -0.15809999406337738,
            9.562299728393555,
            8.402199745178223
          ]
        }
      ]
    },
    {
      "id": "L:109",
      "chain": "L",
      "resseq": 109,
      "icode": "",
      "resname": "LYS",
      "hetflag": " ",
      "sasa": 3.489682674407959,
      "atoms": [
        {
          "atom_index": 438,
          "name": "N",
          "element": "N",
          "coord": [
            -0.0038999998942017555,
            9.284199714660645,
            8.28969955444336
          ]
        },
        {
          "atom_index": 439,
          "name": "CA",
          "element": "C",
          "coord": [
            0.13940000534057617,
            9.270999908447266,
            8.26259994506836
          ]
        },
        {
          "atom_index": 440,
          "name": "C",
          "element": "C",
          "coord": [
            0.19290000200271606,
            9.131199836730957,
            8.28950023651123
          ]
        },
        {
          "atom_index": 441,
          "name": "O",
          "element": "O",
          "coord": [
            0.11559999734163284,
            9.037300109863281,
            8.309900283813477
          ]
        },
        {
          "atom_index": 442,
          "name": "CB",
          "element": "C",
          "coord": [
            0.21819999814033508,
            9.373200416564941,
            8.346599578857422
          ]
        },
        {
          "atom_index": 443,
          "name": "CG",
          "element": "C",
          "coord": [
            0.19089999794960022,
            9.35890007019043,
            8.495200157165527
          ]
        },
        {
          "atom_index": 444,
          "name": "CD",
          "element": "C",
          "coord": [
            0.2215999960899353,
            9.485600471496582,
            8.57289981842041
          ]
        },
        {
          "atom_index": 445,
          "name": "CE",
          "element": "C",
          "coord": [
            0.1808999925851822,
            9.471599578857422,
            8.718700408935547
          ]
        },
        {
          "atom_index": 446,
          "name": "NZ",
          "element": "N",
          "coord": [
            0.28450000286102295,
            9.527799606323242,
            8.809700012207031
          ]
        }
      ]
    },
    {
      "id": "L:110",
      "chain": "L",
      "resseq": 110,
      "icode": "",
      "resname": "ARG",
      "hetflag": " ",
      "sasa": 0.0,
      "atoms": [
        {
          "atom_index": 447,
          "name": "N",
          "element": "N",
          "coord": [
            0.3255000114440918,
            9.11709976196289,
            8.290900230407715
          ]
        },
        {
          "atom_index": 448,
          "name": "CA",
          "element": "C",
          "coord": [
            0.3889999985694885,
            8.988100051879883,
            8.315500259399414
          ]
        },
        {
          "atom_index": 449,
          "name": "C",
          "element": "C",
          "coord": [
            0.46700000762939453,
            8.985400199890137,
            8.44629955291748
          ]
        },
        {
          "atom_index": 450,
          "name": "O",
          "element": "O",
          "coord": [
            0.5401999950408936,
            9.077899932861328,
            8.479299545288086
          ]
        },
        {
          "atom_index": 451,
          "name": "CB",
          "element": "C",
          "coord": [
            0.4779999852180481,
            8.950400352478027,
            8.197199821472168
          ]
        },
        {
          "atom_index": 452,
          "name": "CG",
          "element": "C",
          "coord": [
            0.6155999898910522,
            9.012200355529785,
            8.189000129699707
          ]
        },
        {
          "atom_index": 453,
          "name": "CD",
          "element": "C",
          "coord": [
            0.7261999845504761,
            8.91510009765625,
            8.225700378417969
          ]
        },
        {
          "atom_index": 454,
          "name": "NE",
          "element": "N",
          "coord": [
            0.8579000234603882,
            8.976699829101562,
            8.235600471496582
          ]
        },
        {
          "atom_index": 455,
          "name": "CZ",
          "element": "C",
          "coord": [
            0.892799973487854,
            9.067399978637695,
            8.326700210571289
          ]
        },
        {
          "atom_index": 456,
          "name": "NH1",
          "element": "N",
          "coord": [
            0.8030999898910522,
            9.107399940490723,
            8.416899681091309
          ]
        },
        {
          "atom_index": 457,
          "name": "NH2",
          "element": "N",
          "coord": [
            1.0148999691009521,
            9.11929988861084,
            8.330699920654297
          ]
        }
      ]
    },
    {
      "id": "L:111",
      "chain": "L",
      "resseq": 111,
      "icode": "",
      "resname": "SER",
      "hetflag": " ",
      "sasa": 0.06379532068967819,
      "atoms": [
        {
          "atom_index": 458,
          "name": "N",
          "element": "N",
          "coord": [
            0.45190000534057617,
            8.875900268554688,
            8.519700050354004
          ]
        },
        {
          "atom_index": 459,
          "name": "CA",
          "element": "C",
          "coord": [
            0.5159000158309937,
            8.851300239562988,
            8.648699760437012
          ]
        },
        {
          "atom_index": 460,
          "name": "C",
          "element": "C",
          "coord": [
            0.6327999830245972,
            8.753600120544434,
            8.637700080871582
          ]
        },
        {
          "atom_index": 461,
          "name": "O",
          "element": "O",
          "coord": [
            0.6399000287055969,
            8.687700271606445,
            8.533599853515625
          ]
        },
        {
          "atom_index": 462,
          "name": "CB",
          "element": "C",
          "coord": [
            0.40720000863075256,
            8.791999816894531,
            8.740099906921387
          ]
        },
        {
          "atom_index": 463,
          "name": "OG",
          "element": "O",
          "coord": [
            0.27730000019073486,
            8.80840015411377,
            8.685199737548828
          ]
        }
      ]
    },
    {
      "id": "L:112",
      "chain": "L",
      "resseq": 112,
      "icode": "",
      "resname": "CYS",
      "hetflag": " ",
      "sasa": 0.0,
      "atoms": [
        {
          "atom_index": 464,
          "name": "N",
          "element": "N",
          "coord": [
            0.722599983215332,
            8.740099906921387,
            8.735300064086914
          ]
        },
        {
          "atom_index": 465,
          "name": "CA",
          "element": "C",
          "coord": [
            0.8327000141143799,
            8.646300315856934,
            8.72659969329834
          ]
        },
        {
          "atom_index": 466,
          "name": "C",
          "element": "C",
          "coord": [
            0.8669999837875366,
            8.574700355529785,
            8.857199668884277
          ]
        },
        {
          "atom_index": 467,
          "name": "O",
          "element": "O",
          "coord": [
            0.9563000202178955,
            8.623700141906738,
            8.928099632263184
          ]
        },
        {
          "atom_index": 468,
          "name": "CB",
          "element": "C",
          "coord": [
            0.965499997138977,
            8.706000328063965,
            8.682600021362305
          ]
        },
        {
          "atom_index": 469,
          "name": "SG",
          "element": "S",
          "coord": [
            0.9628999829292297,
            8.777400016784668,
            8.52239990234375
          ]
        }
      ]
    },
    {
      "id": "L:113",
      "chain": "L",
      "resseq": 113,
      "icode": "",
      "resname": "ARG",
      "hetflag": " ",
      "sasa": 0.12906184792518616,
      "atoms": [
        {
          "atom_index": 470,
          "name": "N",
          "element": "N",
          "coord": [
            0.8055999875068665,
            8.459699630737305,
            8.883199691772461
          ]
        },
        {
          "atom_index": 471,
          "name": "CA",
          "element": "C",
          "coord": [
            0.8317999839782715,
            8.388699531555176,
            9.007100105285645
          ]
        },
        {
          "atom_index": 472,
          "name": "C",
          "element": "C",
          "coord": [
            0.951200008392334,
            8.296799659729004,
            9.003499984741211
          ]
        },
        {
          "atom_index": 473,
          "name": "O",
          "element": "O",
          "coord": [
            1.018399953842163,
            8.298399925231934,
            8.902799606323242
          ]
        },
        {
          "atom_index": 474,
          "name": "CB",
          "element": "C",
          "coord": [
            0.7052000164985657,
            8.326399803161621,
            9.060700416564941
          ]
        },
        {
          "atom_index": 475,
          "name": "CG",
          "element": "C",
          "coord": [
            0.5960999727249146,
            8.266900062561035,
            8.97599983215332
          ]
        },
        {
          "atom_index": 476,
          "name": "CD",
          "element": "C",
          "coord": [
            0.595300018787384,
            8.115099906921387,
            8.989399909973145
          ]
        },
        {
          "atom_index": 477,
          "name": "NE",
          "element": "N",
          "coord": [
            0.5220000147819519,
            8.051199913024902,
            8.880800247192383
          ]
        },
        {
          "atom_index": 478,
          "name": "CZ",
          "element": "C",
          "coord": [
            0.4699000120162964,
            7.927700042724609,
            8.886799812316895
          ]
        },
        {
          "atom_index": 479,
          "name": "NH1",
          "element": "N",
          "coord": [
            0.48080000281333923,
            7.847499847412109,
            8.994199752807617
          ]
        },
        {
          "atom_index": 480,
          "name": "NH2",
          "element": "N",
          "coord": [
            0.40450000762939453,
            7.886300086975098,
            8.778300285339355
          ]
        }
      ]
    },
    {
      "id": "L:114",
      "chain": "L",
      "resseq": 114,
      "icode": "",
      "resname": "CYS",
      "hetflag": " ",
      "sasa": 0.0,
      "atoms": [
        {
          "atom_index": 481,
          "name": "N",
          "element": "N",
          "coord": [
            0.9805999994277954,
            8.226699829101562,
            9.11139965057373
          ]
        },
        {
          "atom_index": 482,
          "name": "CA",
          "element": "C",
          "coord": [
            1.0924999713897705,
            8.135899543762207,
            9.121999740600586
          ]
        },
        {
          "atom_index": 483,
          "name": "C",
          "element": "C",
          "coord": [
            1.0485999584197998,
            7.997600078582764,
            9.173299789428711
          ]
        },
        {
          "atom_index": 484,
          "name": "O",
          "element": "O",
          "coord": [
            0.9354000091552734,
            7.971700191497803,
            9.217000007629395
          ]
        },
        {
          "atom_index": 485,
          "name": "CB",
          "element": "C",
          "coord": [
            1.204200029373169,
            8.188300132751465,
            9.209400177001953
          ]
        },
        {
          "atom_index": 486,
          "name": "SG",
          "element": "S",
          "coord": [
            1.2668999433517456,
            8.350500106811523,
            9.178199768066406
          ]
        }
      ]
    },
    {
      "id": "L:115",
      "chain": "L",
      "resseq": 115,
      "icode": "",
      "resname": "HIS",
      "hetflag": " ",
      "sasa": 0.0,
      "atoms": [
        {
          "atom_index": 487,
          "name": "N",
          "element": "N",
          "coord": [
            1.1413999795913696,
            7.902599811553955,
            9.162300109863281
          ]
        },
        {
          "atom_index": 488,
          "name": "CA",
          "element": "C",
          "coord": [
            1.1231000423431396,
            7.7617998123168945,
            9.196599960327148
          ]
        },
        {
          "atom_index": 489,
          "name": "C",
          "element": "C",
          "coord": [
            1.1445000171661377,
            7.7382001876831055,
            9.344499588012695
          ]
        },
        {
          "atom_index": 490,
          "name": "O",
          "element": "O",
          "coord": [
            1.2213000059127808,
            7.820499897003174,
            9.397700309753418
          ]
        },
        {
          "atom_index": 491,
          "name": "CB",
          "element": "C",
          "coord": [
            1.2288000583648682,
            7.688399791717529,
            9.110099792480469
          ]
        },
        {
          "atom_index": 492,
          "name": "CG",
          "element": "C",
          "coord": [
            1.2232999801635742,
            7.540500164031982,
            9.129799842834473
          ]
        },
        {
          "atom_index": 493,
          "name": "ND1",
          "element": "N",
          "coord": [
            1.1246999502182007,
            7.461999893188477,
            9.07229995727539
          ]
        },
        {
          "atom_index": 494,
          "name": "CD2",
          "element": "C",
          "coord": [
            1.3020000457763672,
            7.457799911499023,
            9.202300071716309
          ]
        },
        {
          "atom_index": 495,
          "name": "CE1",
          "element": "C",
          "coord": [
            1.1448999643325806,
            7.337100028991699,
            9.11050033569336
          ]
        },
        {
          "atom_index": 496,
          "name": "NE2",
          "element": "N",
          "coord": [
            1.2516000270843506,
            7.331699848175049,
            9.188799858093262
          ]
        }
      ]
    },
    {
      "id": "L:116",
      "chain": "L",
      "resseq": 116,
      "icode": "",
      "resname": "GLU",
      "hetflag": " ",
      "sasa": 1.6395525932312012,
      "atoms": [
        {
          "atom_index": 497,
          "name": "N",
          "element": "N",
          "coord": [
            1.0881999731063843,
            7.63730001449585,
            9.410200119018555
          ]
        },
        {
          "atom_index": 498,
          "name": "CA",
          "element": "C",
          "coord": [
            1.1153000593185425,
            7.622799873352051,
            9.553500175476074
          ]
        },
        {
          "atom_index": 499,
          "name": "C",
          "element": "C",
          "coord": [
            1.2625999450683594,
            7.642600059509277,
            9.587800025939941
          ]
        },
        {
          "atom_index": 500,
          "name": "O",
          "element": "O",
          "coord": [
            1.3487000465393066,
            7.601900100708008,
            9.509400367736816
          ]
        },
        {
          "atom_index": 501,
          "name": "CB",
          "element": "C",
          "coord": [
            1.068600058555603,
            7.4878997802734375,
            9.607500076293945
          ]
        },
        {
          "atom_index": 502,
          "name": "CG",
          "element": "C",
          "coord": [
            1.0159000158309937,
            7.487800121307373,
            9.75
          ]
        },
        {
          "atom_index": 503,
          "name": "CD",
          "element": "C",
          "coord": [
            0.8984000086784363,
            7.582499980926514,
            9.774200439453125
          ]
        },
        {
          "atom_index": 504,
          "name": "OE1",
          "element": "O",
          "coord": [
            0.7850000262260437,
            7.549900054931641,
            9.729599952697754
          ]
        },
        {
          "atom_index": 505,
          "name": "OE2",
          "element": "O",
          "coord": [
            0.9180999994277954,
            7.690999984741211,
            9.837400436401367
          ]
        }
      ]
    },
    {
      "id": "L:117",
      "chain": "L",
      "resseq": 117,
      "icode": "",
      "resname": "GLY",
      "hetflag": " ",
      "sasa": 0.0,
      "atoms": [
        {
          "atom_index": 506,
          "name": "N",
          "element": "N",
          "coord": [
            1.2936999797821045,
            7.707099914550781,
            9.701600074768066
          ]
        },
        {
          "atom_index": 507,
          "name": "CA",
          "element": "C",
          "coord": [
            1.430299997329712,
            7.728300094604492,
            9.746100425720215
          ]
        },
        {
          "atom_index": 508,
          "name": "C",
          "element": "C",
          "coord": [
            1.4997999668121338,
            7.850900173187256,
            9.690199851989746
          ]
        },
        {
          "atom_index": 509,
          "name": "O",
          "element": "O",
          "coord": [
            1.621500015258789,
            7.8734002113342285,
            9.699199676513672
          ]
        }
      ]
    },
    {
      "id": "L:118",
      "chain": "L",
      "resseq": 118,
      "icode": "",
      "resname": "TYR",
      "hetflag": " ",
      "sasa": 0.0,
      "atoms": [
        {
          "atom_index": 510,
          "name": "N",
          "element": "N",
          "coord": [
            1.4213000535964966,
            7.934199810028076,
            9.624199867248535
          ]
        },
        {
          "atom_index": 511,
          "name": "CA",
          "element": "C",
          "coord": [
            1.469599962234497,
            8.054699897766113,
            9.56029987335205
          ]
        },
        {
          "atom_index": 512,
          "name": "C",
          "element": "C",
          "coord": [
            1.3694000244140625,
            8.166299819946289,
            9.585399627685547
          ]
        },
        {
          "atom_index": 513,
          "name": "O",
          "element": "O",
          "coord": [
            1.250499963760376,
            8.13640022277832,
            9.602299690246582
          ]
        },
        {
          "atom_index": 514,
          "name": "CB",
          "element": "C",
          "coord": [
            1.4749000072479248,
            8.032999992370605,
            9.406499862670898
          ]
        },
        {
          "atom_index": 515,
          "name": "CG",
          "element": "C",
          "coord": [
            1.5859999656677246,
            7.942500114440918,
            9.359700202941895
          ]
        },
        {
          "atom_index": 516,
          "name": "CD1",
          "element": "C",
          "coord": [
            1.573699951171875,
            7.804100036621094,
            9.357000350952148
          ]
        },
        {
          "atom_index": 517,
          "name": "CD2",
          "element": "C",
          "coord": [
            1.7058000564575195,
            7.999499797821045,
            9.318599700927734
          ]
        },
        {
          "atom_index": 518,
          "name": "CE1",
          "element": "C",
          "coord": [
            1.679900050163269,
            7.725800037384033,
            9.314299583435059
          ]
        },
        {
          "atom_index": 519,
          "name": "CE2",
          "element": "C",
          "coord": [
            1.8111000061035156,
            7.92110013961792,
            9.275799751281738
          ]
        },
        {
          "atom_index": 520,
          "name": "CZ",
          "element": "C",
          "coord": [
            1.7970000505447388,
            7.784800052642822,
            9.27340030670166
          ]
        },
        {
          "atom_index": 521,
          "name": "OH",
          "element": "O",
          "coord": [
            1.9032000303268433,
            7.710400104522705,
            9.231499671936035
          ]
        }
      ]
    },
    {
      "id": "L:119",
      "chain": "L",
      "resseq": 119,
      "icode": "",
      "resname": "SER",
      "hetflag": " ",
      "sasa": 1.9863810539245605,
      "atoms": [
        {
          "atom_index": 522,
          "name": "N",
          "element": "N",
          "coord": [
            1.4193999767303467,
            8.29069995880127,
            9.582799911499023
          ]
        },
        {
          "atom_index": 523,
          "name": "CA",
          "element": "C",
          "coord": [
            1.3214000463485718,
            8.399200439453125,
            9.602299690246582
          ]
        },
        {
          "atom_index": 524,
          "name": "C",
          "element": "C",
          "coord": [
            1.347100019454956,
            8.508000373840332,
            9.498299598693848
          ]
        },
        {
          "atom_index": 525,
          "name": "O",
          "element": "O",
          "coord": [
            1.4591000080108643,
            8.524200439453125,
            9.44849967956543
          ]
        },
        {
          "atom_index": 526,
          "name": "CB",
          "element": "C",
          "coord": [
            1.318600058555603,
            8.457200050354004,
            9.743300437927246
          ]
        },
        {
          "atom_index": 527,
          "name": "OG",
          "element": "O",
          "coord": [
            1.183500051498413,
            8.464099884033203,
            9.791399955749512
          ]
        }
      ]
    },
    {
      "id": "L:120",
      "chain": "L",
      "resseq": 120,
      "icode": "",
      "resname": "LEU",
      "hetflag": " ",
      "sasa": 0.0,
      "atoms": [
        {
          "atom_index": 528,
          "name": "N",
          "element": "N",
          "coord": [
            1.2369999885559082,
            8.577699661254883,
            9.468899726867676
          ]
        },
        {
          "atom_index": 529,
          "name": "CA",
          "element": "C",
          "coord": [
            1.250100016593933,
            8.686100006103516,
            9.371299743652344
          ]
        },
        {
          "atom_index": 530,
          "name": "C",
          "element": "C",
          "coord": [
            1.3313000202178955,
            8.797800064086914,
            9.434599876403809
          ]
        },
        {
          "atom_index": 531,
          "name": "O",
          "element": "O",
          "coord": [
            1.3472000360488892,
            8.80840015411377,
            9.55720043182373
          ]
        },
        {
          "atom_index": 532,
          "name": "CB",
          "element": "C",
          "coord": [
            1.1145999431610107,
            8.73449993133545,
            9.32509994506836
          ]
        },
        {
          "atom_index": 533,
          "name": "CG",
          "element": "C",
          "coord": [
            1.114300012588501,
            8.82960033416748,
            9.205100059509277
          ]
        },
        {
          "atom_index": 534,
          "name": "CD1",
          "element": "C",
          "coord": [
            1.2065000534057617,
            8.779199600219727,
            9.094300270080566
          ]
        },
        {
          "atom_index": 535,
          "name": "CD2",
          "element": "C",
          "coord": [
            0.9717000126838684,
            8.848999977111816,
            9.151399612426758
          ]
        }
      ]
    },
    {
      "id": "L:121",
      "chain": "L",
      "resseq": 121,
      "icode": "",
      "resname": "LEU",
      "hetflag": " ",
      "sasa": 0.8389019966125488,
      "atoms": [
        {
          "atom_index": 536,
          "name": "N",
          "element": "N",
          "coord": [
            1.3880000114440918,
            8.883299827575684,
            9.35099983215332
          ]
        },
        {
          "atom_index": 537,
          "name": "CA",
          "element": "C",
          "coord": [
            1.4693000316619873,
            8.995200157165527,
            9.394399642944336
          ]
        },
        {
          "atom_index": 538,
          "name": "C",
          "element": "C",
          "coord": [
            1.4114999771118164,
            9.1274995803833,
            9.345600128173828
          ]
        },
        {
          "atom_index": 539,
          "name": "O",
          "element": "O",
          "coord": [
            1.322100043296814,
            9.133199691772461,
            9.262299537658691
          ]
        },
        {
          "atom_index": 540,
          "name": "CB",
          "element": "C",
          "coord": [
            1.6145000457763672,
            8.978400230407715,
            9.348299980163574
          ]
        },
        {
          "atom_index": 541,
          "name": "CG",
          "element": "C",
          "coord": [
            1.6912000179290771,
            8.863800048828125,
            9.413200378417969
          ]
        },
        {
          "atom_index": 542,
          "name": "CD1",
          "element": "C",
          "coord": [
            1.8411999940872192,
            8.86870002746582,
            9.386300086975098
          ]
        },
        {
          "atom_index": 543,
          "name": "CD2",
          "element": "C",
          "coord": [
            1.6632000207901,
            8.854599952697754,
            9.562299728393555
          ]
        }
      ]
    },
    {
      "id": "L:122",
      "chain": "L",
      "resseq": 122,
      "icode": "",
      "resname": "ALA",
      "hetflag": " ",
      "sasa": 7.144542217254639,
      "atoms": [
        {
          "atom_index": 544,
          "name": "N",
          "element": "N",
          "coord": [
            1.465499997138977,
            9.235199928283691,
            9.401599884033203
          ]
        },
        {
          "atom_index": 545,
          "name": "CA",
          "element": "C",
          "coord": [
            1.4297000169754028,
            9.373000144958496,
            9.373600006103516
          ]
        },
        {
          "atom_index": 546,
          "name": "C",
          "element": "C",
          "coord": [
            1.364400029182434,
            9.398900032043457,
            9.238300323486328
          ]
        },
        {
          "atom_index": 547,
          "name": "O",
          "element": "O",
          "coord": [
            1.2447999715805054,
            9.426899909973145,
            9.227899551391602
          ]
        },
        {
          "atom_index": 548,
          "name": "CB",
          "element": "C",
          "coord": [
            1.5609999895095825,
            9.453900337219238,
            9.382800102233887
          ]
        }
      ]
    },
    {
      "id": "L:123",
      "chain": "L",
      "resseq": 123,
      "icode": "",
      "resname": "ASP",
      "hetflag": " ",
      "sasa": 2.1536941528320312,
      "atoms": [
        {
          "atom_index": 549,
          "name": "N",
          "element": "N",
          "coord": [
            1.4448000192642212,
            9.38640022277832,
            9.13230037689209
          ]
        },
        {
          "atom_index": 550,
          "name": "CA",
          "element": "C",
          "coord": [
            1.4142999649047852,
            9.405900001525879,
            8.993399620056152
          ]
        },
        {
          "atom_index": 551,
          "name": "C",
          "element": "C",
          "coord": [
            1.2934999465942383,
            9.337599754333496,
            8.931300163269043
          ]
        },
        {
          "atom_index": 552,
          "name": "O",
          "element": "O",
          "coord": [
            1.2537000179290771,
            9.367600440979004,
            8.817500114440918
          ]
        },
        {
          "atom_index": 553,
          "name": "CB",
          "element": "C",
          "coord": [
            1.5358999967575073,
            9.357399940490723,
            8.909700393676758
          ]
        },
        {
          "atom_index": 554,
          "name": "CG",
          "element": "C",
          "coord": [
            1.5658999681472778,
            9.20989990234375,
            8.93340015411377
          ]
        },
        {
          "atom_index": 555,
          "name": "OD1",
          "element": "O",
          "coord": [
            1.4759999513626099,
            9.133999824523926,
            8.975899696350098
          ]
        },
        {
          "atom_index": 556,
          "name": "OD2",
          "element": "O",
          "coord": [
            1.6828999519348145,
            9.172699928283691,
            8.90779972076416
          ]
        }
      ]
    },
    {
      "id": "L:124",
      "chain": "L",
      "resseq": 124,
      "icode": "",
      "resname": "GLY",
      "hetflag": " ",
      "sasa": 0.0,
      "atoms": [
        {
          "atom_index": 557,
          "name": "N",
          "element": "N",
          "coord": [
            1.2374000549316406,
            9.239500045776367,
            9.000100135803223
          ]
        },
        {
          "atom_index": 558,
          "name": "CA",
          "element": "C",
          "coord": [
            1.122499942779541,
            9.16450023651123,
            8.955599784851074
          ]
        },
        {
          "atom_index": 559,
          "name": "C",
          "element": "C",
          "coord": [
            1.1545000076293945,
            9.053799629211426,
            8.85569953918457
          ]
        },
        {
          "atom_index": 560,
          "name": "O",
          "element": "O",
          "coord": [
            1.0572999715805054,
            8.998299598693848,
            8.805399894714355
          ]
        }
      ]
    },
    {
      "id": "L:125",
      "chain": "L",
      "resseq": 125,
      "icode": "",
      "resname": "VAL",
      "hetflag": " ",
      "sasa": 0.0,
      "atoms": [
        {
          "atom_index": 561,
          "name": "N",
          "element": "N",
          "coord": [
            1.2819000482559204,
            9.025099754333496,
            8.829299926757812
          ]
        },
        {
          "atom_index": 562,
          "name": "CA",
          "element": "C",
          "coord": [
            1.3271000385284424,
            8.925700187683105,
            8.736599922180176
          ]
        },
        {
          "atom_index": 563,
          "name": "C",
          "element": "C",
          "coord": [
            1.4321999549865723,
            8.827799797058105,
            8.789799690246582
          ]
        },
        {
          "atom_index": 564,
          "name": "O",
          "element": "O",
          "coord": [
            1.4168000221252441,
            8.709500312805176,
            8.760100364685059
          ]
        },
        {
          "atom_index": 565,
          "name": "CB",
          "element": "C",
          "coord": [
            1.3934999704360962,
            8.979299545288086,
            8.606599807739258
          ]
        },
        {
          "atom_index": 566,
          "name": "CG1",
          "element": "C",
          "coord": [
            1.3000999689102173,
            9.070799827575684,
            8.529500007629395
          ]
        },
        {
          "atom_index": 567,
          "name": "CG2",
          "element": "C",
          "coord": [
            1.5299999713897705,
            9.043899536132812,
            8.62660026550293
          ]
        }
      ]
    },
    {
      "id": "L:126",
      "chain": "L",
      "resseq": 126,
      "icode": "",
      "resname": "SER",
      "hetflag": " ",
      "sasa": 0.5675374269485474,
      "atoms": [
        {
          "atom_index": 568,
          "name": "N",
          "element": "N",
          "coord": [
            1.5370999574661255,
            8.869799613952637,
            8.858200073242188
          ]
        },
        {
          "atom_index": 569,
          "name": "CA",
          "element": "C",
          "coord": [
            1.6419999599456787,
            8.781599998474121,
            8.906000137329102
          ]
        },
        {
          "atom_index": 570,
          "name": "C",
          "element": "C",
          "coord": [
            1.5958000421524048,
            8.690699577331543,
            9.018899917602539
          ]
        },
        {
          "atom_index": 571,
          "name": "O",
          "element": "O",
          "coord": [
            1.4869999885559082,
            8.715200424194336,
            9.072500228881836
          ]
        },
        {
          "atom_index": 572,
          "name": "CB",
          "element": "C",
          "coord": [
            1.7652000188827515,
            8.860799789428711,
            8.948599815368652
          ]
        },
        {
          "atom_index": 573,
          "name": "OG",
          "element": "O",
          "coord": [
            1.878600001335144,
            8.850500106811523,
            8.862500190734863
          ]
        }
      ]
    },
    {
      "id": "L:127",
      "chain": "L",
      "resseq": 127,
      "icode": "",
      "resname": "CYS",
      "hetflag": " ",
      "sasa": 0.0,
      "atoms": [
        {
          "atom_index": 574,
          "name": "N",
          "element": "N",
          "coord": [
            1.673799991607666,
            8.587300300598145,
            9.052000045776367
          ]
        },
        {
          "atom_index": 575,
          "name": "CA",
          "element": "C",
          "coord": [
            1.6323000192642212,
            8.495699882507324,
            9.15779972076416
          ]
        },
        {
          "atom_index": 576,
          "name": "C",
          "element": "C",
          "coord": [
            1.7545000314712524,
            8.458000183105469,
            9.24120044708252
          ]
        },
        {
          "atom_index": 577,
          "name": "O",
          "element": "O",
          "coord": [
            1.8595000505447388,
            8.452899932861328,
            9.17650032043457
          ]
        },
        {
          "atom_index": 578,
          "name": "CB",
          "element": "C",
          "coord": [
            1.572100043296814,
            8.362299919128418,
            9.108499526977539
          ]
        },
        {
          "atom_index": 579,
          "name": "SG",
          "element": "S",
          "coord": [
            1.4084999561309814,
            8.354700088500977,
            9.037400245666504
          ]
        }
      ]
    },
    {
      "id": "L:128",
      "chain": "L",
      "resseq": 128,
      "icode": "",
      "resname": "THR",
      "hetflag": " ",
      "sasa": 0.8374308347702026,
      "atoms": [
        {
          "atom_index": 580,
          "name": "N",
          "element": "N",
          "coord": [
            1.7395999431610107,
            8.430700302124023,
            9.369799613952637
          ]
        },
        {
          "atom_index": 581,
          "name": "CA",
          "element": "C",
          "coord": [
            1.8551000356674194,
            8.389699935913086,
            9.450499534606934
          ]
        },
        {
          "atom_index": 582,
          "name": "C",
          "element": "C",
          "coord": [
            1.812000036239624,
            8.276700019836426,
            9.543700218200684
          ]
        },
        {
          "atom_index": 583,
          "name": "O",
          "element": "O",
          "coord": [
            1.6970000267028809,
            8.264800071716309,
            9.588299751281738
          ]
        },
        {
          "atom_index": 584,
          "name": "CB",
          "element": "C",
          "coord": [
            1.919600009918213,
            8.504300117492676,
            9.530500411987305
          ]
        },
        {
          "atom_index": 585,
          "name": "OG1",
          "element": "O",
          "coord": [
            2.041800022125244,
            8.547200202941895,
            9.463700294494629
          ]
        },
        {
          "atom_index": 586,
          "name": "CG2",
          "element": "C",
          "coord": [
            1.9485000371932983,
            8.475500106811523,
            9.677499771118164
          ]
        }
      ]
    },
    {
      "id": "L:129",
      "chain": "L",
      "resseq": 129,
      "icode": "",
      "resname": "PRO",
      "hetflag": " ",
      "sasa": 0.0,
      "atoms": [
        {
          "atom_index": 587,
          "name": "N",
          "element": "N",
          "coord": [
            1.907099962234497,
            8.189599990844727,
            9.570799827575684
          ]
        },
        {
          "atom_index": 588,
          "name": "CA",
          "element": "C",
          "coord": [
            1.8868000507354736,
            8.075599670410156,
            9.656200408935547
          ]
        },
        {
          "atom_index": 589,
          "name": "C",
          "element": "C",
          "coord": [
            1.8452999591827393,
            8.12399959564209,
            9.793899536132812
          ]
        },
        {
          "atom_index": 590,
          "name": "O",
          "element": "O",
          "coord": [
            1.88510000705719,
            8.233599662780762,
            9.833200454711914
          ]
        },
        {
          "atom_index": 591,
          "name": "CB",
          "element": "C",
          "coord": [
            2.020400047302246,
            8.00059986114502,
            9.666500091552734
          ]
        },
        {
          "atom_index": 592,
          "name": "CG",
          "element": "C",
          "coord": [
            2.1096999645233154,
            8.072999954223633,
            9.571800231933594
          ]
        },
        {
          "atom_index": 593,
          "name": "CD",
          "element": "C",
          "coord": [
            2.043299913406372,
            8.196499824523926,
            9.518699645996094
          ]
        }
      ]
    },
    {
      "id": "L:130",
      "chain": "L",
      "resseq": 130,
      "icode": "",
      "resname": "THR",
      "hetflag": " ",
      "sasa": 2.5627458095550537,
      "atoms": [
        {
          "atom_index": 594,
          "name": "N",
          "element": "N",
          "coord": [
            1.7660000324249268,
            8.044300079345703,
            9.864299774169922
          ]
        },
        {
          "atom_index": 595,
          "name": "CA",
          "element": "C",
          "coord": [
            1.721500039100647,
            8.07610034942627,
            9.997699737548828
          ]
        },
        {
          "atom_index": 596,
          "name": "C",
          "element": "C",
          "coord": [
            1.7511999607086182,
            7.95419979095459,
            10.084600448608398
          ]
        },
        {
          "atom_index": 597,
          "name": "O",
          "element": "O",
          "coord": [
            1.6953999996185303,
            7.9415998458862305,
            10.193599700927734
          ]
        },
        {
          "atom_index": 598,
          "name": "CB",
          "element": "C",
          "coord": [
            1.5770000219345093,
            8.118499755859375,
            10.021499633789062
          ]
        },
        {
          "atom_index": 599,
          "name": "OG1",
          "element": "O",
          "coord": [
            1.4880000352859497,
            8.005599975585938,
            10.023599624633789
          ]
        },
        {
          "atom_index": 600,
          "name": "CG2",
          "element": "C",
          "coord": [
            1.5293999910354614,
            8.224200248718262,
            9.923299789428711
          ]
        }
      ]
    },
    {
      "id": "L:131",
      "chain": "L",
      "resseq": 131,
      "icode": "",
      "resname": "VAL",
      "hetflag": " ",
      "sasa": 0.29038915038108826,
      "atoms": [
        {
          "atom_index": 601,
          "name": "N",
          "element": "N",
          "coord": [
            1.8359999656677246,
            7.863100051879883,
            10.036499977111816
          ]
        },
        {
          "atom_index": 602,
          "name": "CA",
          "element": "C",
          "coord": [
            1.8725999593734741,
            7.747700214385986,
            10.11870002746582
          ]
        },
        {
          "atom_index": 603,
          "name": "C",
          "element": "C",
          "coord": [
            2.01990008354187,
            7.719900131225586,
            10.084099769592285
          ]
        },
        {
          "atom_index": 604,
          "name": "O",
          "element": "O",
          "coord": [
            2.0678999423980713,
            7.782100200653076,
            9.9891996383667
          ]
        },
        {
          "atom_index": 605,
          "name": "CB",
          "element": "C",
          "coord": [
            1.7936999797821045,
            7.618000030517578,
            10.123000144958496
          ]
        },
        {
          "atom_index": 606,
          "name": "CG1",
          "element": "C",
          "coord": [
            1.6414999961853027,
            7.6315999031066895,
            10.116800308227539
          ]
        },
        {
          "atom_index": 607,
          "name": "CG2",
          "element": "C",
          "coord": [
            1.8437000513076782,
            7.512899875640869,
            10.02400016784668
          ]
        }
      ]
    },
    {
      "id": "L:132",
      "chain": "L",
      "resseq": 132,
      "icode": "",
      "resname": "GLU",
      "hetflag": " ",
      "sasa": 3.794617176055908,
      "atoms": [
        {
          "atom_index": 608,
          "name": "N",
          "element": "N",
          "coord": [
            2.08270001411438,
            7.634300231933594,
            10.161499977111816
          ]
        },
        {
          "atom_index": 609,
          "name": "CA",
          "element": "C",
          "coord": [
            2.223400115966797,
            7.6031999588012695,
            10.142200469970703
          ]
        },
        {
          "atom_index": 610,
          "name": "C",
          "element": "C",
          "coord": [
            2.2451999187469482,
            7.548600196838379,
            10.002099990844727
          ]
        },
        {
          "atom_index": 611,
          "name": "O",
          "element": "O",
          "coord": [
            2.3089001178741455,
            7.612299919128418,
            9.91819953918457
          ]
        },
        {
          "atom_index": 612,
          "name": "CB",
          "element": "C",
          "coord": [
            2.268899917602539,
            7.5,
            10.245400428771973
          ]
        },
        {
          "atom_index": 613,
          "name": "CG",
          "element": "C",
          "coord": [
            2.419300079345703,
            7.501999855041504,
            10.274299621582031
          ]
        },
        {
          "atom_index": 614,
          "name": "CD",
          "element": "C",
          "coord": [
            2.4540998935699463,
            7.401899814605713,
            10.383399963378906
          ]
        },
        {
          "atom_index": 615,
          "name": "OE1",
          "element": "O",
          "coord": [
            2.353800058364868,
            7.3572001457214355,
            10.446900367736816
          ]
        },
        {
          "atom_index": 616,
          "name": "OE2",
          "element": "O",
          "coord": [
            2.573499917984009,
            7.368100166320801,
            10.403900146484375
          ]
        }
      ]
    },
    {
      "id": "L:133",
      "chain": "L",
      "resseq": 133,
      "icode": "",
      "resname": "TYR",
      "hetflag": " ",
      "sasa": 0.0,
      "atoms": [
        {
          "atom_index": 617,
          "name": "N",
          "element": "N",
          "coord": [
            2.185499906539917,
            7.431099891662598,
            9.978400230407715
          ]
        },
        {
          "atom_index": 618,
          "name": "CA",
          "element": "C",
          "coord": [
            2.189300060272217,
            7.3582000732421875,
            9.854299545288086
          ]
        },
        {
          "atom_index": 619,
          "name": "C",
          "element": "C",
          "coord": [
            2.059000015258789,
            7.362800121307373,
            9.77869987487793
          ]
        },
        {
          "atom_index": 620,
          "name": "O",
          "element": "O",
          "coord": [
            1.9723000526428223,
            7.274400234222412,
            9.786700248718262
          ]
        },
        {
          "atom_index": 621,
          "name": "CB",
          "element": "C",
          "coord": [
            2.2084999084472656,
            7.210899829864502,
            9.892600059509277
          ]
        },
        {
          "atom_index": 622,
          "name": "CG",
          "element": "C",
          "coord": [
            2.328700065612793,
            7.178299903869629,
            9.974699974060059
          ]
        },
        {
          "atom_index": 623,
          "name": "CD1",
          "element": "C",
          "coord": [
            2.453900098800659,
            7.207399845123291,
            9.922499656677246
          ]
        },
        {
          "atom_index": 624,
          "name": "CD2",
          "element": "C",
          "coord": [
            2.323499917984009,
            7.117099761962891,
            10.099699974060059
          ]
        },
        {
          "atom_index": 625,
          "name": "CE1",
          "element": "C",
          "coord": [
            2.5697999000549316,
            7.1774001121521,
            9.993300437927246
          ]
        },
        {
          "atom_index": 626,
          "name": "CE2",
          "element": "C",
          "coord": [
            2.4377999305725098,
            7.086599826812744,
            10.171799659729004
          ]
        },
        {
          "atom_index": 627,
          "name": "CZ",
          "element": "C",
          "coord": [
            2.56030011177063,
            7.117700099945068,
            10.118000030517578
          ]
        },
        {
          "atom_index": 628,
          "name": "OH",
          "element": "O",
          "coord": [
            2.6809000968933105,
            7.09089994430542,
            10.177900314331055
          ]
        }
      ]
    },
    {
      "id": "L:134",
      "chain": "L",
      "resseq": 134,
      "icode": "",
      "resname": "PRO",
      "hetflag": " ",
      "sasa": 0.0,
      "atoms": [
        {
          "atom_index": 629,
          "name": "N",
          "element": "N",
          "coord": [
            2.0367000102996826,
            7.467199802398682,
            9.70300006866455
          ]
        },
        {
          "atom_index": 630,
          "name": "CA",
          "element": "C",
          "coord": [
            1.914199948310852,
            7.47790002822876,
            9.621299743652344
          ]
        },
        {
          "atom_index": 631,
          "name": "C",
          "element": "C",
          "coord": [
            1.9175000190734863,
            7.375199794769287,
            9.506799697875977
          ]
        },
        {
          "atom_index": 632,
          "name": "O",
          "element": "O",
          "coord": [
            2.026599884033203,
            7.321800231933594,
            9.470800399780273
          ]
        },
        {
          "atom_index": 633,
          "name": "CB",
          "element": "C",
          "coord": [
            1.9115999937057495,
            7.620999813079834,
            9.570199966430664
          ]
        },
        {
          "atom_index": 634,
          "name": "CG",
          "element": "C",
          "coord": [
            2.0541999340057373,
            7.66540002822876,
            9.584600448608398
          ]
        },
        {
          "atom_index": 635,
          "name": "CD",
          "element": "C",
          "coord": [
            2.129199981689453,
            7.576600074768066,
            9.680399894714355
          ]
        }
      ]
    },
    {
      "id": "L:135",
      "chain": "L",
      "resseq": 135,
      "icode": "",
      "resname": "CYS",
      "hetflag": " ",
      "sasa": 0.0,
      "atoms": [
        {
          "atom_index": 636,
          "name": "N",
          "element": "N",
          "coord": [
            1.7991000413894653,
            7.344799995422363,
            9.447500228881836
          ]
        },
        {
          "atom_index": 637,
          "name": "CA",
          "element": "C",
          "coord": [
            1.8072999715805054,
            7.246399879455566,
            9.337499618530273
          ]
        },
        {
          "atom_index": 638,
          "name": "C",
          "element": "C",
          "coord": [
            1.8847999572753906,
            7.304900169372559,
            9.218600273132324
          ]
        },
        {
          "atom_index": 639,
          "name": "O",
          "element": "O",
          "coord": [
            1.8733999729156494,
            7.418099880218506,
            9.178899765014648
          ]
        },
        {
          "atom_index": 640,
          "name": "CB",
          "element": "C",
          "coord": [
            1.6799999475479126,
            7.19290018081665,
            9.276200294494629
          ]
        },
        {
          "atom_index": 641,
          "name": "SG",
          "element": "S",
          "coord": [
            1.5799000263214111,
            7.321899890899658,
            9.206100463867188
          ]
        }
      ]
    },
    {
      "id": "L:136",
      "chain": "L",
      "resseq": 136,
      "icode": "",
      "resname": "GLY",
      "hetflag": " ",
      "sasa": 0.0,
      "atoms": [
        {
          "atom_index": 642,
          "name": "N",
          "element": "N",
          "coord": [
            1.9630000591278076,
            7.217400074005127,
            9.158300399780273
          ]
        },
        {
          "atom_index": 643,
          "name": "CA",
          "element": "C",
          "coord": [
            2.038800001144409,
            7.248300075531006,
            9.041999816894531
          ]
        },
        {
          "atom_index": 644,
          "name": "C",
          "element": "C",
          "coord": [
            2.140899896621704,
            7.354499816894531,
            9.030400276184082
          ]
        },
        {
          "atom_index": 645,
          "name": "O",
          "element": "O",
          "coord": [
            2.1398000717163086,
            7.43179988861084,
            8.935199737548828
          ]
        }
      ]
    },
    {
      "id": "L:137",
      "chain": "L",
      "resseq": 137,
      "icode": "",
      "resname": "LYS",
      "hetflag": " ",
      "sasa": 0.0,
      "atoms": [
        {
          "atom_index": 646,
          "name": "N",
          "element": "N",
          "coord": [
            2.231600046157837,
            7.356299877166748,
            9.126399993896484
          ]
        },
        {
          "atom_index": 647,
          "name": "CA",
          "element": "C",
          "coord": [
            2.3459999561309814,
            7.449399948120117,
            9.128899574279785
          ]
        },
        {
          "atom_index": 648,
          "name": "C",
          "element": "C",
          "coord": [
            2.4546000957489014,
            7.348800182342529,
            9.170700073242188
          ]
        },
        {
          "atom_index": 649,
          "name": "O",
          "element": "O",
          "coord": [
            2.418800115585327,
            7.26039981842041,
            9.247200012207031
          ]
        },
        {
          "atom_index": 650,
          "name": "CB",
          "element": "C",
          "coord": [
            2.339099884033203,
            7.567999839782715,
            9.217000007629395
          ]
        },
        {
          "atom_index": 651,
          "name": "CG",
          "element": "C",
          "coord": [
            2.2511000633239746,
            7.687900066375732,
            9.200499534606934
          ]
        },
        {
          "atom_index": 652,
          "name": "CD",
          "element": "C",
          "coord": [
            2.293800115585327,
            7.771500110626221,
            9.082799911499023
          ]
        },
        {
          "atom_index": 653,
          "name": "CE",
          "element": "C",
          "coord": [
            2.254499912261963,
            7.917300224304199,
            9.089200019836426
          ]
        },
        {
          "atom_index": 654,
          "name": "NZ",
          "element": "N",
          "coord": [
            2.1135001182556152,
            7.950900077819824,
            9.062999725341797
          ]
        }
      ]
    },
    {
      "id": "L:138",
      "chain": "L",
      "resseq": 138,
      "icode": "",
      "resname": "ILE",
      "hetflag": " ",
      "sasa": 0.0,
      "atoms": [
        {
          "atom_index": 655,
          "name": "N",
          "element": "N",
          "coord": [
            2.571199893951416,
            7.352799892425537,
            9.1141996383667
          ]
        },
        {
          "atom_index": 656,
          "name": "CA",
          "element": "C",
          "coord": [
            2.673799991607666,
            7.253499984741211,
            9.149499893188477
          ]
        },
        {
          "atom_index": 657,
          "name": "C",
          "element": "C",
          "coord": [
            2.761199951171875,
            7.325200080871582,
            9.25059986114502
          ]
        },
        {
          "atom_index": 658,
          "name": "O",
          "element": "O",
          "coord": [
            2.836699962615967,
            7.4156999588012695,
            9.218099594116211
          ]
        },
        {
          "atom_index": 659,
          "name": "CB",
          "element": "C",
          "coord": [
            2.74399995803833,
            7.204999923706055,
            9.022299766540527
          ]
        },
        {
          "atom_index": 660,
          "name": "CG1",
          "element": "C",
          "coord": [
            2.6379001140594482,
            7.152599811553955,
            8.92389965057373
          ]
        },
        {
          "atom_index": 661,
          "name": "CG2",
          "element": "C",
          "coord": [
            2.848900079727173,
            7.099699974060059,
            9.052200317382812
          ]
        },
        {
          "atom_index": 662,
          "name": "CD1",
          "element": "C",
          "coord": [
            2.6563000679016113,
            7.188300132751465,
            8.778200149536133
          ]
        }
      ]
    },
    {
      "id": "L:139",
      "chain": "L",
      "resseq": 139,
      "icode": "",
      "resname": "PRO",
      "hetflag": " ",
      "sasa": 0.0,
      "atoms": [
        {
          "atom_index": 663,
          "name": "N",
          "element": "N",
          "coord": [
            2.743000030517578,
            7.28879976272583,
            9.375399589538574
          ]
        },
        {
          "atom_index": 664,
          "name": "CA",
          "element": "C",
          "coord": [
            2.812299966812134,
            7.349899768829346,
            9.48799991607666
          ]
        },
        {
          "atom_index": 665,
          "name": "C",
          "element": "C",
          "coord": [
            2.9595999717712402,
            7.3649001121521,
            9.458200454711914
          ]
        },
        {
          "atom_index": 666,
          "name": "O",
          "element": "O",
          "coord": [
            3.003499984741211,
            7.481800079345703,
            9.446900367736816
          ]
        },
        {
          "atom_index": 667,
          "name": "CB",
          "element": "C",
          "coord": [
            2.777400016784668,
            7.2677998542785645,
            9.611800193786621
          ]
        },
        {
          "atom_index": 668,
          "name": "CG",
          "element": "C",
          "coord": [
            2.646699905395508,
            7.201700210571289,
            9.567899703979492
          ]
        },
        {
          "atom_index": 669,
          "name": "CD",
          "element": "C",
          "coord": [
            2.6521999835968018,
            7.18120002746582,
            9.418499946594238
          ]
        }
      ]
    },
    {
      "id": "L:140",
      "chain": "L",
      "resseq": 140,
      "icode": "",
      "resname": "ILE",
      "hetflag": " ",
      "sasa": 0.0,
      "atoms": [
        {
          "atom_index": 670,
          "name": "N",
          "element": "N",
          "coord": [
            3.035799980163574,
            7.257400035858154,
            9.433699607849121
          ]
        },
        {
          "atom_index": 671,
          "name": "CA",
          "element": "C",
          "coord": [
            3.1751999855041504,
            7.2845001220703125,
            9.402999877929688
          ]
        },
        {
          "atom_index": 672,
          "name": "C",
          "element": "C",
          "coord": [
            3.190700054168701,
            7.387400150299072,
            9.292699813842773
          ]
        },
        {
          "atom_index": 673,
          "name": "O",
          "element": "O",
          "coord": [
            3.293600082397461,
            7.454599857330322,
            9.311300277709961
          ]
        },
        {
          "atom_index": 674,
          "name": "CB",
          "element": "C",
          "coord": [
            3.2746999263763428,
            7.17110013961792,
            9.379799842834473
          ]
        },
        {
          "atom_index": 675,
          "name": "CG1",
          "element": "C",
          "coord": [
            3.2588999271392822,
            7.111299991607666,
            9.24209976196289
          ]
        },
        {
          "atom_index": 676,
          "name": "CG2",
          "element": "C",
          "coord": [
            3.2653000354766846,
            7.069499969482422,
            9.494099617004395
          ]
        },
        {
          "atom_index": 677,
          "name": "CD1",
          "element": "C",
          "coord": [
            3.3310999870300293,
            6.979599952697754,
            9.222800254821777
          ]
        }
      ]
    },
    {
      "id": "L:141",
      "chain": "L",
      "resseq": 141,
      "icode": "",
      "resname": "LEU",
      "hetflag": " ",
      "sasa": 0.0,
      "atoms": [
        {
          "atom_index": 678,
          "name": "N",
          "element": "N",
          "coord": [
            3.114300012588501,
            7.414000034332275,
            9.18910026550293
          ]
        },
        {
          "atom_index": 679,
          "name": "CA",
          "element": "C",
          "coord": [
            3.156899929046631,
            7.525100231170654,
            9.103300094604492
          ]
        },
        {
          "atom_index": 680,
          "name": "C",
          "element": "C",
          "coord": [
            3.0878000259399414,
            7.653600215911865,
            9.150799751281738
          ]
        },
        {
          "atom_index": 681,
          "name": "O",
          "element": "O",
          "coord": [
            3.1166000366210938,
            7.76200008392334,
            9.098899841308594
          ]
        },
        {
          "atom_index": 682,
          "name": "CB",
          "element": "C",
          "coord": [
            3.1368000507354736,
            7.509799957275391,
            8.953499794006348
          ]
        },
        {
          "atom_index": 683,
          "name": "CG",
          "element": "C",
          "coord": [
            3.1068999767303467,
            7.372700214385986,
            8.894499778747559
          ]
        },
        {
          "atom_index": 684,
          "name": "CD1",
          "element": "C",
          "coord": [
            2.985100030899048,
            7.389800071716309,
            8.802300453186035
          ]
        },
        {
          "atom_index": 685,
          "name": "CD2",
          "element": "C",
          "coord": [
            3.2248001098632812,
            7.310400009155273,
            8.822099685668945
          ]
        }
      ]
    },
    {
      "id": "L:142",
      "chain": "L",
      "resseq": 142,
      "icode": "",
      "resname": "GLU",
      "hetflag": " ",
      "sasa": 0.0,
      "atoms": [
        {
          "atom_index": 686,
          "name": "N",
          "element": "N",
          "coord": [
            2.9960999488830566,
            7.643899917602539,
            9.246700286865234
          ]
        },
        {
          "atom_index": 687,
          "name": "CA",
          "element": "C",
          "coord": [
            2.9256999492645264,
            7.761499881744385,
            9.298299789428711
          ]
        },
        {
          "atom_index": 688,
          "name": "C",
          "element": "C",
          "coord": [
            3.0165998935699463,
            7.840400218963623,
            9.39330005645752
          ]
        },
        {
          "atom_index": 689,
          "name": "O",
          "element": "O",
          "coord": [
            3.0144999027252197,
            7.962699890136719,
            9.410499572753906
          ]
        },
        {
          "atom_index": 690,
          "name": "CB",
          "element": "C",
          "coord": [
            2.7939999103546143,
            7.7221999168396,
            9.364299774169922
          ]
        },
        {
          "atom_index": 691,
          "name": "CG",
          "element": "C",
          "coord": [
            2.678999900817871,
            7.706999778747559,
            9.26609992980957
          ]
        },
        {
          "atom_index": 692,
          "name": "CD",
          "element": "C",
          "coord": [
            2.6342999935150146,
            7.836999893188477,
            9.20199966430664
          ]
        },
        {
          "atom_index": 693,
          "name": "OE1",
          "element": "O",
          "coord": [
            2.6013998985290527,
            7.923999786376953,
            9.287099838256836
          ]
        },
        {
          "atom_index": 694,
          "name": "OE2",
          "element": "O",
          "coord": [
            2.6284000873565674,
            7.855800151824951,
            9.076800346374512
          ]
        }
      ]
    },
    {
      "id": "L:143",
      "chain": "L",
      "resseq": 143,
      "icode": "",
      "resname": "LYS",
      "hetflag": " ",
      "sasa": 4.617063522338867,
      "atoms": [
        {
          "atom_index": 695,
          "name": "N",
          "element": "N",
          "coord": [
            3.104599952697754,
            7.763599872589111,
            9.457500457763672
          ]
        },
        {
          "atom_index": 696,
          "name": "CA",
          "element": "C",
          "coord": [
            3.2032999992370605,
            7.816199779510498,
            9.54990005493164
          ]
        },
        {
          "atom_index": 697,
          "name": "C",
          "element": "C",
          "coord": [
            3.325500011444092,
            7.861299991607666,
            9.468899726867676
          ]
        },
        {
          "atom_index": 698,
          "name": "O",
          "element": "O",
          "coord": [
            3.3959999084472656,
            7.954100131988525,
            9.510000228881836
          ]
        },
        {
          "atom_index": 699,
          "name": "CB",
          "element": "C",
          "coord": [
            3.245800018310547,
            7.711699962615967,
            9.652099609375
          ]
        },
        {
          "atom_index": 700,
          "name": "CG",
          "element": "C",
          "coord": [
            3.147200107574463,
            7.614200115203857,
            9.708499908447266
          ]
        },
        {
          "atom_index": 701,
          "name": "CD",
          "element": "C",
          "coord": [
            3.061800003051758,
            7.6570000648498535,
            9.826499938964844
          ]
        },
        {
          "atom_index": 702,
          "name": "CE",
          "element": "C",
          "coord": [
            3.0276999473571777,
            7.537199974060059,
            9.916500091552734
          ]
        },
        {
          "atom_index": 703,
          "name": "NZ",
          "element": "N",
          "coord": [
            3.149600028991699,
            7.467299938201904,
            9.970600128173828
          ]
        }
      ]
    },
    {
      "id": "L:144",
      "chain": "L",
      "resseq": 144,
      "icode": "",
      "resname": "ARG",
      "hetflag": " ",
      "sasa": 9.082306861877441,
      "atoms": [
        {
          "atom_index": 704,
          "name": "N",
          "element": "N",
          "coord": [
            3.354099988937378,
            7.797699928283691,
            9.354700088500977
          ]
        },
        {
          "atom_index": 705,
          "name": "CA",
          "element": "C",
          "coord": [
            3.4707999229431152,
            7.836900234222412,
            9.275099754333496
          ]
        },
        {
          "atom_index": 706,
          "name": "C",
          "element": "C",
          "coord": [
            3.4440999031066895,
            7.9670000076293945,
            9.19909954071045
          ]
        },
        {
          "atom_index": 707,
          "name": "O",
          "element": "O",
          "coord": [
            3.3480000495910645,
            8.039400100708008,
            9.23330020904541
          ]
        },
        {
          "atom_index": 708,
          "name": "CB",
          "element": "C",
          "coord": [
            3.5211000442504883,
            7.724899768829346,
            9.181300163269043
          ]
        },
        {
          "atom_index": 709,
          "name": "CG",
          "element": "C",
          "coord": [
            3.5931999683380127,
            7.613999843597412,
            9.25570011138916
          ]
        },
        {
          "atom_index": 710,
          "name": "CD",
          "element": "C",
          "coord": [
            3.692199945449829,
            7.525400161743164,
            9.186100006103516
          ]
        },
        {
          "atom_index": 711,
          "name": "NE",
          "element": "N",
          "coord": [
            3.6456000804901123,
            7.411200046539307,
            9.109999656677246
          ]
        },
        {
          "atom_index": 712,
          "name": "CZ",
          "element": "C",
          "coord": [
            3.6321001052856445,
            7.401000022888184,
            8.977800369262695
          ]
        },
        {
          "atom_index": 713,
          "name": "NH1",
          "element": "N",
          "coord": [
            3.662899971008301,
            7.5015997886657715,
            8.896400451660156
          ]
        },
        {
          "atom_index": 714,
          "name": "NH2",
          "element": "N",
          "coord": [
            3.5876998901367188,
            7.288000106811523,
            8.922900199890137
          ]
        }
      ]
    },
    {
      "id": "H:153",
      "chain": "H",
      "resseq": 153,
      "icode": "",
      "resname": "ILE",
      "hetflag": " ",
      "sasa": 0.0,
      "atoms": [
        {
          "atom_index": 715,
          "name": "N",
          "element": "N",
          "coord": [
            2.7739999294281006,
            5.541600227355957,
            7.859399795532227
          ]
        },
        {
          "atom_index": 716,
          "name": "CA",
          "element": "C",
          "coord": [
            2.7990000247955322,
            5.665200233459473,
            7.775100231170654
          ]
        },
        {
          "atom_index": 717,
          "name": "C",
          "element": "C",
          "coord": [
            2.905600070953369,
            5.634399890899658,
            7.670400142669678
          ]
        },
        {
          "atom_index": 718,
          "name": "O",
          "element": "O",
          "coord": [
            3.0055999755859375,
            5.566999912261963,
            7.703100204467773
          ]
        },
        {
          "atom_index": 719,
          "name": "CB",
          "element": "C",
          "coord": [
            2.84879994392395,
            5.7804999351501465,
            7.860400199890137
          ]
        },
        {
          "atom_index": 720,
          "name": "CG1",
          "element": "C",
          "coord": [
            2.760499954223633,
            5.779799938201904,
            7.985499858856201
          ]
        },
        {
          "atom_index": 721,
          "name": "CG2",
          "element": "C",
          "coord": [
            2.836199998855591,
            5.913899898529053,
            7.78879976272583
          ]
        },
        {
          "atom_index": 722,
          "name": "CD1",
          "element": "C",
          "coord": [
            2.6171000003814697,
            5.821100234985352,
            7.953800201416016
          ]
        }
      ]
    },
    {
      "id": "H:154",
      "chain": "H",
      "resseq": 154,
      "icode": "",
      "resname": "VAL",
      "hetflag": " ",
      "sasa": 0.0,
      "atoms": [
        {
          "atom_index": 723,
          "name": "N",
          "element": "N",
          "coord": [
            2.8859000205993652,
            5.678899765014648,
            7.548500061035156
          ]
        },
        {
          "atom_index": 724,
          "name": "CA",
          "element": "C",
          "coord": [
            2.9804000854492188,
            5.651199817657471,
            7.444499969482422
          ]
        },
        {
          "atom_index": 725,
          "name": "C",
          "element": "C",
          "coord": [
            3.0297999382019043,
            5.788400173187256,
            7.401199817657471
          ]
        },
        {
          "atom_index": 726,
          "name": "O",
          "element": "O",
          "coord": [
            2.9444000720977783,
            5.871799945831299,
            7.377399921417236
          ]
        },
        {
          "atom_index": 727,
          "name": "CB",
          "element": "C",
          "coord": [
            2.920300006866455,
            5.589700222015381,
            7.317800045013428
          ]
        },
        {
          "atom_index": 728,
          "name": "CG1",
          "element": "C",
          "coord": [
            3.0320000648498535,
            5.573699951171875,
            7.214799880981445
          ]
        },
        {
          "atom_index": 729,
          "name": "CG2",
          "element": "C",
          "coord": [
            2.844899892807007,
            5.4618000984191895,
            7.352499961853027
          ]
        }
      ]
    },
    {
      "id": "H:155",
      "chain": "H",
      "resseq": 155,
      "icode": "",
      "resname": "GLY",
      "hetflag": " ",
      "sasa": 0.12906184792518616,
      "atoms": [
        {
          "atom_index": 730,
          "name": "N",
          "element": "N",
          "coord": [
            3.1612000465393066,
            5.796000003814697,
            7.395999908447266
          ]
        },
        {
          "atom_index": 731,
          "name": "CA",
          "element": "C",
          "coord": [
            3.2360000610351562,
            5.9141998291015625,
            7.362100124359131
          ]
        },
        {
          "atom_index": 732,
          "name": "C",
          "element": "C",
          "coord": [
            3.21560001373291,
            6.02269983291626,
            7.464799880981445
          ]
        },
        {
          "atom_index": 733,
          "name": "O",
          "element": "O",
          "coord": [
            3.2181999683380127,
            6.14139986038208,
            7.4278998374938965
          ]
        }
      ]
    },
    {
      "id": "H:156",
      "chain": "H",
      "resseq": 156,
      "icode": "",
      "resname": "GLY",
      "hetflag": " ",
      "sasa": 0.472947895526886,
      "atoms": [
        {
          "atom_index": 734,
          "name": "N",
          "element": "N",
          "coord": [
            3.1989998817443848,
            5.984000205993652,
            7.590700149536133
          ]
        },
        {
          "atom_index": 735,
          "name": "CA",
          "element": "C",
          "coord": [
            3.178999900817871,
            6.093599796295166,
            7.6880998611450195
          ]
        },
        {
          "atom_index": 736,
          "name": "C",
          "element": "C",
          "coord": [
            3.3039000034332275,
            6.130099773406982,
            7.762700080871582
          ]
        },
        {
          "atom_index": 737,
          "name": "O",
          "element": "O",
          "coord": [
            3.411799907684326,
            6.079400062561035,
            7.730199813842773
          ]
        }
      ]
    },
    {
      "id": "H:157",
      "chain": "H",
      "resseq": 157,
      "icode": "",
      "resname": "LYS",
      "hetflag": " ",
      "sasa": 1.8517619371414185,
      "atoms": [
        {
          "atom_index": 738,
          "name": "N",
          "element": "N",
          "coord": [
            3.2922000885009766,
            6.217199802398682,
            7.86329984664917
          ]
        },
        {
          "atom_index": 739,
          "name": "CA",
          "element": "C",
          "coord": [
            3.4110000133514404,
            6.252099990844727,
            7.945000171661377
          ]
        },
        {
          "atom_index": 740,
          "name": "C",
          "element": "C",
          "coord": [
            3.3736000061035156,
            6.214000225067139,
            8.087699890136719
          ]
        },
        {
          "atom_index": 741,
          "name": "O",
          "element": "O",
          "coord": [
            3.25570011138916,
            6.208199977874756,
            8.116600036621094
          ]
        },
        {
          "atom_index": 742,
          "name": "CB",
          "element": "C",
          "coord": [
            3.452699899673462,
            6.395599842071533,
            7.947800159454346
          ]
        },
        {
          "atom_index": 743,
          "name": "CG",
          "element": "C",
          "coord": [
            3.3785998821258545,
            6.481100082397461,
            8.050299644470215
          ]
        },
        {
          "atom_index": 744,
          "name": "CD",
          "element": "C",
          "coord": [
            3.3664000034332275,
            6.6209001541137695,
            7.991799831390381
          ]
        },
        {
          "atom_index": 745,
          "name": "CE",
          "element": "C",
          "coord": [
            3.369800090789795,
            6.7281999588012695,
            8.100600242614746
          ]
        },
        {
          "atom_index": 746,
          "name": "NZ",
          "element": "N",
          "coord": [
            3.3345999717712402,
            6.857399940490723,
            8.029500007629395
          ]
        }
      ]
    },
    {
      "id": "H:158",
      "chain": "H",
      "resseq": 158,
      "icode": "",
      "resname": "VAL",
      "hetflag": " ",
      "sasa": 0.548512876033783,
      "atoms": [
        {
          "atom_index": 747,
          "name": "N",
          "element": "N",
          "coord": [
            3.4748001098632812,
            6.19379997253418,
            8.16919994354248
          ]
        },
        {
          "atom_index": 748,
          "name": "CA",
          "element": "C",
          "coord": [
            3.456399917602539,
            6.161499977111816,
            8.310799598693848
          ]
        },
        {
          "atom_index": 749,
          "name": "C",
          "element": "C",
          "coord": [
            3.3965001106262207,
            6.2845001220703125,
            8.377900123596191
          ]
        },
        {
          "atom_index": 750,
          "name": "O",
          "element": "O",
          "coord": [
            3.441699981689453,
            6.396999835968018,
            8.350000381469727
          ]
        },
        {
          "atom_index": 751,
          "name": "CB",
          "element": "C",
          "coord": [
            3.593400001525879,
            6.128200054168701,
            8.368800163269043
          ]
        },
        {
          "atom_index": 752,
          "name": "CG1",
          "element": "C",
          "coord": [
            3.592400074005127,
            6.127099990844727,
            8.521300315856934
          ]
        },
        {
          "atom_index": 753,
          "name": "CG2",
          "element": "C",
          "coord": [
            3.6347999572753906,
            5.986999988555908,
            8.329400062561035
          ]
        }
      ]
    },
    {
      "id": "H:159",
      "chain": "H",
      "resseq": 159,
      "icode": "",
      "resname": "CYS",
      "hetflag": " ",
      "sasa": 0.0,
      "atoms": [
        {
          "atom_index": 754,
          "name": "N",
          "element": "N",
          "coord": [
            3.290299892425537,
            6.263800144195557,
            8.4552001953125
          ]
        },
        {
          "atom_index": 755,
          "name": "CA",
          "element": "C",
          "coord": [
            3.228300094604492,
            6.378499984741211,
            8.522700309753418
          ]
        },
        {
          "atom_index": 756,
          "name": "C",
          "element": "C",
          "coord": [
            3.3222999572753906,
            6.404600143432617,
            8.639800071716309
          ]
        },
        {
          "atom_index": 757,
          "name": "O",
          "element": "O",
          "coord": [
            3.354099988937378,
            6.316500186920166,
            8.72189998626709
          ]
        },
        {
          "atom_index": 758,
          "name": "CB",
          "element": "C",
          "coord": [
            3.0841000080108643,
            6.348899841308594,
            8.56719970703125
          ]
        },
        {
          "atom_index": 759,
          "name": "SG",
          "element": "S",
          "coord": [
            2.9958999156951904,
            6.493800163269043,
            8.619400024414062
          ]
        }
      ]
    },
    {
      "id": "H:160",
      "chain": "H",
      "resseq": 160,
      "icode": "",
      "resname": "PRO",
      "hetflag": " ",
      "sasa": 0.19359275698661804,
      "atoms": [
        {
          "atom_index": 760,
          "name": "N",
          "element": "N",
          "coord": [
            3.3768999576568604,
            6.523499965667725,
            8.645899772644043
          ]
        },
        {
          "atom_index": 761,
          "name": "CA",
          "element": "C",
          "coord": [
            3.4702999591827393,
            6.55810022354126,
            8.753899574279785
          ]
        },
        {
          "atom_index": 762,
          "name": "C",
          "element": "C",
          "coord": [
            3.3912999629974365,
            6.537300109863281,
            8.882699966430664
          ]
        },
        {
          "atom_index": 763,
          "name": "O",
          "element": "O",
          "coord": [
            3.2811999320983887,
            6.5914998054504395,
            8.895299911499023
          ]
        },
        {
          "atom_index": 764,
          "name": "CB",
          "element": "C",
          "coord": [
            3.5202999114990234,
            6.699999809265137,
            8.725000381469727
          ]
        },
        {
          "atom_index": 765,
          "name": "CG",
          "element": "C",
          "coord": [
            3.4718000888824463,
            6.728400230407715,
            8.584699630737305
          ]
        },
        {
          "atom_index": 766,
          "name": "CD",
          "element": "C",
          "coord": [
            3.352799892425537,
            6.636000156402588,
            8.556099891662598
          ]
        }
      ]
    },
    {
      "id": "H:161",
      "chain": "H",
      "resseq": 161,
      "icode": "",
      "resname": "LYS",
      "hetflag": " ",
      "sasa": 0.06453092396259308,
      "atoms": [
        {
          "atom_index": 767,
          "name": "N",
          "element": "N",
          "coord": [
            3.4433000087738037,
            6.456900119781494,
            8.976099967956543
          ]
        },
        {
          "atom_index": 768,
          "name": "CA",
          "element": "C",
          "coord": [
            3.379699945449829,
            6.429699897766113,
            9.104700088500977
          ]
        },
        {
          "atom_index": 769,
          "name": "C",
          "element": "C",
          "coord": [
            3.3227999210357666,
            6.559100151062012,
            9.163299560546875
          ]
        },
        {
          "atom_index": 770,
          "name": "O",
          "element": "O",
          "coord": [
            3.4045000076293945,
            6.649700164794922,
            9.185199737548828
          ]
        },
        {
          "atom_index": 771,
          "name": "CB",
          "element": "C",
          "coord": [
            3.477799892425537,
            6.367300033569336,
            9.20259952545166
          ]
        },
        {
          "atom_index": 772,
          "name": "CG",
          "element": "C",
          "coord": [
            3.425100088119507,
            6.306300163269043,
            9.329899787902832
          ]
        },
        {
          "atom_index": 773,
          "name": "CD",
          "element": "C",
          "coord": [
            3.521899938583374,
            6.309700012207031,
            9.448599815368652
          ]
        },
        {
          "atom_index": 774,
          "name": "CE",
          "element": "C",
          "coord": [
            3.450900077819824,
            6.310699939727783,
            9.583499908447266
          ]
        },
        {
          "atom_index": 775,
          "name": "NZ",
          "element": "N",
          "coord": [
            3.40939998626709,
            6.172100067138672,
            9.621700286865234
          ]
        }
      ]
    },
    {
      "id": "H:162",
      "chain": "H",
      "resseq": 162,
      "icode": "",
      "resname": "GLY",
      "hetflag": " ",
      "sasa": 0.0,
      "atoms": [
        {
          "atom_index": 776,
          "name": "N",
          "element": "N",
          "coord": [
            3.1910998821258545,
            6.5644001960754395,
            9.180899620056152
          ]
        },
        {
          "atom_index": 777,
          "name": "CA",
          "element": "C",
          "coord": [
            3.124500036239624,
            6.682000160217285,
            9.232199668884277
          ]
        },
        {
          "atom_index": 778,
          "name": "C",
          "element": "C",
          "coord": [
            3.0409998893737793,
            6.752799987792969,
            9.125699996948242
          ]
        },
        {
          "atom_index": 779,
          "name": "O",
          "element": "O",
          "coord": [
            2.947499990463257,
            6.829500198364258,
            9.154999732971191
          ]
        }
      ]
    },
    {
      "id": "H:163",
      "chain": "H",
      "resseq": 163,
      "icode": "",
      "resname": "GLU",
      "hetflag": " ",
      "sasa": 0.0,
      "atoms": [
        {
          "atom_index": 780,
          "name": "N",
          "element": "N",
          "coord": [
            3.069200038909912,
            6.7291998863220215,
            8.996500015258789
          ]
        },
        {
          "atom_index": 781,
          "name": "CA",
          "element": "C",
          "coord": [
            2.994999885559082,
            6.80210018157959,
            8.8927001953125
          ]
        },
        {
          "atom_index": 782,
          "name": "C",
          "element": "C",
          "coord": [
            2.8666000366210938,
            6.735799789428711,
            8.849300384521484
          ]
        },
        {
          "atom_index": 783,
          "name": "O",
          "element": "O",
          "coord": [
            2.784600019454956,
            6.78849983215332,
            8.771499633789062
          ]
        },
        {
          "atom_index": 784,
          "name": "CB",
          "element": "C",
          "coord": [
            3.0875000953674316,
            6.843299865722656,
            8.77929973602295
          ]
        },
        {
          "atom_index": 785,
          "name": "CG",
          "element": "C",
          "coord": [
            3.22189998626709,
            6.9028000831604,
            8.819499969482422
          ]
        },
        {
          "atom_index": 786,
          "name": "CD",
          "element": "C",
          "coord": [
            3.295099973678589,
            6.98390007019043,
            8.715399742126465
          ]
        },
        {
          "atom_index": 787,
          "name": "OE1",
          "element": "O",
          "coord": [
            3.248199939727783,
            7.008500099182129,
            8.600799560546875
          ]
        },
        {
          "atom_index": 788,
          "name": "OE2",
          "element": "O",
          "coord": [
            3.4091999530792236,
            7.029399871826172,
            8.744199752807617
          ]
        }
      ]
    },
    {
      "id": "H:164",
      "chain": "H",
      "resseq": 164,
      "icode": "",
      "resname": "CYS",
      "hetflag": " ",
      "sasa": 0.0,
      "atoms": [
        {
          "atom_index": 789,
          "name": "N",
          "element": "N",
          "coord": [
            2.831700086593628,
            6.6203999519348145,
            8.90839958190918
          ]
        },
        {
          "atom_index": 790,
          "name": "CA",
          "element": "C",
          "coord": [
            2.702899932861328,
            6.558199882507324,
            8.870599746704102
          ]
        },
        {
          "atom_index": 791,
          "name": "C",
          "element": "C",
          "coord": [
            2.6433000564575195,
            6.5106000900268555,
            9.002099990844727
          ]
        },
        {
          "atom_index": 792,
          "name": "O",
          "element": "O",
          "coord": [
            2.6310999393463135,
            6.392399787902832,
            9.036199569702148
          ]
        },
        {
          "atom_index": 793,
          "name": "CB",
          "element": "C",
          "coord": [
            2.729099988937378,
            6.446100234985352,
            8.768899917602539
          ]
        },
        {
          "atom_index": 794,
          "name": "SG",
          "element": "S",
          "coord": [
            2.796299934387207,
            6.491199970245361,
            8.607600212097168
          ]
        }
      ]
    },
    {
      "id": "H:165",
      "chain": "H",
      "resseq": 165,
      "icode": "",
      "resname": "PRO",
      "hetflag": " ",
      "sasa": 0.0,
      "atoms": [
        {
          "atom_index": 795,
          "name": "N",
          "element": "N",
          "coord": [
            2.6047000885009766,
            6.606400012969971,
            9.086799621582031
          ]
        },
        {
          "atom_index": 796,
          "name": "CA",
          "element": "C",
          "coord": [
            2.550299882888794,
            6.585999965667725,
            9.21969985961914
          ]
        },
        {
          "atom_index": 797,
          "name": "C",
          "element": "C",
          "coord": [
            2.413100004196167,
            6.525199890136719,
            9.225799560546875
          ]
        },
        {
          "atom_index": 798,
          "name": "O",
          "element": "O",
          "coord": [
            2.3701000213623047,
            6.48199987411499,
            9.333200454711914
          ]
        },
        {
          "atom_index": 799,
          "name": "CB",
          "element": "C",
          "coord": [
            2.5471999645233154,
            6.724100112915039,
            9.285699844360352
          ]
        },
        {
          "atom_index": 800,
          "name": "CG",
          "element": "C",
          "coord": [
            2.5353000164031982,
            6.816100120544434,
            9.16759967803955
          ]
        },
        {
          "atom_index": 801,
          "name": "CD",
          "element": "C",
          "coord": [
            2.6133999824523926,
            6.750400066375732,
            9.057600021362305
          ]
        }
      ]
    },
    {
      "id": "H:166",
      "chain": "H",
      "resseq": 166,
      "icode": "",
      "resname": "TRP",
      "hetflag": " ",
      "sasa": 0.0,
      "atoms": [
        {
          "atom_index": 802,
          "name": "N",
          "element": "N",
          "coord": [
            2.3406999111175537,
            6.520500183105469,
            9.114299774169922
          ]
        },
        {
          "atom_index": 803,
          "name": "CA",
          "element": "C",
          "coord": [
            2.2084999084472656,
            6.458099842071533,
            9.116000175476074
          ]
        },
        {
          "atom_index": 804,
          "name": "C",
          "element": "C",
          "coord": [
            2.22189998626709,
            6.31850004196167,
            9.058600425720215
          ]
        },
        {
          "atom_index": 805,
          "name": "O",
          "element": "O",
          "coord": [
            2.121500015258789,
            6.247600078582764,
            9.056099891662598
          ]
        },
        {
          "atom_index": 806,
          "name": "CB",
          "element": "C",
          "coord": [
            2.1122000217437744,
            6.540500164031982,
            9.033599853515625
          ]
        },
        {
          "atom_index": 807,
          "name": "CG",
          "element": "C",
          "coord": [
            2.1807000637054443,
            6.617700099945068,
            8.923399925231934
          ]
        },
        {
          "atom_index": 808,
          "name": "CD1",
          "element": "C",
          "coord": [
            2.22379994392395,
            6.571000099182129,
            8.802499771118164
          ]
        },
        {
          "atom_index": 809,
          "name": "CD2",
          "element": "C",
          "coord": [
            2.21560001373291,
            6.757199764251709,
            8.928400039672852
          ]
        },
        {
          "atom_index": 810,
          "name": "NE1",
          "element": "N",
          "coord": [
            2.2818000316619873,
            6.674200057983398,
            8.732199668884277
          ]
        },
        {
          "atom_index": 811,
          "name": "CE2",
          "element": "C",
          "coord": [
            2.2783000469207764,
            6.788300037384033,
            8.805299758911133
          ]
        },
        {
          "atom_index": 812,
          "name": "CE3",
          "element": "C",
          "coord": [
            2.1998000144958496,
            6.857399940490723,
            9.023699760437012
          ]
        },
        {
          "atom_index": 813,
          "name": "CZ2",
          "element": "C",
          "coord": [
            2.325000047683716,
            6.916200160980225,
            8.776200294494629
          ]
        },
        {
          "atom_index": 814,
          "name": "CZ3",
          "element": "C",
          "coord": [
            2.2448999881744385,
            6.984899997711182,
            8.992199897766113
          ]
        },
        {
          "atom_index": 815,
          "name": "CH2",
          "element": "C",
          "coord": [
            2.3071999549865723,
            7.015699863433838,
            8.871199607849121
          ]
        }
      ]
    },
    {
      "id": "H:167",
      "chain": "H",
      "resseq": 167,
      "icode": "",
      "resname": "GLN",
      "hetflag": " ",
      "sasa": 0.0,
      "atoms": [
        {
          "atom_index": 816,
          "name": "N",
          "element": "N",
          "coord": [
            2.3410000801086426,
            6.27810001373291,
            9.014599800109863
          ]
        },
        {
          "atom_index": 817,
          "name": "CA",
          "element": "C",
          "coord": [
            2.351900100708008,
            6.146999835968018,
            8.952899932861328
          ]
        },
        {
          "atom_index": 818,
          "name": "C",
          "element": "C",
          "coord": [
            2.3143999576568604,
            6.038300037384033,
            9.049300193786621
          ]
        },
        {
          "atom_index": 819,
          "name": "O",
          "element": "O",
          "coord": [
            2.3559999465942383,
            6.056700229644775,
            9.165200233459473
          ]
        },
        {
          "atom_index": 820,
          "name": "CB",
          "element": "C",
          "coord": [
            2.4904000759124756,
            6.117599964141846,
            8.896599769592285
          ]
        },
        {
          "atom_index": 821,
          "name": "CG",
          "element": "C",
          "coord": [
            2.492000102996826,
            5.980599880218506,
            8.83180046081543
          ]
        },
        {
          "atom_index": 822,
          "name": "CD",
          "element": "C",
          "coord": [
            2.416599988937378,
            5.966700077056885,
            8.701700210571289
          ]
        },
        {
          "atom_index": 823,
          "name": "OE1",
          "element": "O",
          "coord": [
            2.4168999195098877,
            6.058199882507324,
            8.618499755859375
          ]
        },
        {
          "atom_index": 824,
          "name": "NE2",
          "element": "N",
          "coord": [
            2.3529000282287598,
            5.852399826049805,
            8.679699897766113
          ]
        }
      ]
    },
    {
      "id": "H:168",
      "chain": "H",
      "resseq": 168,
      "icode": "",
      "resname": "VAL",
      "hetflag": " ",
      "sasa": 0.0,
      "atoms": [
        {
          "atom_index": 825,
          "name": "N",
          "element": "N",
          "coord": [
            2.244800090789795,
            5.934000015258789,
            9.009400367736816
          ]
        },
        {
          "atom_index": 826,
          "name": "CA",
          "element": "C",
          "coord": [
            2.2119998931884766,
            5.832799911499023,
            9.112000465393066
          ]
        },
        {
          "atom_index": 827,
          "name": "C",
          "element": "C",
          "coord": [
            2.2581000328063965,
            5.697700023651123,
            9.060099601745605
          ]
        },
        {
          "atom_index": 828,
          "name": "O",
          "element": "O",
          "coord": [
            2.253200054168701,
            5.676599979400635,
            8.938300132751465
          ]
        },
        {
          "atom_index": 829,
          "name": "CB",
          "element": "C",
          "coord": [
            2.059799909591675,
            5.836900234222412,
            9.131600379943848
          ]
        },
        {
          "atom_index": 830,
          "name": "CG1",
          "element": "C",
          "coord": [
            2.0037999153137207,
            5.715000152587891,
            9.201899528503418
          ]
        },
        {
          "atom_index": 831,
          "name": "CG2",
          "element": "C",
          "coord": [
            2.007999897003174,
            5.9604997634887695,
            9.203399658203125
          ]
        }
      ]
    },
    {
      "id": "H:169",
      "chain": "H",
      "resseq": 169,
      "icode": "",
      "resname": "LEU",
      "hetflag": " ",
      "sasa": 0.0,
      "atoms": [
        {
          "atom_index": 832,
          "name": "N",
          "element": "N",
          "coord": [
            2.3006999492645264,
            5.6020002365112305,
            9.14229965209961
          ]
        },
        {
          "atom_index": 833,
          "name": "CA",
          "element": "C",
          "coord": [
            2.3413000106811523,
            5.473800182342529,
            9.089400291442871
          ]
        },
        {
          "atom_index": 834,
          "name": "C",
          "element": "C",
          "coord": [
            2.239500045776367,
            5.374100208282471,
            9.143500328063965
          ]
        },
        {
          "atom_index": 835,
          "name": "O",
          "element": "O",
          "coord": [
            2.2114999294281006,
            5.379300117492676,
            9.262800216674805
          ]
        },
        {
          "atom_index": 836,
          "name": "CB",
          "element": "C",
          "coord": [
            2.483799934387207,
            5.428500175476074,
            9.129599571228027
          ]
        },
        {
          "atom_index": 837,
          "name": "CG",
          "element": "C",
          "coord": [
            2.51200008392334,
            5.283400058746338,
            9.08430004119873
          ]
        },
        {
          "atom_index": 838,
          "name": "CD1",
          "element": "C",
          "coord": [
            2.5092999935150146,
            5.273099899291992,
            8.933099746704102
          ]
        },
        {
          "atom_index": 839,
          "name": "CD2",
          "element": "C",
          "coord": [
            2.6387999057769775,
            5.22629976272583,
            9.141300201416016
          ]
        }
      ]
    },
    {
      "id": "H:170",
      "chain": "H",
      "resseq": 170,
      "icode": "",
      "resname": "LEU",
      "hetflag": " ",
      "sasa": 0.0,
      "atoms": [
        {
          "atom_index": 840,
          "name": "N",
          "element": "N",
          "coord": [
            2.1867001056671143,
            5.285699844360352,
            9.06149959564209
          ]
        },
        {
          "atom_index": 841,
          "name": "CA",
          "element": "C",
          "coord": [
            2.089099884033203,
            5.191400051116943,
            9.114999771118164
          ]
        },
        {
          "atom_index": 842,
          "name": "C",
          "element": "C",
          "coord": [
            2.1486001014709473,
            5.0518999099731445,
            9.114100456237793
          ]
        },
        {
          "atom_index": 843,
          "name": "O",
          "element": "O",
          "coord": [
            2.1930999755859375,
            5.003200054168701,
            9.010700225830078
          ]
        },
        {
          "atom_index": 844,
          "name": "CB",
          "element": "C",
          "coord": [
            1.9594999551773071,
            5.205399990081787,
            9.036700248718262
          ]
        },
        {
          "atom_index": 845,
          "name": "CG",
          "element": "C",
          "coord": [
            1.8672000169754028,
            5.322999954223633,
            9.058199882507324
          ]
        },
        {
          "atom_index": 846,
          "name": "CD1",
          "element": "C",
          "coord": [
            1.729200005531311,
            5.301799774169922,
            8.994500160217285
          ]
        },
        {
          "atom_index": 847,
          "name": "CD2",
          "element": "C",
          "coord": [
            1.840000033378601,
            5.349299907684326,
            9.2052001953125
          ]
        }
      ]
    },
    {
      "id": "H:171",
      "chain": "H",
      "resseq": 171,
      "icode": "",
      "resname": "LEU",
      "hetflag": " ",
      "sasa": 0.0,
      "atoms": [
        {
          "atom_index": 848,
          "name": "N",
          "element": "N",
          "coord": [
            2.1503000259399414,
            4.986700057983398,
            9.231200218200684
          ]
        },
        {
          "atom_index": 849,
          "name": "CA",
          "element": "C",
          "coord": [
            2.203200101852417,
            4.852399826049805,
            9.244600296020508
          ]
        },
        {
          "atom_index": 850,
          "name": "C",
          "element": "C",
          "coord": [
            2.0982000827789307,
            4.74560022354126,
            9.27079963684082
          ]
        },
        {
          "atom_index": 851,
          "name": "O",
          "element": "O",
          "coord": [
            1.996399998664856,
            4.780099868774414,
            9.330900192260742
          ]
        },
        {
          "atom_index": 852,
          "name": "CB",
          "element": "C",
          "coord": [
            2.300299882888794,
            4.852499961853027,
            9.36400032043457
          ]
        },
        {
          "atom_index": 853,
          "name": "CG",
          "element": "C",
          "coord": [
            2.4196999073028564,
            4.947400093078613,
            9.345600128173828
          ]
        },
        {
          "atom_index": 854,
          "name": "CD1",
          "element": "C",
          "coord": [
            2.500699996948242,
            4.97130012512207,
            9.473699569702148
          ]
        },
        {
          "atom_index": 855,
          "name": "CD2",
          "element": "C",
          "coord": [
            2.5039000511169434,
            4.893700122833252,
            9.23009967803955
          ]
        }
      ]
    },
    {
      "id": "H:172",
      "chain": "H",
      "resseq": 172,
      "icode": "",
      "resname": "VAL",
      "hetflag": " ",
      "sasa": 0.0,
      "atoms": [
        {
          "atom_index": 856,
          "name": "N",
          "element": "N",
          "coord": [
            2.1191000938415527,
            4.623300075531006,
            9.22760009765625
          ]
        },
        {
          "atom_index": 857,
          "name": "CA",
          "element": "C",
          "coord": [
            2.025599956512451,
            4.5167999267578125,
            9.260499954223633
          ]
        },
        {
          "atom_index": 858,
          "name": "C",
          "element": "C",
          "coord": [
            2.1285998821258545,
            4.40880012512207,
            9.30840015411377
          ]
        },
        {
          "atom_index": 859,
          "name": "O",
          "element": "O",
          "coord": [
            2.2179999351501465,
            4.362599849700928,
            9.235400199890137
          ]
        },
        {
          "atom_index": 860,
          "name": "CB",
          "element": "C",
          "coord": [
            1.937399983406067,
            4.446800231933594,
            9.15999984741211
          ]
        },
        {
          "atom_index": 861,
          "name": "CG1",
          "element": "C",
          "coord": [
            1.8097000122070312,
            4.404099941253662,
            9.228599548339844
          ]
        },
        {
          "atom_index": 862,
          "name": "CG2",
          "element": "C",
          "coord": [
            1.906000018119812,
            4.526899814605713,
            9.038399696350098
          ]
        }
      ]
    },
    {
      "id": "H:173",
      "chain": "H",
      "resseq": 173,
      "icode": "",
      "resname": "ASN",
      "hetflag": " ",
      "sasa": 5.373863697052002,
      "atoms": [
        {
          "atom_index": 863,
          "name": "N",
          "element": "N",
          "coord": [
            2.118299961090088,
            4.377500057220459,
            9.436100006103516
          ]
        },
        {
          "atom_index": 864,
          "name": "CA",
          "element": "C",
          "coord": [
            2.202699899673462,
            4.289000034332275,
            9.51039981842041
          ]
        },
        {
          "atom_index": 865,
          "name": "C",
          "element": "C",
          "coord": [
            2.348599910736084,
            4.311600208282471,
            9.472999572753906
          ]
        },
        {
          "atom_index": 866,
          "name": "O",
          "element": "O",
          "coord": [
            2.4154999256134033,
            4.214000225067139,
            9.433300018310547
          ]
        },
        {
          "atom_index": 867,
          "name": "CB",
          "element": "C",
          "coord": [
            2.170099973678589,
            4.139900207519531,
            9.49779987335205
          ]
        },
        {
          "atom_index": 868,
          "name": "CG",
          "element": "C",
          "coord": [
            2.236599922180176,
            4.0644001960754395,
            9.614700317382812
          ]
        },
        {
          "atom_index": 869,
          "name": "OD1",
          "element": "O",
          "coord": [
            2.2890000343322754,
            4.11460018157959,
            9.717300415039062
          ]
        },
        {
          "atom_index": 870,
          "name": "ND2",
          "element": "N",
          "coord": [
            2.2293999195098877,
            3.9337000846862793,
            9.591400146484375
          ]
        }
      ]
    },
    {
      "id": "H:174",
      "chain": "H",
      "resseq": 174,
      "icode": "",
      "resname": "GLY",
      "hetflag": " ",
      "sasa": 0.0,
      "atoms": [
        {
          "atom_index": 871,
          "name": "N",
          "element": "N",
          "coord": [
            2.395900011062622,
            4.434700012207031,
            9.481499671936035
          ]
        },
        {
          "atom_index": 872,
          "name": "CA",
          "element": "C",
          "coord": [
            2.533400058746338,
            4.462600231170654,
            9.445199966430664
          ]
        },
        {
          "atom_index": 873,
          "name": "C",
          "element": "C",
          "coord": [
            2.5566999912261963,
            4.489299774169922,
            9.297300338745117
          ]
        },
        {
          "atom_index": 874,
          "name": "O",
          "element": "O",
          "coord": [
            2.650899887084961,
            4.567399978637695,
            9.271599769592285
          ]
        }
      ]
    },
    {
      "id": "H:175",
      "chain": "H",
      "resseq": 175,
      "icode": "",
      "resname": "ALA",
      "hetflag": " ",
      "sasa": 0.5162473917007446,
      "atoms": [
        {
          "atom_index": 875,
          "name": "N",
          "element": "N",
          "coord": [
            2.4774999618530273,
            4.43179988861084,
            9.205400466918945
          ]
        },
        {
          "atom_index": 876,
          "name": "CA",
          "element": "C",
          "coord": [
            2.4939000606536865,
            4.453000068664551,
            9.062700271606445
          ]
        },
        {
          "atom_index": 877,
          "name": "C",
          "element": "C",
          "coord": [
            2.437999963760376,
            4.588399887084961,
            9.018699645996094
          ]
        },
        {
          "atom_index": 878,
          "name": "O",
          "element": "O",
          "coord": [
            2.3338000774383545,
            4.639800071716309,
            9.062899589538574
          ]
        },
        {
          "atom_index": 879,
          "name": "CB",
          "element": "C",
          "coord": [
            2.415299892425537,
            4.354899883270264,
            8.97599983215332
          ]
        }
      ]
    },
    {
      "id": "H:176",
      "chain": "H",
      "resseq": 176,
      "icode": "",
      "resname": "GLN",
      "hetflag": " ",
      "sasa": 0.0,
      "atoms": [
        {
          "atom_index": 880,
          "name": "N",
          "element": "N",
          "coord": [
            2.5104000568389893,
            4.645699977874756,
            8.925200462341309
          ]
        },
        {
          "atom_index": 881,
          "name": "CA",
          "element": "C",
          "coord": [
            2.4674999713897705,
            4.774799823760986,
            8.870800018310547
          ]
        },
        {
          "atom_index": 882,
          "name": "C",
          "element": "C",
          "coord": [
            2.339600086212158,
            4.747099876403809,
            8.791999816894531
          ]
        },
        {
          "atom_index": 883,
          "name": "O",
          "element": "O",
          "coord": [
            2.3403000831604004,
            4.649600028991699,
            8.715800285339355
          ]
        },
        {
          "atom_index": 884,
          "name": "CB",
          "element": "C",
          "coord": [
            2.573899984359741,
            4.821700096130371,
            8.775199890136719
          ]
        },
        {
          "atom_index": 885,
          "name": "CG",
          "element": "C",
          "coord": [
            2.5508999824523926,
            4.946599960327148,
            8.694499969482422
          ]
        },
        {
          "atom_index": 886,
          "name": "CD",
          "element": "C",
          "coord": [
            2.6772000789642334,
            4.967700004577637,
            8.61240005493164
          ]
        },
        {
          "atom_index": 887,
          "name": "OE1",
          "element": "O",
          "coord": [
            2.778899908065796,
            4.89900016784668,
            8.628700256347656
          ]
        },
        {
          "atom_index": 888,
          "name": "NE2",
          "element": "N",
          "coord": [
            2.672800064086914,
            5.063799858093262,
            8.522299766540527
          ]
        }
      ]
    },
    {
      "id": "H:177",
      "chain": "H",
      "resseq": 177,
      "icode": "",
      "resname": "LEU",
      "hetflag": " ",
      "sasa": 0.0,
      "atoms": [
        {
          "atom_index": 889,
          "name": "N",
          "element": "N",
          "coord": [
            2.239000082015991,
            4.831200122833252,
            8.810500144958496
          ]
        },
        {
          "atom_index": 890,
          "name": "CA",
          "element": "C",
          "coord": [
            2.1143999099731445,
            4.816500186920166,
            8.738100051879883
          ]
        },
        {
          "atom_index": 891,
          "name": "C",
          "element": "C",
          "coord": [
            2.0836000442504883,
            4.939899921417236,
            8.653499603271484
          ]
        },
        {
          "atom_index": 892,
          "name": "O",
          "element": "O",
          "coord": [
            2.045099973678589,
            4.913099765777588,
            8.539299964904785
          ]
        },
        {
          "atom_index": 893,
          "name": "CB",
          "element": "C",
          "coord": [
            1.995300054550171,
            4.7967000007629395,
            8.832500457763672
          ]
        },
        {
          "atom_index": 894,
          "name": "CG",
          "element": "C",
          "coord": [
            1.8602999448776245,
            4.781000137329102,
            8.765299797058105
          ]
        },
        {
          "atom_index": 895,
          "name": "CD1",
          "element": "C",
          "coord": [
            1.8309999704360962,
            4.638999938964844,
            8.71679973602295
          ]
        },
        {
          "atom_index": 896,
          "name": "CD2",
          "element": "C",
          "coord": [
            1.7438000440597534,
            4.8196001052856445,
            8.8548002243042
          ]
        }
      ]
    },
    {
      "id": "H:178",
      "chain": "H",
      "resseq": 178,
      "icode": "",
      "resname": "CYS",
      "hetflag": " ",
      "sasa": 0.0,
      "atoms": [
        {
          "atom_index": 897,
          "name": "N",
          "element": "N",
          "coord": [
            2.0896999835968018,
            5.065100193023682,
            8.695199966430664
          ]
        },
        {
          "atom_index": 898,
          "name": "CA",
          "element": "C",
          "coord": [
            2.0518999099731445,
            5.174600124359131,
            8.607600212097168
          ]
        },
        {
          "atom_index": 899,
          "name": "C",
          "element": "C",
          "coord": [
            2.10260009765625,
            5.304200172424316,
            8.667400360107422
          ]
        },
        {
          "atom_index": 900,
          "name": "O",
          "element": "O",
          "coord": [
            2.1863999366760254,
            5.296899795532227,
            8.75529956817627
          ]
        },
        {
          "atom_index": 901,
          "name": "CB",
          "element": "C",
          "coord": [
            1.9011000394821167,
            5.1905999183654785,
            8.588500022888184
          ]
        },
        {
          "atom_index": 902,
          "name": "SG",
          "element": "S",
          "coord": [
            1.8220000267028809,
            5.0767998695373535,
            8.471099853515625
          ]
        }
      ]
    },
    {
      "id": "H:179",
      "chain": "H",
      "resseq": 179,
      "icode": "",
      "resname": "GLY",
      "hetflag": " ",
      "sasa": 0.0,
      "atoms": [
        {
          "atom_index": 903,
          "name": "N",
          "element": "N",
          "coord": [
            2.0569000244140625,
            5.418600082397461,
            8.624500274658203
          ]
        },
        {
          "atom_index": 904,
          "name": "CA",
          "element": "C",
          "coord": [
            2.103600025177002,
            5.546199798583984,
            8.684000015258789
          ]
        },
        {
          "atom_index": 905,
          "name": "C",
          "element": "C",
          "coord": [
            1.9749000072479248,
            5.607800006866455,
            8.740900039672852
          ]
        },
        {
          "atom_index": 906,
          "name": "O",
          "element": "O",
          "coord": [
            1.8711999654769897,
            5.538000106811523,
            8.745200157165527
          ]
        }
      ]
    },
    {
      "id": "H:180",
      "chain": "H",
      "resseq": 180,
      "icode": "",
      "resname": "GLY",
      "hetflag": " ",
      "sasa": 0.0,
      "atoms": [
        {
          "atom_index": 907,
          "name": "N",
          "element": "N",
          "coord": [
            1.9774999618530273,
            5.732100009918213,
            8.783599853515625
          ]
        },
        {
          "atom_index": 908,
          "name": "CA",
          "element": "C",
          "coord": [
            1.8509999513626099,
            5.789899826049805,
            8.833999633789062
          ]
        },
        {
          "atom_index": 909,
          "name": "C",
          "element": "C",
          "coord": [
            1.8773000240325928,
            5.938399791717529,
            8.851099967956543
          ]
        },
        {
          "atom_index": 910,
          "name": "O",
          "element": "O",
          "coord": [
            1.9907000064849854,
            5.981200218200684,
            8.834500312805176
          ]
        }
      ]
    },
    {
      "id": "H:181",
      "chain": "H",
      "resseq": 181,
      "icode": "",
      "resname": "THR",
      "hetflag": " ",
      "sasa": 0.0,
      "atoms": [
        {
          "atom_index": 911,
          "name": "N",
          "element": "N",
          "coord": [
            1.776900053024292,
            6.0152997970581055,
            8.884400367736816
          ]
        },
        {
          "atom_index": 912,
          "name": "CA",
          "element": "C",
          "coord": [
            1.8039000034332275,
            6.159999847412109,
            8.902099609375
          ]
        },
        {
          "atom_index": 913,
          "name": "C",
          "element": "C",
          "coord": [
            1.74590003490448,
            6.195899963378906,
            9.038299560546875
          ]
        },
        {
          "atom_index": 914,
          "name": "O",
          "element": "O",
          "coord": [
            1.6330000162124634,
            6.15369987487793,
            9.061800003051758
          ]
        },
        {
          "atom_index": 915,
          "name": "CB",
          "element": "C",
          "coord": [
            1.743499994277954,
            6.238999843597412,
            8.788399696350098
          ]
        },
        {
          "atom_index": 916,
          "name": "OG1",
          "element": "O",
          "coord": [
            1.799299955368042,
            6.184199810028076,
            8.666099548339844
          ]
        },
        {
          "atom_index": 917,
          "name": "CG2",
          "element": "C",
          "coord": [
            1.7717000246047974,
            6.3871002197265625,
            8.788999557495117
          ]
        }
      ]
    },
    {
      "id": "H:182",
      "chain": "H",
      "resseq": 182,
      "icode": "",
      "resname": "LEU",
      "hetflag": " ",
      "sasa": 0.0,
      "atoms": [
        {
          "atom_index": 918,
          "name": "N",
          "element": "N",
          "coord": [
            1.8213000297546387,
            6.2621002197265625,
            9.12279987335205
          ]
        },
        {
          "atom_index": 919,
          "name": "CA",
          "element": "C",
          "coord": [
            1.7724000215530396,
            6.300899982452393,
            9.253499984741211
          ]
        },
        {
          "atom_index": 920,
          "name": "C",
          "element": "C",
          "coord": [
            1.6848000288009644,
            6.423699855804443,
            9.2298002243042
          ]
        },
        {
          "atom_index": 921,
          "name": "O",
          "element": "O",
          "coord": [
            1.7333999872207642,
            6.517000198364258,
            9.168000221252441
          ]
        },
        {
          "atom_index": 922,
          "name": "CB",
          "element": "C",
          "coord": [
            1.8842999935150146,
            6.33489990234375,
            9.350700378417969
          ]
        },
        {
          "atom_index": 923,
          "name": "CG",
          "element": "C",
          "coord": [
            1.8463000059127808,
            6.348499774932861,
            9.498700141906738
          ]
        },
        {
          "atom_index": 924,
          "name": "CD1",
          "element": "C",
          "coord": [
            1.8009999990463257,
            6.217299938201904,
            9.560400009155273
          ]
        },
        {
          "atom_index": 925,
          "name": "CD2",
          "element": "C",
          "coord": [
            1.958899974822998,
            6.412300109863281,
            9.579999923706055
          ]
        }
      ]
    },
    {
      "id": "H:183",
      "chain": "H",
      "resseq": 183,
      "icode": "",
      "resname": "ILE",
      "hetflag": " ",
      "sasa": 0.0,
      "atoms": [
        {
          "atom_index": 926,
          "name": "N",
          "element": "N",
          "coord": [
            1.5597000122070312,
            6.42140007019043,
            9.275300025939941
          ]
        },
        {
          "atom_index": 927,
          "name": "CA",
          "element": "C",
          "coord": [
            1.4781999588012695,
            6.5395002365112305,
            9.254799842834473
          ]
        },
        {
          "atom_index": 928,
          "name": "C",
          "element": "C",
          "coord": [
            1.4383000135421753,
            6.597700119018555,
            9.390199661254883
          ]
        },
        {
          "atom_index": 929,
          "name": "O",
          "element": "O",
          "coord": [
            1.4026999473571777,
            6.7133002281188965,
            9.398699760437012
          ]
        },
        {
          "atom_index": 930,
          "name": "CB",
          "element": "C",
          "coord": [
            1.3581000566482544,
            6.5279998779296875,
            9.159099578857422
          ]
        },
        {
          "atom_index": 931,
          "name": "CG1",
          "element": "C",
          "coord": [
            1.2575000524520874,
            6.42549991607666,
            9.208600044250488
          ]
        },
        {
          "atom_index": 932,
          "name": "CG2",
          "element": "C",
          "coord": [
            1.4117000102996826,
            6.501299858093262,
            9.018500328063965
          ]
        },
        {
          "atom_index": 933,
          "name": "CD1",
          "element": "C",
          "coord": [
            1.129699945449829,
            6.416200160980225,
            9.130999565124512
          ]
        }
      ]
    },
    {
      "id": "H:184",
      "chain": "H",
      "resseq": 184,
      "icode": "",
      "resname": "ASN",
      "hetflag": " ",
      "sasa": 0.0,
      "atoms": [
        {
          "atom_index": 934,
          "name": "N",
          "element": "N",
          "coord": [
            1.447100043296814,
            6.522299766540527,
            9.495800018310547
          ]
        },
        {
          "atom_index": 935,
          "name": "CA",
          "element": "C",
          "coord": [
            1.4144999980926514,
            6.565700054168701,
            9.631699562072754
          ]
        },
        {
          "atom_index": 936,
          "name": "C",
          "element": "C",
          "coord": [
            1.4907000064849854,
            6.473999977111816,
            9.72719955444336
          ]
        },
        {
          "atom_index": 937,
          "name": "O",
          "element": "O",
          "coord": [
            1.552299976348877,
            6.376500129699707,
            9.677000045776367
          ]
        },
        {
          "atom_index": 938,
          "name": "CB",
          "element": "C",
          "coord": [
            1.2639000415802002,
            6.561399936676025,
            9.652700424194336
          ]
        },
        {
          "atom_index": 939,
          "name": "CG",
          "element": "C",
          "coord": [
            1.221500039100647,
            6.667099952697754,
            9.753800392150879
          ]
        },
        {
          "atom_index": 940,
          "name": "OD1",
          "element": "O",
          "coord": [
            1.2395000457763672,
            6.6356000900268555,
            9.871600151062012
          ]
        },
        {
          "atom_index": 941,
          "name": "ND2",
          "element": "N",
          "coord": [
            1.1711000204086304,
            6.78380012512207,
            9.71780014038086
          ]
        }
      ]
    },
    {
      "id": "H:185",
      "chain": "H",
      "resseq": 185,
      "icode": "",
      "resname": "THR",
      "hetflag": " ",
      "sasa": 0.0,
      "atoms": [
        {
          "atom_index": 942,
          "name": "N",
          "element": "N",
          "coord": [
            1.4895999431610107,
            6.497300148010254,
            9.85789966583252
          ]
        },
        {
          "atom_index": 943,
          "name": "CA",
          "element": "C",
          "coord": [
            1.5670000314712524,
            6.407899856567383,
            9.945799827575684
          ]
        },
        {
          "atom_index": 944,
          "name": "C",
          "element": "C",
          "coord": [
            1.5091999769210815,
            6.268400192260742,
            9.952400207519531
          ]
        },
        {
          "atom_index": 945,
          "name": "O",
          "element": "O",
          "coord": [
            1.5852999687194824,
            6.178500175476074,
            9.990300178527832
          ]
        },
        {
          "atom_index": 946,
          "name": "CB",
          "element": "C",
          "coord": [
            1.5881999731063843,
            6.46560001373291,
            10.085399627685547
          ]
        },
        {
          "atom_index": 947,
          "name": "OG1",
          "element": "O",
          "coord": [
            1.4596999883651733,
            6.515699863433838,
            10.12909984588623
          ]
        },
        {
          "atom_index": 948,
          "name": "CG2",
          "element": "C",
          "coord": [
            1.6872999668121338,
            6.580100059509277,
            10.081299781799316
          ]
        }
      ]
    },
    {
      "id": "H:186",
      "chain": "H",
      "resseq": 186,
      "icode": "",
      "resname": "ILE",
      "hetflag": " ",
      "sasa": 0.0,
      "atoms": [
        {
          "atom_index": 949,
          "name": "N",
          "element": "N",
          "coord": [
            1.3835999965667725,
            6.241799831390381,
            9.917900085449219
          ]
        },
        {
          "atom_index": 950,
          "name": "CA",
          "element": "C",
          "coord": [
            1.3427000045776367,
            6.101099967956543,
            9.923600196838379
          ]
        },
        {
          "atom_index": 951,
          "name": "C",
          "element": "C",
          "coord": [
            1.2985999584197998,
            6.055699825286865,
            9.784099578857422
          ]
        },
        {
          "atom_index": 952,
          "name": "O",
          "element": "O",
          "coord": [
            1.2544000148773193,
            5.940100193023682,
            9.768600463867188
          ]
        },
        {
          "atom_index": 953,
          "name": "CB",
          "element": "C",
          "coord": [
            1.2336000204086304,
            6.068999767303467,
            10.025799751281738
          ]
        },
        {
          "atom_index": 954,
          "name": "CG1",
          "element": "C",
          "coord": [
            1.1146999597549438,
            6.164400100708008,
            10.010199546813965
          ]
        },
        {
          "atom_index": 955,
          "name": "CG2",
          "element": "C",
          "coord": [
            1.2848999500274658,
            6.077199935913086,
            10.168399810791016
          ]
        },
        {
          "atom_index": 956,
          "name": "CD1",
          "element": "C",
          "coord": [
            0.9937999844551086,
            6.109600067138672,
            10.08489990234375
          ]
        }
      ]
    },
    {
      "id": "H:187",
      "chain": "H",
      "resseq": 187,
      "icode": "",
      "resname": "TRP",
      "hetflag": " ",
      "sasa": 0.0,
      "atoms": [
        {
          "atom_index": 957,
          "name": "N",
          "element": "N",
          "coord": [
            1.3131999969482422,
            6.142399787902832,
            9.684800148010254
          ]
        },
        {
          "atom_index": 958,
          "name": "CA",
          "element": "C",
          "coord": [
            1.2685999870300293,
            6.10890007019043,
            9.550999641418457
          ]
        },
        {
          "atom_index": 959,
          "name": "C",
          "element": "C",
          "coord": [
            1.3633999824523926,
            6.113999843597412,
            9.4306001663208
          ]
        },
        {
          "atom_index": 960,
          "name": "O",
          "element": "O",
          "coord": [
            1.423799991607666,
            6.214900016784668,
            9.389100074768066
          ]
        },
        {
          "atom_index": 961,
          "name": "CB",
          "element": "C",
          "coord": [
            1.155900001525879,
            6.2093000411987305,
            9.515399932861328
          ]
        },
        {
          "atom_index": 962,
          "name": "CG",
          "element": "C",
          "coord": [
            1.031499981880188,
            6.201900005340576,
            9.59469985961914
          ]
        },
        {
          "atom_index": 963,
          "name": "CD1",
          "element": "C",
          "coord": [
            0.9840999841690063,
            6.298500061035156,
            9.678500175476074
          ]
        },
        {
          "atom_index": 964,
          "name": "CD2",
          "element": "C",
          "coord": [
            0.9376999735832214,
            6.09499979019165,
            9.599800109863281
          ]
        },
        {
          "atom_index": 965,
          "name": "NE1",
          "element": "N",
          "coord": [
            0.8654999732971191,
            6.257800102233887,
            9.735300064086914
          ]
        },
        {
          "atom_index": 966,
          "name": "CE2",
          "element": "C",
          "coord": [
            0.835099995136261,
            6.133500099182129,
            9.689800262451172
          ]
        },
        {
          "atom_index": 967,
          "name": "CE3",
          "element": "C",
          "coord": [
            0.9283000230789185,
            5.971099853515625,
            9.538000106811523
          ]
        },
        {
          "atom_index": 968,
          "name": "CZ2",
          "element": "C",
          "coord": [
            0.7257999777793884,
            6.051799774169922,
            9.718099594116211
          ]
        },
        {
          "atom_index": 969,
          "name": "CZ3",
          "element": "C",
          "coord": [
            0.8205999732017517,
            5.888899803161621,
            9.565299987792969
          ]
        },
        {
          "atom_index": 970,
          "name": "CH2",
          "element": "C",
          "coord": [
            0.7206000089645386,
            5.930200099945068,
            9.654199600219727
          ]
        }
      ]
    },
    {
      "id": "H:188",
      "chain": "H",
      "resseq": 188,
      "icode": "",
      "resname": "VAL",
      "hetflag": " ",
      "sasa": 0.0,
      "atoms": [
        {
          "atom_index": 971,
          "name": "N",
          "element": "N",
          "coord": [
            1.371999979019165,
            5.996399879455566,
            9.365500450134277
          ]
        },
        {
          "atom_index": 972,
          "name": "CA",
          "element": "C",
          "coord": [
            1.454800009727478,
            5.9928998947143555,
            9.244400024414062
          ]
        },
        {
          "atom_index": 973,
          "name": "C",
          "element": "C",
          "coord": [
            1.37090003490448,
            5.9527997970581055,
            9.121299743652344
          ]
        },
        {
          "atom_index": 974,
          "name": "O",
          "element": "O",
          "coord": [
            1.2842999696731567,
            5.8643999099731445,
            9.127699851989746
          ]
        },
        {
          "atom_index": 975,
          "name": "CB",
          "element": "C",
          "coord": [
            1.576200008392334,
            5.9019999504089355,
            9.252099990844727
          ]
        },
        {
          "atom_index": 976,
          "name": "CG1",
          "element": "C",
          "coord": [
            1.6088000535964966,
            5.853000164031982,
            9.391799926757812
          ]
        },
        {
          "atom_index": 977,
          "name": "CG2",
          "element": "C",
          "coord": [
            1.5647000074386597,
            5.7846999168396,
            9.156299591064453
          ]
        }
      ]
    },
    {
      "id": "H:189",
      "chain": "H",
      "resseq": 189,
      "icode": "",
      "resname": "VAL",
      "hetflag": " ",
      "sasa": 0.0,
      "atoms": [
        {
          "atom_index": 978,
          "name": "N",
          "element": "N",
          "coord": [
            1.398800015449524,
            6.019400119781494,
            9.010499954223633
          ]
        },
        {
          "atom_index": 979,
          "name": "CA",
          "element": "C",
          "coord": [
            1.3316999673843384,
            5.981500148773193,
            8.885600090026855
          ]
        },
        {
          "atom_index": 980,
          "name": "C",
          "element": "C",
          "coord": [
            1.420699954032898,
            5.877799987792969,
            8.815099716186523
          ]
        },
        {
          "atom_index": 981,
          "name": "O",
          "element": "O",
          "coord": [
            1.5455000400543213,
            5.87939977645874,
            8.82509994506836
          ]
        },
        {
          "atom_index": 982,
          "name": "CB",
          "element": "C",
          "coord": [
            1.3193999528884888,
            6.099800109863281,
            8.793100357055664
          ]
        },
        {
          "atom_index": 983,
          "name": "CG1",
          "element": "C",
          "coord": [
            1.2581000328063965,
            6.053400039672852,
            8.661800384521484
          ]
        },
        {
          "atom_index": 984,
          "name": "CG2",
          "element": "C",
          "coord": [
            1.2365000247955322,
            6.207499980926514,
            8.86299991607666
          ]
        }
      ]
    },
    {
      "id": "H:190",
      "chain": "H",
      "resseq": 190,
      "icode": "",
      "resname": "SER",
      "hetflag": " ",
      "sasa": 0.0,
      "atoms": [
        {
          "atom_index": 985,
          "name": "N",
          "element": "N",
          "coord": [
            1.3594000339508057,
            5.783999919891357,
            8.746299743652344
          ]
        },
        {
          "atom_index": 986,
          "name": "CA",
          "element": "C",
          "coord": [
            1.445099949836731,
            5.684100151062012,
            8.679900169372559
          ]
        },
        {
          "atom_index": 987,
          "name": "C",
          "element": "C",
          "coord": [
            1.364300012588501,
            5.631999969482422,
            8.562999725341797
          ]
        },
        {
          "atom_index": 988,
          "name": "O",
          "element": "O",
          "coord": [
            1.270900011062622,
            5.705699920654297,
            8.530200004577637
          ]
        },
        {
          "atom_index": 989,
          "name": "CB",
          "element": "C",
          "coord": [
            1.478700041770935,
            5.5746002197265625,
            8.778900146484375
          ]
        },
        {
          "atom_index": 990,
          "name": "OG",
          "element": "O",
          "coord": [
            1.569700002670288,
            5.480800151824951,
            8.724599838256836
          ]
        }
      ]
    },
    {
      "id": "H:191",
      "chain": "H",
      "resseq": 191,
      "icode": "",
      "resname": "ALA",
      "hetflag": " ",
      "sasa": 0.0,
      "atoms": [
        {
          "atom_index": 991,
          "name": "N",
          "element": "N",
          "coord": [
            1.3947999477386475,
            5.514800071716309,
            8.511300086975098
          ]
        },
        {
          "atom_index": 992,
          "name": "CA",
          "element": "C",
          "coord": [
            1.3121000528335571,
            5.471099853515625,
            8.398699760437012
          ]
        },
        {
          "atom_index": 993,
          "name": "C",
          "element": "C",
          "coord": [
            1.2365000247955322,
            5.343900203704834,
            8.42240047454834
          ]
        },
        {
          "atom_index": 994,
          "name": "O",
          "element": "O",
          "coord": [
            1.295300006866455,
            5.249199867248535,
            8.472100257873535
          ]
        },
        {
          "atom_index": 995,
          "name": "CB",
          "element": "C",
          "coord": [
            1.4097000360488892,
            5.4471001625061035,
            8.285300254821777
          ]
        }
      ]
    },
    {
      "id": "H:192",
      "chain": "H",
      "resseq": 192,
      "icode": "",
      "resname": "ALA",
      "hetflag": " ",
      "sasa": 0.0,
      "atoms": [
        {
          "atom_index": 996,
          "name": "N",
          "element": "N",
          "coord": [
            1.1097999811172485,
            5.3383002281188965,
            8.383999824523926
          ]
        },
        {
          "atom_index": 997,
          "name": "CA",
          "element": "C",
          "coord": [
            1.0354000329971313,
            5.213699817657471,
            8.40839958190918
          ]
        },
        {
          "atom_index": 998,
          "name": "C",
          "element": "C",
          "coord": [
            1.1064000129699707,
            5.091300010681152,
            8.35569953918457
          ]
        },
        {
          "atom_index": 999,
          "name": "O",
          "element": "O",
          "coord": [
            1.1196999549865723,
            4.997300148010254,
            8.434100151062012
          ]
        },
        {
          "atom_index": 1000,
          "name": "CB",
          "element": "C",
          "coord": [
            0.896399974822998,
            5.217299938201904,
            8.347700119018555
          ]
        }
      ]
    },
    {
      "id": "H:193",
      "chain": "H",
      "resseq": 193,
      "icode": "",
      "resname": "HIS",
      "hetflag": " ",
      "sasa": 0.0,
      "atoms": [
        {
          "atom_index": 1001,
          "name": "N",
          "element": "N",
          "coord": [
            1.1539000272750854,
            5.0782999992370605,
            8.23289966583252
          ]
        },
        {
          "atom_index": 1002,
          "name": "CA",
          "element": "C",
          "coord": [
            1.2139999866485596,
            4.952199935913086,
            8.193400382995605
          ]
        },
        {
          "atom_index": 1003,
          "name": "C",
          "element": "C",
          "coord": [
            1.323199987411499,
            4.90339994430542,
            8.28689956665039
          ]
        },
        {
          "atom_index": 1004,
          "name": "O",
          "element": "O",
          "coord": [
            1.3605999946594238,
            4.78849983215332,
            8.262900352478027
          ]
        },
        {
          "atom_index": 1005,
          "name": "CB",
          "element": "C",
          "coord": [
            1.2689000368118286,
            4.950500011444092,
            8.050399780273438
          ]
        },
        {
          "atom_index": 1006,
          "name": "CG",
          "element": "C",
          "coord": [
            1.3990999460220337,
            5.023499965667725,
            8.035300254821777
          ]
        },
        {
          "atom_index": 1007,
          "name": "ND1",
          "element": "N",
          "coord": [
            1.4092999696731567,
            5.158199787139893,
            8.005399703979492
          ]
        },
        {
          "atom_index": 1008,
          "name": "CD2",
          "element": "C",
          "coord": [
            1.5267000198364258,
            4.979400157928467,
            8.045499801635742
          ]
        },
        {
          "atom_index": 1009,
          "name": "CE1",
          "element": "C",
          "coord": [
            1.5369999408721924,
            5.188499927520752,
            7.9984002113342285
          ]
        },
        {
          "atom_index": 1010,
          "name": "NE2",
          "element": "N",
          "coord": [
            1.6104999780654907,
            5.081999778747559,
            8.023500442504883
          ]
        }
      ]
    },
    {
      "id": "H:194",
      "chain": "H",
      "resseq": 194,
      "icode": "",
      "resname": "CYS",
      "hetflag": " ",
      "sasa": 0.0,
      "atoms": [
        {
          "atom_index": 1011,
          "name": "N",
          "element": "N",
          "coord": [
            1.3805999755859375,
            4.970399856567383,
            8.382200241088867
          ]
        },
        {
          "atom_index": 1012,
          "name": "CA",
          "element": "C",
          "coord": [
            1.4838999509811401,
            4.920199871063232,
            8.469300270080566
          ]
        },
        {
          "atom_index": 1013,
          "name": "C",
          "element": "C",
          "coord": [
            1.430899977684021,
            4.811299800872803,
            8.562399864196777
          ]
        },
        {
          "atom_index": 1014,
          "name": "O",
          "element": "O",
          "coord": [
            1.4997999668121338,
            4.723800182342529,
            8.614800453186035
          ]
        },
        {
          "atom_index": 1015,
          "name": "CB",
          "element": "C",
          "coord": [
            1.5368000268936157,
            5.038599967956543,
            8.554499626159668
          ]
        },
        {
          "atom_index": 1016,
          "name": "SG",
          "element": "S",
          "coord": [
            1.6341999769210815,
            5.154200077056885,
            8.453700065612793
          ]
        }
      ]
    },
    {
      "id": "H:195",
      "chain": "H",
      "resseq": 195,
      "icode": "",
      "resname": "PHE",
      "hetflag": " ",
      "sasa": 0.0,
      "atoms": [
        {
          "atom_index": 1017,
          "name": "N",
          "element": "N",
          "coord": [
            1.3025000095367432,
            4.813300132751465,
            8.587800025939941
          ]
        },
        {
          "atom_index": 1018,
          "name": "CA",
          "element": "C",
          "coord": [
            1.2253999710083008,
            4.728899955749512,
            8.674799919128418
          ]
        },
        {
          "atom_index": 1019,
          "name": "C",
          "element": "C",
          "coord": [
            1.1461999416351318,
            4.619500160217285,
            8.604900360107422
          ]
        },
        {
          "atom_index": 1020,
          "name": "O",
          "element": "O",
          "coord": [
            1.0625,
            4.547500133514404,
            8.661499977111816
          ]
        },
        {
          "atom_index": 1021,
          "name": "CB",
          "element": "C",
          "coord": [
            1.1301000118255615,
            4.828499794006348,
            8.745599746704102
          ]
        },
        {
          "atom_index": 1022,
          "name": "CG",
          "element": "C",
          "coord": [
            1.2139999866485596,
            4.937099933624268,
            8.80679988861084
          ]
        },
        {
          "atom_index": 1023,
          "name": "CD1",
          "element": "C",
          "coord": [
            1.3040000200271606,
            4.907899856567383,
            8.907500267028809
          ]
        },
        {
          "atom_index": 1024,
          "name": "CD2",
          "element": "C",
          "coord": [
            1.204800009727478,
            5.066999912261963,
            8.764200210571289
          ]
        },
        {
          "atom_index": 1025,
          "name": "CE1",
          "element": "C",
          "coord": [
            1.3833999633789062,
            5.005799770355225,
            8.965999603271484
          ]
        },
        {
          "atom_index": 1026,
          "name": "CE2",
          "element": "C",
          "coord": [
            1.2826999425888062,
            5.166500091552734,
            8.82040023803711
          ]
        },
        {
          "atom_index": 1027,
          "name": "CZ",
          "element": "C",
          "coord": [
            1.3727999925613403,
            5.137800216674805,
            8.923399925231934
          ]
        }
      ]
    },
    {
      "id": "H:196",
      "chain": "H",
      "resseq": 196,
      "icode": "",
      "resname": "ASP",
      "hetflag": " ",
      "sasa": 0.2522388696670532,
      "atoms": [
        {
          "atom_index": 1028,
          "name": "N",
          "element": "N",
          "coord": [
            1.1706000566482544,
            4.605199813842773,
            8.475600242614746
          ]
        },
        {
          "atom_index": 1029,
          "name": "CA",
          "element": "C",
          "coord": [
            1.0972000360488892,
            4.50540018081665,
            8.401200294494629
          ]
        },
        {
          "atom_index": 1030,
          "name": "C",
          "element": "C",
          "coord": [
            1.1138999462127686,
            4.36269998550415,
            8.45110034942627
          ]
        },
        {
          "atom_index": 1031,
          "name": "O",
          "element": "O",
          "coord": [
            1.0189000368118286,
            4.28249979019165,
            8.44629955291748
          ]
        },
        {
          "atom_index": 1032,
          "name": "CB",
          "element": "C",
          "coord": [
            1.1397000551223755,
            4.5096001625061035,
            8.253299713134766
          ]
        },
        {
          "atom_index": 1033,
          "name": "CG",
          "element": "C",
          "coord": [
            1.0591000318527222,
            4.609000205993652,
            8.17300033569336
          ]
        },
        {
          "atom_index": 1034,
          "name": "OD1",
          "element": "O",
          "coord": [
            0.9747999906539917,
            4.68120002746582,
            8.22819995880127
          ]
        },
        {
          "atom_index": 1035,
          "name": "OD2",
          "element": "O",
          "coord": [
            1.0817999839782715,
            4.613399982452393,
            8.050299644470215
          ]
        }
      ]
    },
    {
      "id": "H:197",
      "chain": "H",
      "resseq": 197,
      "icode": "",
      "resname": "LYS",
      "hetflag": " ",
      "sasa": 2.5747244358062744,
      "atoms": [
        {
          "atom_index": 1036,
          "name": "N",
          "element": "N",
          "coord": [
            1.2339999675750732,
            4.326300144195557,
            8.4931001663208
          ]
        },
        {
          "atom_index": 1037,
          "name": "CA",
          "element": "C",
          "coord": [
            1.2654000520706177,
            4.191299915313721,
            8.534500122070312
          ]
        },
        {
          "atom_index": 1038,
          "name": "C",
          "element": "C",
          "coord": [
            1.3214000463485718,
            4.177299976348877,
            8.674699783325195
          ]
        },
        {
          "atom_index": 1039,
          "name": "O",
          "element": "O",
          "coord": [
            1.4256999492645264,
            4.11359977722168,
            8.696200370788574
          ]
        },
        {
          "atom_index": 1040,
          "name": "CB",
          "element": "C",
          "coord": [
            1.371899962425232,
            4.144100189208984,
            8.434800148010254
          ]
        },
        {
          "atom_index": 1041,
          "name": "CG",
          "element": "C",
          "coord": [
            1.34089994430542,
            4.151299953460693,
            8.286499977111816
          ]
        },
        {
          "atom_index": 1042,
          "name": "CD",
          "element": "C",
          "coord": [
            1.470900058746338,
            4.152100086212158,
            8.208600044250488
          ]
        },
        {
          "atom_index": 1043,
          "name": "CE",
          "element": "C",
          "coord": [
            1.4526000022888184,
            4.155099868774414,
            8.057499885559082
          ]
        },
        {
          "atom_index": 1044,
          "name": "NZ",
          "element": "N",
          "coord": [
            1.5743000507354736,
            4.097599983215332,
            7.990200042724609
          ]
        }
      ]
    },
    {
      "id": "H:198",
      "chain": "H",
      "resseq": 198,
      "icode": "",
      "resname": "ILE",
      "hetflag": " ",
      "sasa": 0.03152985870838165,
      "atoms": [
        {
          "atom_index": 1045,
          "name": "N",
          "element": "N",
          "coord": [
            1.253999948501587,
            4.233399868011475,
            8.77400016784668
          ]
        },
        {
          "atom_index": 1046,
          "name": "CA",
          "element": "C",
          "coord": [
            1.29830002784729,
            4.225599765777588,
            8.911800384521484
          ]
        },
        {
          "atom_index": 1047,
          "name": "C",
          "element": "C",
          "coord": [
            1.217900037765503,
            4.130499839782715,
            8.999799728393555
          ]
        },
        {
          "atom_index": 1048,
          "name": "O",
          "element": "O",
          "coord": [
            1.096500039100647,
            4.146399974822998,
            9.01930046081543
          ]
        },
        {
          "atom_index": 1049,
          "name": "CB",
          "element": "C",
          "coord": [
            1.2928999662399292,
            4.365699768066406,
            8.97760009765625
          ]
        },
        {
          "atom_index": 1050,
          "name": "CG1",
          "element": "C",
          "coord": [
            1.4168000221252441,
            4.44290018081665,
            8.931699752807617
          ]
        },
        {
          "atom_index": 1051,
          "name": "CG2",
          "element": "C",
          "coord": [
            1.2826000452041626,
            4.36329984664917,
            9.130000114440918
          ]
        },
        {
          "atom_index": 1052,
          "name": "CD1",
          "element": "C",
          "coord": [
            1.3960000276565552,
            4.591800212860107,
            8.94480037689209
          ]
        }
      ]
    },
    {
      "id": "H:199",
      "chain": "H",
      "resseq": 199,
      "icode": "",
      "resname": "LYS",
      "hetflag": " ",
      "sasa": 2.2739288806915283,
      "atoms": [
        {
          "atom_index": 1053,
          "name": "N",
          "element": "N",
          "coord": [
            1.2930999994277954,
            4.036399841308594,
            9.058699607849121
          ]
        },
        {
          "atom_index": 1054,
          "name": "CA",
          "element": "C",
          "coord": [
            1.2315000295639038,
            3.940200090408325,
            9.151399612426758
          ]
        },
        {
          "atom_index": 1055,
          "name": "C",
          "element": "C",
          "coord": [
            1.2467999458312988,
            3.988300085067749,
            9.294899940490723
          ]
        },
        {
          "atom_index": 1056,
          "name": "O",
          "element": "O",
          "coord": [
            1.1506999731063843,
            3.979300022125244,
            9.37030029296875
          ]
        }
      ]
    },
    {
      "id": "H:200",
      "chain": "H",
      "resseq": 200,
      "icode": "",
      "resname": "ASN",
      "hetflag": " ",
      "sasa": 4.831633567810059,
      "atoms": [
        {
          "atom_index": 1057,
          "name": "N",
          "element": "N",
          "coord": [
            1.36080002784729,
            4.041299819946289,
            9.336299896240234
          ]
        },
        {
          "atom_index": 1058,
          "name": "CA",
          "element": "C",
          "coord": [
            1.3765000104904175,
            4.086400032043457,
            9.474699974060059
          ]
        },
        {
          "atom_index": 1059,
          "name": "C",
          "element": "C",
          "coord": [
            1.3902000188827515,
            4.236499786376953,
            9.494099617004395
          ]
        },
        {
          "atom_index": 1060,
          "name": "O",
          "element": "O",
          "coord": [
            1.4890999794006348,
            4.299300193786621,
            9.45680046081543
          ]
        },
        {
          "atom_index": 1061,
          "name": "CB",
          "element": "C",
          "coord": [
            1.4977999925613403,
            4.013999938964844,
            9.536199569702148
          ]
        },
        {
          "atom_index": 1062,
          "name": "CG",
          "element": "C",
          "coord": [
            1.4594999551773071,
            3.878999948501587,
            9.595199584960938
          ]
        },
        {
          "atom_index": 1063,
          "name": "OD1",
          "element": "O",
          "coord": [
            1.5176000595092773,
            3.7727999687194824,
            9.569000244140625
          ]
        },
        {
          "atom_index": 1064,
          "name": "ND2",
          "element": "N",
          "coord": [
            1.3549000024795532,
            3.8864998817443848,
            9.678500175476074
          ]
        }
      ]
    },
    {
      "id": "H:201",
      "chain": "H",
      "resseq": 201,
      "icode": "",
      "resname": "TRP",
      "hetflag": " ",
      "sasa": 0.031651873141527176,
      "atoms": [
        {
          "atom_index": 1065,
          "name": "N",
          "element": "N",
          "coord": [
            1.291200041770935,
            4.295599937438965,
            9.560199737548828
          ]
        },
        {
          "atom_index": 1066,
          "name": "CA",
          "element": "C",
          "coord": [
            1.2838000059127808,
            4.436999797821045,
            9.58650016784668
          ]
        },
        {
          "atom_index": 1067,
          "name": "C",
          "element": "C",
          "coord": [
            1.3401999473571777,
            4.482800006866455,
            9.719499588012695
          ]
        },
        {
          "atom_index": 1068,
          "name": "O",
          "element": "O",
          "coord": [
            1.3346999883651733,
            4.604899883270264,
            9.746899604797363
          ]
        },
        {
          "atom_index": 1069,
          "name": "CB",
          "element": "C",
          "coord": [
            1.1396000385284424,
            4.488100051879883,
            9.580699920654297
          ]
        },
        {
          "atom_index": 1070,
          "name": "CG",
          "element": "C",
          "coord": [
            1.063599944114685,
            4.433199882507324,
            9.464500427246094
          ]
        },
        {
          "atom_index": 1071,
          "name": "CD1",
          "element": "C",
          "coord": [
            1.0033999681472778,
            4.311500072479248,
            9.458399772644043
          ]
        },
        {
          "atom_index": 1072,
          "name": "CD2",
          "element": "C",
          "coord": [
            1.0391000509262085,
            4.497099876403809,
            9.338600158691406
          ]
        },
        {
          "atom_index": 1073,
          "name": "NE1",
          "element": "N",
          "coord": [
            0.942799985408783,
            4.295100212097168,
            9.33650016784668
          ]
        },
        {
          "atom_index": 1074,
          "name": "CE2",
          "element": "C",
          "coord": [
            0.963100016117096,
            4.407299995422363,
            9.261500358581543
          ]
        },
        {
          "atom_index": 1075,
          "name": "CE3",
          "element": "C",
          "coord": [
            1.0745999813079834,
            4.620500087738037,
            9.283900260925293
          ]
        },
        {
          "atom_index": 1076,
          "name": "CZ2",
          "element": "C",
          "coord": [
            0.9218999743461609,
            4.4375,
            9.132200241088867
          ]
        },
        {
          "atom_index": 1077,
          "name": "CZ3",
          "element": "C",
          "coord": [
            1.0329999923706055,
            4.649499893188477,
            9.155599594116211
          ]
        },
        {
          "atom_index": 1078,
          "name": "CH2",
          "element": "C",
          "coord": [
            0.9575999975204468,
            4.559000015258789,
            9.081199645996094
          ]
        }
      ]
    },
    {
      "id": "H:202",
      "chain": "H",
      "resseq": 202,
      "icode": "",
      "resname": "ARG",
      "hetflag": " ",
      "sasa": 0.9679638743400574,
      "atoms": [
        {
          "atom_index": 1079,
          "name": "N",
          "element": "N",
          "coord": [
            1.395900011062622,
            4.389100074768066,
            9.798399925231934
          ]
        },
        {
          "atom_index": 1080,
          "name": "CA",
          "element": "C",
          "coord": [
            1.4537999629974365,
            4.440899848937988,
            9.923700332641602
          ]
        },
        {
          "atom_index": 1081,
          "name": "C",
          "element": "C",
          "coord": [
            1.6019999980926514,
            4.471099853515625,
            9.89900016784668
          ]
        },
        {
          "atom_index": 1082,
          "name": "O",
          "element": "O",
          "coord": [
            1.6684999465942383,
            4.53849983215332,
            9.978300094604492
          ]
        },
        {
          "atom_index": 1083,
          "name": "CB",
          "element": "C",
          "coord": [
            1.440500020980835,
            4.350399971008301,
            10.04419994354248
          ]
        }
      ]
    },
    {
      "id": "H:203",
      "chain": "H",
      "resseq": 203,
      "icode": "",
      "resname": "ASN",
      "hetflag": " ",
      "sasa": 1.0720151662826538,
      "atoms": [
        {
          "atom_index": 1084,
          "name": "N",
          "element": "N",
          "coord": [
            1.649999976158142,
            4.417799949645996,
            9.785699844360352
          ]
        },
        {
          "atom_index": 1085,
          "name": "CA",
          "element": "C",
          "coord": [
            1.7925000190734863,
            4.439300060272217,
            9.756699562072754
          ]
        },
        {
          "atom_index": 1086,
          "name": "C",
          "element": "C",
          "coord": [
            1.815000057220459,
            4.551199913024902,
            9.657699584960938
          ]
        },
        {
          "atom_index": 1087,
          "name": "O",
          "element": "O",
          "coord": [
            1.92330002784729,
            4.574900150299072,
            9.604000091552734
          ]
        },
        {
          "atom_index": 1088,
          "name": "CB",
          "element": "C",
          "coord": [
            1.8600000143051147,
            4.303899765014648,
            9.73069953918457
          ]
        },
        {
          "atom_index": 1089,
          "name": "CG",
          "element": "C",
          "coord": [
            1.7999999523162842,
            4.192599773406982,
            9.817999839782715
          ]
        },
        {
          "atom_index": 1090,
          "name": "OD1",
          "element": "O",
          "coord": [
            1.8142000436782837,
            4.191100120544434,
            9.941699981689453
          ]
        },
        {
          "atom_index": 1091,
          "name": "ND2",
          "element": "N",
          "coord": [
            1.7293000221252441,
            4.101099967956543,
            9.748800277709961
          ]
        }
      ]
    },
    {
      "id": "H:204",
      "chain": "H",
      "resseq": 204,
      "icode": "",
      "resname": "LEU",
      "hetflag": " ",
      "sasa": 0.0,
      "atoms": [
        {
          "atom_index": 1092,
          "name": "N",
          "element": "N",
          "coord": [
            1.7132999897003174,
            4.633399963378906,
            9.634200096130371
          ]
        },
        {
          "atom_index": 1093,
          "name": "CA",
          "element": "C",
          "coord": [
            1.7233999967575073,
            4.746799945831299,
            9.541999816894531
          ]
        },
        {
          "atom_index": 1094,
          "name": "C",
          "element": "C",
          "coord": [
            1.7755999565124512,
            4.870100021362305,
            9.612199783325195
          ]
        },
        {
          "atom_index": 1095,
          "name": "O",
          "element": "O",
          "coord": [
            1.705299973487854,
            4.9293999671936035,
            9.693499565124512
          ]
        },
        {
          "atom_index": 1096,
          "name": "CB",
          "element": "C",
          "coord": [
            1.5852999687194824,
            4.764800071716309,
            9.482099533081055
          ]
        },
        {
          "atom_index": 1097,
          "name": "CG",
          "element": "C",
          "coord": [
            1.5649000406265259,
            4.880099773406982,
            9.384400367736816
          ]
        },
        {
          "atom_index": 1098,
          "name": "CD1",
          "element": "C",
          "coord": [
            1.6512999534606934,
            4.86269998550415,
            9.260299682617188
          ]
        },
        {
          "atom_index": 1099,
          "name": "CD2",
          "element": "C",
          "coord": [
            1.4163999557495117,
            4.882900238037109,
            9.351099967956543
          ]
        }
      ]
    },
    {
      "id": "H:205",
      "chain": "H",
      "resseq": 205,
      "icode": "",
      "resname": "ILE",
      "hetflag": " ",
      "sasa": 0.0,
      "atoms": [
        {
          "atom_index": 1100,
          "name": "N",
          "element": "N",
          "coord": [
            1.8977999687194824,
            4.912499904632568,
            9.582900047302246
          ]
        },
        {
          "atom_index": 1101,
          "name": "CA",
          "element": "C",
          "coord": [
            1.9558000564575195,
            5.028500080108643,
            9.651100158691406
          ]
        },
        {
          "atom_index": 1102,
          "name": "C",
          "element": "C",
          "coord": [
            1.9883999824523926,
            5.14900016784668,
            9.564399719238281
          ]
        },
        {
          "atom_index": 1103,
          "name": "O",
          "element": "O",
          "coord": [
            2.0325000286102295,
            5.137400150299072,
            9.449799537658691
          ]
        },
        {
          "atom_index": 1104,
          "name": "CB",
          "element": "C",
          "coord": [
            2.0871999263763428,
            4.981500148773193,
            9.721400260925293
          ]
        },
        {
          "atom_index": 1105,
          "name": "CG1",
          "element": "C",
          "coord": [
            2.0552000999450684,
            4.926799774169922,
            9.860799789428711
          ]
        },
        {
          "atom_index": 1106,
          "name": "CG2",
          "element": "C",
          "coord": [
            2.1953001022338867,
            5.086100101470947,
            9.74120044708252
          ]
        },
        {
          "atom_index": 1107,
          "name": "CD1",
          "element": "C",
          "coord": [
            2.0750999450683594,
            4.7779998779296875,
            9.872900009155273
          ]
        }
      ]
    },
    {
      "id": "H:206",
      "chain": "H",
      "resseq": 206,
      "icode": "",
      "resname": "ALA",
      "hetflag": " ",
      "sasa": 0.0,
      "atoms": [
        {
          "atom_index": 1108,
          "name": "N",
          "element": "N",
          "coord": [
            1.972599983215332,
            5.268899917602539,
            9.616299629211426
          ]
        },
        {
          "atom_index": 1109,
          "name": "CA",
          "element": "C",
          "coord": [
            2.010499954223633,
            5.38640022277832,
            9.542400360107422
          ]
        },
        {
          "atom_index": 1110,
          "name": "C",
          "element": "C",
          "coord": [
            2.1398000717163086,
            5.436299800872803,
            9.60770034790039
          ]
        },
        {
          "atom_index": 1111,
          "name": "O",
          "element": "O",
          "coord": [
            2.147599935531616,
            5.4328999519348145,
            9.731599807739258
          ]
        },
        {
          "atom_index": 1112,
          "name": "CB",
          "element": "C",
          "coord": [
            1.9160000085830688,
            5.504199981689453,
            9.549599647521973
          ]
        }
      ]
    },
    {
      "id": "H:207",
      "chain": "H",
      "resseq": 207,
      "icode": "",
      "resname": "VAL",
      "hetflag": " ",
      "sasa": 0.0,
      "atoms": [
        {
          "atom_index": 1113,
          "name": "N",
          "element": "N",
          "coord": [
            2.235100030899048,
            5.481800079345703,
            9.529000282287598
          ]
        },
        {
          "atom_index": 1114,
          "name": "CA",
          "element": "C",
          "coord": [
            2.3561999797821045,
            5.533100128173828,
            9.589900016784668
          ]
        },
        {
          "atom_index": 1115,
          "name": "C",
          "element": "C",
          "coord": [
            2.3791000843048096,
            5.67579984664917,
            9.540599822998047
          ]
        },
        {
          "atom_index": 1116,
          "name": "O",
          "element": "O",
          "coord": [
            2.3822999000549316,
            5.693900108337402,
            9.421099662780762
          ]
        },
        {
          "atom_index": 1117,
          "name": "CB",
          "element": "C",
          "coord": [
            2.4818999767303467,
            5.458899974822998,
            9.55049991607666
          ]
        },
        {
          "atom_index": 1118,
          "name": "CG1",
          "element": "C",
          "coord": [
            2.593600034713745,
            5.53380012512207,
            9.621199607849121
          ]
        },
        {
          "atom_index": 1119,
          "name": "CG2",
          "element": "C",
          "coord": [
            2.470599889755249,
            5.3130998611450195,
            9.579899787902832
          ]
        }
      ]
    },
    {
      "id": "H:208",
      "chain": "H",
      "resseq": 208,
      "icode": "",
      "resname": "LEU",
      "hetflag": " ",
      "sasa": 0.0,
      "atoms": [
        {
          "atom_index": 1120,
          "name": "N",
          "element": "N",
          "coord": [
            2.3919999599456787,
            5.772500038146973,
            9.628899574279785
          ]
        },
        {
          "atom_index": 1121,
          "name": "CA",
          "element": "C",
          "coord": [
            2.411099910736084,
            5.908899784088135,
            9.582500457763672
          ]
        },
        {
          "atom_index": 1122,
          "name": "C",
          "element": "C",
          "coord": [
            2.550800085067749,
            5.953800201416016,
            9.616900444030762
          ]
        },
        {
          "atom_index": 1123,
          "name": "O",
          "element": "O",
          "coord": [
            2.618799924850464,
            5.875999927520752,
            9.684200286865234
          ]
        },
        {
          "atom_index": 1124,
          "name": "CB",
          "element": "C",
          "coord": [
            2.3057000637054443,
            6.000100135803223,
            9.643600463867188
          ]
        },
        {
          "atom_index": 1125,
          "name": "CG",
          "element": "C",
          "coord": [
            2.1798999309539795,
            5.997700214385986,
            9.553600311279297
          ]
        },
        {
          "atom_index": 1126,
          "name": "CD1",
          "element": "C",
          "coord": [
            2.0697999000549316,
            5.922800064086914,
            9.624500274658203
          ]
        },
        {
          "atom_index": 1127,
          "name": "CD2",
          "element": "C",
          "coord": [
            2.1473000049591064,
            6.139800071716309,
            9.514699935913086
          ]
        }
      ]
    },
    {
      "id": "H:209",
      "chain": "H",
      "resseq": 209,
      "icode": "",
      "resname": "GLY",
      "hetflag": " ",
      "sasa": 0.0,
      "atoms": [
        {
          "atom_index": 1128,
          "name": "N",
          "element": "N",
          "coord": [
            2.5998001098632812,
            6.066199779510498,
            9.566100120544434
          ]
        },
        {
          "atom_index": 1129,
          "name": "CA",
          "element": "C",
          "coord": [
            2.7320001125335693,
            6.110400199890137,
            9.593600273132324
          ]
        },
        {
          "atom_index": 1130,
          "name": "C",
          "element": "C",
          "coord": [
            2.833199977874756,
            6.0100998878479,
            9.54010009765625
          ]
        },
        {
          "atom_index": 1131,
          "name": "O",
          "element": "O",
          "coord": [
            2.9530999660491943,
            6.021699905395508,
            9.569299697875977
          ]
        }
      ]
    },
    {
      "id": "H:210",
      "chain": "H",
      "resseq": 210,
      "icode": "",
      "resname": "GLU",
      "hetflag": " ",
      "sasa": 0.0,
      "atoms": [
        {
          "atom_index": 1132,
          "name": "N",
          "element": "N",
          "coord": [
            2.7957000732421875,
            5.912099838256836,
            9.461000442504883
          ]
        },
        {
          "atom_index": 1133,
          "name": "CA",
          "element": "C",
          "coord": [
            2.8831000328063965,
            5.8140997886657715,
            9.402600288391113
          ]
        },
        {
          "atom_index": 1134,
          "name": "C",
          "element": "C",
          "coord": [
            2.9628000259399414,
            5.882699966430664,
            9.2923002243042
          ]
        },
        {
          "atom_index": 1135,
          "name": "O",
          "element": "O",
          "coord": [
            2.9237000942230225,
            5.991799831390381,
            9.246199607849121
          ]
        },
        {
          "atom_index": 1136,
          "name": "CB",
          "element": "C",
          "coord": [
            2.7948999404907227,
            5.703199863433838,
            9.350799560546875
          ]
        },
        {
          "atom_index": 1137,
          "name": "CG",
          "element": "C",
          "coord": [
            2.8675999641418457,
            5.58050012588501,
            9.30150032043457
          ]
        },
        {
          "atom_index": 1138,
          "name": "CD",
          "element": "C",
          "coord": [
            2.986799955368042,
            5.533400058746338,
            9.383500099182129
          ]
        },
        {
          "atom_index": 1139,
          "name": "OE1",
          "element": "O",
          "coord": [
            3.0759999752044678,
            5.618599891662598,
            9.36299991607666
          ]
        },
        {
          "atom_index": 1140,
          "name": "OE2",
          "element": "O",
          "coord": [
            2.978800058364868,
            5.4268999099731445,
            9.449399948120117
          ]
        }
      ]
    },
    {
      "id": "H:211",
      "chain": "H",
      "resseq": 211,
      "icode": "",
      "resname": "HIS",
      "hetflag": " ",
      "sasa": 0.0,
      "atoms": [
        {
          "atom_index": 1141,
          "name": "N",
          "element": "N",
          "coord": [
            3.073699951171875,
            5.822400093078613,
            9.257100105285645
          ]
        },
        {
          "atom_index": 1142,
          "name": "CA",
          "element": "C",
          "coord": [
            3.163300037384033,
            5.872399806976318,
            9.153200149536133
          ]
        },
        {
          "atom_index": 1143,
          "name": "C",
          "element": "C",
          "coord": [
            3.250999927520752,
            5.759099960327148,
            9.09589958190918
          ]
        },
        {
          "atom_index": 1144,
          "name": "O",
          "element": "O",
          "coord": [
            3.241300106048584,
            5.7220001220703125,
            8.978400230407715
          ]
        },
        {
          "atom_index": 1145,
          "name": "CB",
          "element": "C",
          "coord": [
            3.251300096511841,
            5.987100124359131,
            9.1943998336792
          ]
        },
        {
          "atom_index": 1146,
          "name": "CG",
          "element": "C",
          "coord": [
            3.359800100326538,
            6.019899845123291,
            9.096599578857422
          ]
        },
        {
          "atom_index": 1147,
          "name": "ND1",
          "element": "N",
          "coord": [
            3.485599994659424,
            5.962299823760986,
            9.09689998626709
          ]
        },
        {
          "atom_index": 1148,
          "name": "CD2",
          "element": "C",
          "coord": [
            3.3610999584198,
            6.109399795532227,
            8.993399620056152
          ]
        },
        {
          "atom_index": 1149,
          "name": "CE1",
          "element": "C",
          "coord": [
            3.558500051498413,
            6.016300201416016,
            9.000499725341797
          ]
        },
        {
          "atom_index": 1150,
          "name": "NE2",
          "element": "N",
          "coord": [
            3.48580002784729,
            6.107100009918213,
            8.936200141906738
          ]
        }
      ]
    },
    {
      "id": "H:212",
      "chain": "H",
      "resseq": 212,
      "icode": "",
      "resname": "ASP",
      "hetflag": " ",
      "sasa": 0.0,
      "atoms": [
        {
          "atom_index": 1151,
          "name": "N",
          "element": "N",
          "coord": [
            3.333400011062622,
            5.698299884796143,
            9.179300308227539
          ]
        },
        {
          "atom_index": 1152,
          "name": "CA",
          "element": "C",
          "coord": [
            3.418299913406372,
            5.591800212860107,
            9.127900123596191
          ]
        },
        {
          "atom_index": 1153,
          "name": "C",
          "element": "C",
          "coord": [
            3.371299982070923,
            5.458799839019775,
            9.176300048828125
          ]
        },
        {
          "atom_index": 1154,
          "name": "O",
          "element": "O",
          "coord": [
            3.4056999683380127,
            5.432000160217285,
            9.289799690246582
          ]
        },
        {
          "atom_index": 1155,
          "name": "CB",
          "element": "C",
          "coord": [
            3.558000087738037,
            5.622900009155273,
            9.180000305175781
          ]
        },
        {
          "atom_index": 1156,
          "name": "CG",
          "element": "C",
          "coord": [
            3.667799949645996,
            5.534999847412109,
            9.122400283813477
          ]
        },
        {
          "atom_index": 1157,
          "name": "OD1",
          "element": "O",
          "coord": [
            3.6514999866485596,
            5.410999774932861,
            9.11340045928955
          ]
        },
        {
          "atom_index": 1158,
          "name": "OD2",
          "element": "O",
          "coord": [
            3.767899990081787,
            5.608099937438965,
            9.09160041809082
          ]
        }
      ]
    },
    {
      "id": "H:213",
      "chain": "H",
      "resseq": 213,
      "icode": "",
      "resname": "LEU",
      "hetflag": " ",
      "sasa": 0.0,
      "atoms": [
        {
          "atom_index": 1159,
          "name": "N",
          "element": "N",
          "coord": [
            3.3036000728607178,
            5.36959981918335,
            9.107999801635742
          ]
        },
        {
          "atom_index": 1160,
          "name": "CA",
          "element": "C",
          "coord": [
            3.2644999027252197,
            5.245100021362305,
            9.172800064086914
          ]
        },
        {
          "atom_index": 1161,
          "name": "C",
          "element": "C",
          "coord": [
            3.37280011177063,
            5.1528000831604,
            9.22439956665039
          ]
        },
        {
          "atom_index": 1162,
          "name": "O",
          "element": "O",
          "coord": [
            3.3320999145507812,
            5.05079984664917,
            9.283599853515625
          ]
        },
        {
          "atom_index": 1163,
          "name": "CB",
          "element": "C",
          "coord": [
            3.1844000816345215,
            5.161200046539307,
            9.071200370788574
          ]
        },
        {
          "atom_index": 1164,
          "name": "CG",
          "element": "C",
          "coord": [
            3.081899881362915,
            5.234499931335449,
            8.987299919128418
          ]
        },
        {
          "atom_index": 1165,
          "name": "CD1",
          "element": "C",
          "coord": [
            2.9951000213623047,
            5.127900123596191,
            8.92300033569336
          ]
        },
        {
          "atom_index": 1166,
          "name": "CD2",
          "element": "C",
          "coord": [
            3.0046000480651855,
            5.333600044250488,
            9.07450008392334
          ]
        }
      ]
    },
    {
      "id": "H:214",
      "chain": "H",
      "resseq": 214,
      "icode": "",
      "resname": "SER",
      "hetflag": " ",
      "sasa": 2.878779888153076,
      "atoms": [
        {
          "atom_index": 1167,
          "name": "N",
          "element": "N",
          "coord": [
            3.500699996948242,
            5.17519998550415,
            9.200799942016602
          ]
        },
        {
          "atom_index": 1168,
          "name": "CA",
          "element": "C",
          "coord": [
            3.6013998985290527,
            5.078999996185303,
            9.245200157165527
          ]
        },
        {
          "atom_index": 1169,
          "name": "C",
          "element": "C",
          "coord": [
            3.6700000762939453,
            5.12060022354126,
            9.374500274658203
          ]
        },
        {
          "atom_index": 1170,
          "name": "O",
          "element": "O",
          "coord": [
            3.7609000205993652,
            5.052000045776367,
            9.419099807739258
          ]
        },
        {
          "atom_index": 1171,
          "name": "CB",
          "element": "C",
          "coord": [
            3.708199977874756,
            5.060100078582764,
            9.135700225830078
          ]
        },
        {
          "atom_index": 1172,
          "name": "OG",
          "element": "O",
          "coord": [
            3.7595999240875244,
            5.191100120544434,
            9.106499671936035
          ]
        }
      ]
    },
    {
      "id": "H:215",
      "chain": "H",
      "resseq": 215,
      "icode": "",
      "resname": "GLU",
      "hetflag": " ",
      "sasa": 4.382650375366211,
      "atoms": [
        {
          "atom_index": 1173,
          "name": "N",
          "element": "N",
          "coord": [
            3.626499891281128,
            5.231500148773193,
            9.43179988861084
          ]
        },
        {
          "atom_index": 1174,
          "name": "CA",
          "element": "C",
          "coord": [
            3.686300039291382,
            5.280700206756592,
            9.555500030517578
          ]
        },
        {
          "atom_index": 1175,
          "name": "C",
          "element": "C",
          "coord": [
            3.5826001167297363,
            5.345900058746338,
            9.646900177001953
          ]
        },
        {
          "atom_index": 1176,
          "name": "O",
          "element": "O",
          "coord": [
            3.4976000785827637,
            5.417799949645996,
            9.59749984741211
          ]
        },
        {
          "atom_index": 1177,
          "name": "CB",
          "element": "C",
          "coord": [
            3.8034000396728516,
            5.371699810028076,
            9.521699905395508
          ]
        },
        {
          "atom_index": 1178,
          "name": "CG",
          "element": "C",
          "coord": [
            3.7920000553131104,
            5.521500110626221,
            9.51140022277832
          ]
        },
        {
          "atom_index": 1179,
          "name": "CD",
          "element": "C",
          "coord": [
            3.9256999492645264,
            5.587699890136719,
            9.474200248718262
          ]
        },
        {
          "atom_index": 1180,
          "name": "OE1",
          "element": "O",
          "coord": [
            4.029699802398682,
            5.515399932861328,
            9.47070026397705
          ]
        },
        {
          "atom_index": 1181,
          "name": "OE2",
          "element": "O",
          "coord": [
            3.930999994277954,
            5.710700035095215,
            9.447500228881836
          ]
        }
      ]
    },
    {
      "id": "H:216",
      "chain": "H",
      "resseq": 216,
      "icode": "",
      "resname": "HIS",
      "hetflag": " ",
      "sasa": 5.343561172485352,
      "atoms": [
        {
          "atom_index": 1182,
          "name": "N",
          "element": "N",
          "coord": [
            3.586199998855591,
            5.321800231933594,
            9.777899742126465
          ]
        },
        {
          "atom_index": 1183,
          "name": "CA",
          "element": "C",
          "coord": [
            3.4899001121520996,
            5.383200168609619,
            9.868900299072266
          ]
        },
        {
          "atom_index": 1184,
          "name": "C",
          "element": "C",
          "coord": [
            3.547300100326538,
            5.515100002288818,
            9.915300369262695
          ]
        },
        {
          "atom_index": 1185,
          "name": "O",
          "element": "O",
          "coord": [
            3.6624999046325684,
            5.505300045013428,
            9.954999923706055
          ]
        },
        {
          "atom_index": 1186,
          "name": "CB",
          "element": "C",
          "coord": [
            3.4567999839782715,
            5.289999961853027,
            9.986100196838379
          ]
        },
        {
          "atom_index": 1187,
          "name": "CG",
          "element": "C",
          "coord": [
            3.371000051498413,
            5.36269998550415,
            10.085800170898438
          ]
        },
        {
          "atom_index": 1188,
          "name": "ND1",
          "element": "N",
          "coord": [
            3.2367000579833984,
            5.384200096130371,
            10.065299987792969
          ]
        },
        {
          "atom_index": 1189,
          "name": "CD2",
          "element": "C",
          "coord": [
            3.4021999835968018,
            5.420100212097168,
            10.203900337219238
          ]
        },
        {
          "atom_index": 1190,
          "name": "CE1",
          "element": "C",
          "coord": [
            3.1882998943328857,
            5.452199935913086,
            10.168600082397461
          ]
        },
        {
          "atom_index": 1191,
          "name": "NE2",
          "element": "N",
          "coord": [
            3.2873001098632812,
            5.474999904632568,
            10.254199981689453
          ]
        }
      ]
    },
    {
      "id": "H:217",
      "chain": "H",
      "resseq": 217,
      "icode": "",
      "resname": "ASP",
      "hetflag": " ",
      "sasa": 1.482638955116272,
      "atoms": [
        {
          "atom_index": 1192,
          "name": "N",
          "element": "N",
          "coord": [
            3.4832000732421875,
            5.629700183868408,
            9.911399841308594
          ]
        },
        {
          "atom_index": 1193,
          "name": "CA",
          "element": "C",
          "coord": [
            3.556299924850464,
            5.74970006942749,
            9.95740032196045
          ]
        },
        {
          "atom_index": 1194,
          "name": "C",
          "element": "C",
          "coord": [
            3.474100112915039,
            5.829899787902832,
            10.057100296020508
          ]
        },
        {
          "atom_index": 1195,
          "name": "O",
          "element": "O",
          "coord": [
            3.4935998916625977,
            5.9492998123168945,
            10.07919979095459
          ]
        },
        {
          "atom_index": 1196,
          "name": "CB",
          "element": "C",
          "coord": [
            3.6066999435424805,
            5.828499794006348,
            9.838899612426758
          ]
        },
        {
          "atom_index": 1197,
          "name": "CG",
          "element": "C",
          "coord": [
            3.517400026321411,
            5.928199768066406,
            9.771300315856934
          ]
        },
        {
          "atom_index": 1198,
          "name": "OD1",
          "element": "O",
          "coord": [
            3.3965001106262207,
            5.930200099945068,
            9.802399635314941
          ]
        },
        {
          "atom_index": 1199,
          "name": "OD2",
          "element": "O",
          "coord": [
            3.5638999938964844,
            6.008399963378906,
            9.68529987335205
          ]
        }
      ]
    },
    {
      "id": "H:218",
      "chain": "H",
      "resseq": 218,
      "icode": "",
      "resname": "GLY",
      "hetflag": " ",
      "sasa": 1.0830492973327637,
      "atoms": [
        {
          "atom_index": 1200,
          "name": "N",
          "element": "N",
          "coord": [
            3.377000093460083,
            5.761099815368652,
            10.117799758911133
          ]
        },
        {
          "atom_index": 1201,
          "name": "CA",
          "element": "C",
          "coord": [
            3.2880001068115234,
            5.821300029754639,
            10.212699890136719
          ]
        },
        {
          "atom_index": 1202,
          "name": "C",
          "element": "C",
          "coord": [
            3.183000087738037,
            5.920100212097168,
            10.167699813842773
          ]
        },
        {
          "atom_index": 1203,
          "name": "O",
          "element": "O",
          "coord": [
            3.108099937438965,
            5.953000068664551,
            10.26259994506836
          ]
        }
      ]
    },
    {
      "id": "H:219",
      "chain": "H",
      "resseq": 219,
      "icode": "",
      "resname": "ASP",
      "hetflag": " ",
      "sasa": 0.0,
      "atoms": [
        {
          "atom_index": 1204,
          "name": "N",
          "element": "N",
          "coord": [
            3.1693999767303467,
            5.964799880981445,
            10.040300369262695
          ]
        },
        {
          "atom_index": 1205,
          "name": "CA",
          "element": "C",
          "coord": [
            3.0624001026153564,
            6.060800075531006,
            10.010199546813965
          ]
        },
        {
          "atom_index": 1206,
          "name": "C",
          "element": "C",
          "coord": [
            2.9398999214172363,
            5.983699798583984,
            9.956899642944336
          ]
        },
        {
          "atom_index": 1207,
          "name": "O",
          "element": "O",
          "coord": [
            2.829699993133545,
            6.035299777984619,
            9.945300102233887
          ]
        },
        {
          "atom_index": 1208,
          "name": "CB",
          "element": "C",
          "coord": [
            3.0915000438690186,
            6.176400184631348,
            9.918399810791016
          ]
        },
        {
          "atom_index": 1209,
          "name": "CG",
          "element": "C",
          "coord": [
            3.2281999588012695,
            6.236800193786621,
            9.945300102233887
          ]
        },
        {
          "atom_index": 1210,
          "name": "OD1",
          "element": "O",
          "coord": [
            3.322000026702881,
            6.154799938201904,
            9.925399780273438
          ]
        },
        {
          "atom_index": 1211,
          "name": "OD2",
          "element": "O",
          "coord": [
            3.236999988555908,
            6.356599807739258,
            9.980899810791016
          ]
        }
      ]
    },
    {
      "id": "H:220",
      "chain": "H",
      "resseq": 220,
      "icode": "",
      "resname": "GLU",
      "hetflag": " ",
      "sasa": 0.0,
      "atoms": [
        {
          "atom_index": 1212,
          "name": "N",
          "element": "N",
          "coord": [
            2.969599962234497,
            5.856400012969971,
            9.931699752807617
          ]
        },
        {
          "atom_index": 1213,
          "name": "CA",
          "element": "C",
          "coord": [
            2.8610000610351562,
            5.770299911499023,
            9.890600204467773
          ]
        },
        {
          "atom_index": 1214,
          "name": "C",
          "element": "C",
          "coord": [
            2.753499984741211,
            5.772600173950195,
            9.999699592590332
          ]
        },
        {
          "atom_index": 1215,
          "name": "O",
          "element": "O",
          "coord": [
            2.786400079727173,
            5.775400161743164,
            10.119500160217285
          ]
        },
        {
          "atom_index": 1216,
          "name": "CB",
          "element": "C",
          "coord": [
            2.9121999740600586,
            5.625500202178955,
            9.883000373840332
          ]
        },
        {
          "atom_index": 1217,
          "name": "CG",
          "element": "C",
          "coord": [
            3.018699884414673,
            5.606599807739258,
            9.777999877929688
          ]
        },
        {
          "atom_index": 1218,
          "name": "CD",
          "element": "C",
          "coord": [
            3.1621999740600586,
            5.616000175476074,
            9.82759952545166
          ]
        },
        {
          "atom_index": 1219,
          "name": "OE1",
          "element": "O",
          "coord": [
            3.202199935913086,
            5.717199802398682,
            9.888199806213379
          ]
        },
        {
          "atom_index": 1220,
          "name": "OE2",
          "element": "O",
          "coord": [
            3.2300000190734863,
            5.514800071716309,
            9.800800323486328
          ]
        }
      ]
    },
    {
      "id": "H:221",
      "chain": "H",
      "resseq": 221,
      "icode": "",
      "resname": "GLN",
      "hetflag": " ",
      "sasa": 0.0,
      "atoms": [
        {
          "atom_index": 1221,
          "name": "N",
          "element": "N",
          "coord": [
            2.6273000240325928,
            5.768899917602539,
            9.961099624633789
          ]
        },
        {
          "atom_index": 1222,
          "name": "CA",
          "element": "C",
          "coord": [
            2.5169999599456787,
            5.7642998695373535,
            10.05679988861084
          ]
        },
        {
          "atom_index": 1223,
          "name": "C",
          "element": "C",
          "coord": [
            2.419300079345703,
            5.660999774932861,
            9.999500274658203
          ]
        },
        {
          "atom_index": 1224,
          "name": "O",
          "element": "O",
          "coord": [
            2.3736000061035156,
            5.678800106048584,
            9.884900093078613
          ]
        },
        {
          "atom_index": 1225,
          "name": "CB",
          "element": "C",
          "coord": [
            2.4546000957489014,
            5.897200107574463,
            10.083499908447266
          ]
        },
        {
          "atom_index": 1226,
          "name": "CG",
          "element": "C",
          "coord": [
            2.521699905395508,
            6.010900020599365,
            10.154999732971191
          ]
        },
        {
          "atom_index": 1227,
          "name": "CD",
          "element": "C",
          "coord": [
            2.425299882888794,
            6.125999927520752,
            10.172900199890137
          ]
        },
        {
          "atom_index": 1228,
          "name": "OE1",
          "element": "O",
          "coord": [
            2.3078999519348145,
            6.0894999504089355,
            10.196700096130371
          ]
        },
        {
          "atom_index": 1229,
          "name": "NE2",
          "element": "N",
          "coord": [
            2.448899984359741,
            6.254700183868408,
            10.16569995880127
          ]
        }
      ]
    },
    {
      "id": "H:222",
      "chain": "H",
      "resseq": 222,
      "icode": "",
      "resname": "SER",
      "hetflag": " ",
      "sasa": 0.0,
      "atoms": [
        {
          "atom_index": 1230,
          "name": "N",
          "element": "N",
          "coord": [
            2.3868000507354736,
            5.553400039672852,
            10.06820011138916
          ]
        },
        {
          "atom_index": 1231,
          "name": "CA",
          "element": "C",
          "coord": [
            2.296600103378296,
            5.455399990081787,
            10.013199806213379
          ]
        },
        {
          "atom_index": 1232,
          "name": "C",
          "element": "C",
          "coord": [
            2.164799928665161,
            5.4552001953125,
            10.089900016784668
          ]
        },
        {
          "atom_index": 1233,
          "name": "O",
          "element": "O",
          "coord": [
            2.1626999378204346,
            5.481400012969971,
            10.209699630737305
          ]
        },
        {
          "atom_index": 1234,
          "name": "CB",
          "element": "C",
          "coord": [
            2.3401999473571777,
            5.310400009155273,
            10.02649974822998
          ]
        },
        {
          "atom_index": 1235,
          "name": "OG",
          "element": "O",
          "coord": [
            2.476599931716919,
            5.295499801635742,
            10.045299530029297
          ]
        }
      ]
    },
    {
      "id": "H:223",
      "chain": "H",
      "resseq": 223,
      "icode": "",
      "resname": "ARG",
      "hetflag": " ",
      "sasa": 0.09495562314987183,
      "atoms": [
        {
          "atom_index": 1236,
          "name": "N",
          "element": "N",
          "coord": [
            2.056999921798706,
            5.424499988555908,
            10.019599914550781
          ]
        },
        {
          "atom_index": 1237,
          "name": "CA",
          "element": "C",
          "coord": [
            1.9249999523162842,
            5.417600154876709,
            10.079500198364258
          ]
        },
        {
          "atom_index": 1238,
          "name": "C",
          "element": "C",
          "coord": [
            1.8526999950408936,
            5.304999828338623,
            10.006099700927734
          ]
        },
        {
          "atom_index": 1239,
          "name": "O",
          "element": "O",
          "coord": [
            1.875499963760376,
            5.3007001876831055,
            9.886300086975098
          ]
        },
        {
          "atom_index": 1240,
          "name": "CB",
          "element": "C",
          "coord": [
            1.8567999601364136,
            5.549900054931641,
            10.062299728393555
          ]
        },
        {
          "atom_index": 1241,
          "name": "CG",
          "element": "C",
          "coord": [
            1.9042999744415283,
            5.672100067138672,
            10.133999824523926
          ]
        },
        {
          "atom_index": 1242,
          "name": "CD",
          "element": "C",
          "coord": [
            1.9163000583648682,
            5.657599925994873,
            10.286499977111816
          ]
        },
        {
          "atom_index": 1243,
          "name": "NE",
          "element": "N",
          "coord": [
            1.9732999801635742,
            5.783999919891357,
            10.335700035095215
          ]
        },
        {
          "atom_index": 1244,
          "name": "CZ",
          "element": "C",
          "coord": [
            2.1045000553131104,
            5.8028998374938965,
            10.358499526977539
          ]
        },
        {
          "atom_index": 1245,
          "name": "NH1",
          "element": "N",
          "coord": [
            2.1874001026153564,
            5.700200080871582,
            10.339200019836426
          ]
        },
        {
          "atom_index": 1246,
          "name": "NH2",
          "element": "N",
          "coord": [
            2.1468000411987305,
            5.924200057983398,
            10.398699760437012
          ]
        }
      ]
    },
    {
      "id": "H:224",
      "chain": "H",
      "resseq": 224,
      "icode": "",
      "resname": "ARG",
      "hetflag": " ",
      "sasa": 3.1427392959594727,
      "atoms": [
        {
          "atom_index": 1247,
          "name": "N",
          "element": "N",
          "coord": [
            1.7781000137329102,
            5.2170000076293945,
            10.067899703979492
          ]
        },
        {
          "atom_index": 1248,
          "name": "CA",
          "element": "C",
          "coord": [
            1.7065999507904053,
            5.110599994659424,
            10.0024995803833
          ]
        },
        {
          "atom_index": 1249,
          "name": "C",
          "element": "C",
          "coord": [
            1.5860999822616577,
            5.174300193786621,
            9.931099891662598
          ]
        },
        {
          "atom_index": 1250,
          "name": "O",
          "element": "O",
          "coord": [
            1.5296000242233276,
            5.2683000564575195,
            9.985699653625488
          ]
        },
        {
          "atom_index": 1251,
          "name": "CB",
          "element": "C",
          "coord": [
            1.6470999717712402,
            5.005099773406982,
            10.094900131225586
          ]
        },
        {
          "atom_index": 1252,
          "name": "CG",
          "element": "C",
          "coord": [
            1.7366000413894653,
            4.932000160217285,
            10.19260025024414
          ]
        },
        {
          "atom_index": 1253,
          "name": "CD",
          "element": "C",
          "coord": [
            1.7233999967575073,
            4.987100124359131,
            10.333800315856934
          ]
        },
        {
          "atom_index": 1254,
          "name": "NE",
          "element": "N",
          "coord": [
            1.5968999862670898,
            4.94379997253418,
            10.394399642944336
          ]
        },
        {
          "atom_index": 1255,
          "name": "CZ",
          "element": "C",
          "coord": [
            1.5311000347137451,
            5.008299827575684,
            10.492600440979004
          ]
        },
        {
          "atom_index": 1256,
          "name": "NH1",
          "element": "N",
          "coord": [
            1.573799967765808,
            5.121099948883057,
            10.547699928283691
          ]
        },
        {
          "atom_index": 1257,
          "name": "NH2",
          "element": "N",
          "coord": [
            1.4156999588012695,
            4.95419979095459,
            10.534899711608887
          ]
        }
      ]
    },
    {
      "id": "H:225",
      "chain": "H",
      "resseq": 225,
      "icode": "",
      "resname": "VAL",
      "hetflag": " ",
      "sasa": 0.0,
      "atoms": [
        {
          "atom_index": 1258,
          "name": "N",
          "element": "N",
          "coord": [
            1.551200032234192,
            5.127900123596191,
            9.812899589538574
          ]
        },
        {
          "atom_index": 1259,
          "name": "CA",
          "element": "C",
          "coord": [
            1.4375,
            5.1875,
            9.74209976196289
          ]
        },
        {
          "atom_index": 1260,
          "name": "C",
          "element": "C",
          "coord": [
            1.3141000270843506,
            5.131400108337402,
            9.808300018310547
          ]
        },
        {
          "atom_index": 1261,
          "name": "O",
          "element": "O",
          "coord": [
            1.2914999723434448,
            5.009699821472168,
            9.808099746704102
          ]
        },
        {
          "atom_index": 1262,
          "name": "CB",
          "element": "C",
          "coord": [
            1.44760000705719,
            5.159299850463867,
            9.592000007629395
          ]
        },
        {
          "atom_index": 1263,
          "name": "CG1",
          "element": "C",
          "coord": [
            1.3198000192642212,
            5.192200183868408,
            9.519000053405762
          ]
        },
        {
          "atom_index": 1264,
          "name": "CG2",
          "element": "C",
          "coord": [
            1.5608999729156494,
            5.2453999519348145,
            9.534700393676758
          ]
        }
      ]
    },
    {
      "id": "H:226",
      "chain": "H",
      "resseq": 226,
      "icode": "",
      "resname": "ALA",
      "hetflag": " ",
      "sasa": 0.0,
      "atoms": [
        {
          "atom_index": 1265,
          "name": "N",
          "element": "N",
          "coord": [
            1.2324999570846558,
            5.217400074005127,
            9.864999771118164
          ]
        },
        {
          "atom_index": 1266,
          "name": "CA",
          "element": "C",
          "coord": [
            1.1134999990463257,
            5.160699844360352,
            9.930700302124023
          ]
        },
        {
          "atom_index": 1267,
          "name": "C",
          "element": "C",
          "coord": [
            1.0047999620437622,
            5.131400108337402,
            9.82960033416748
          ]
        },
        {
          "atom_index": 1268,
          "name": "O",
          "element": "O",
          "coord": [
            0.9293000102043152,
            5.035600185394287,
            9.843700408935547
          ]
        },
        {
          "atom_index": 1269,
          "name": "CB",
          "element": "C",
          "coord": [
            1.0613000392913818,
            5.259500026702881,
            10.031599998474121
          ]
        }
      ]
    },
    {
      "id": "H:227",
      "chain": "H",
      "resseq": 227,
      "icode": "",
      "resname": "GLN",
      "hetflag": " ",
      "sasa": 0.0,
      "atoms": [
        {
          "atom_index": 1270,
          "name": "N",
          "element": "N",
          "coord": [
            0.9980000257492065,
            5.208600044250488,
            9.722700119018555
          ]
        },
        {
          "atom_index": 1271,
          "name": "CA",
          "element": "C",
          "coord": [
            0.8913000226020813,
            5.191199779510498,
            9.625499725341797
          ]
        },
        {
          "atom_index": 1272,
          "name": "C",
          "element": "C",
          "coord": [
            0.9226999878883362,
            5.247499942779541,
            9.489800453186035
          ]
        },
        {
          "atom_index": 1273,
          "name": "O",
          "element": "O",
          "coord": [
            0.996999979019165,
            5.345799922943115,
            9.48069953918457
          ]
        },
        {
          "atom_index": 1274,
          "name": "CB",
          "element": "C",
          "coord": [
            0.7807999849319458,
            5.281199932098389,
            9.688400268554688
          ]
        },
        {
          "atom_index": 1275,
          "name": "CG",
          "element": "C",
          "coord": [
            0.6513000130653381,
            5.2866997718811035,
            9.61359977722168
          ]
        },
        {
          "atom_index": 1276,
          "name": "CD",
          "element": "C",
          "coord": [
            0.5429999828338623,
            5.353300094604492,
            9.696399688720703
          ]
        },
        {
          "atom_index": 1277,
          "name": "OE1",
          "element": "O",
          "coord": [
            0.5329999923706055,
            5.475299835205078,
            9.706999778747559
          ]
        },
        {
          "atom_index": 1278,
          "name": "NE2",
          "element": "N",
          "coord": [
            0.460099995136261,
            5.267399787902832,
            9.755399703979492
          ]
        }
      ]
    },
    {
      "id": "H:228",
      "chain": "H",
      "resseq": 228,
      "icode": "",
      "resname": "VAL",
      "hetflag": " ",
      "sasa": 0.0,
      "atoms": [
        {
          "atom_index": 1279,
          "name": "N",
          "element": "N",
          "coord": [
            0.8658000230789185,
            5.189499855041504,
            9.385700225830078
          ]
        },
        {
          "atom_index": 1280,
          "name": "CA",
          "element": "C",
          "coord": [
            0.8852999806404114,
            5.2322998046875,
            9.247599601745605
          ]
        },
        {
          "atom_index": 1281,
          "name": "C",
          "element": "C",
          "coord": [
            0.7494999766349792,
            5.268599987030029,
            9.190099716186523
          ]
        },
        {
          "atom_index": 1282,
          "name": "O",
          "element": "O",
          "coord": [
            0.6643999814987183,
            5.180200099945068,
            9.190400123596191
          ]
        },
        {
          "atom_index": 1283,
          "name": "CB",
          "element": "C",
          "coord": [
            0.9398999810218811,
            5.116499900817871,
            9.163000106811523
          ]
        },
        {
          "atom_index": 1284,
          "name": "CG1",
          "element": "C",
          "coord": [
            0.9607999920845032,
            5.149099826812744,
            9.015800476074219
          ]
        },
        {
          "atom_index": 1285,
          "name": "CG2",
          "element": "C",
          "coord": [
            1.0707999467849731,
            5.064199924468994,
            9.220800399780273
          ]
        }
      ]
    },
    {
      "id": "H:229",
      "chain": "H",
      "resseq": 229,
      "icode": "",
      "resname": "ILE",
      "hetflag": " ",
      "sasa": 0.0,
      "atoms": [
        {
          "atom_index": 1286,
          "name": "N",
          "element": "N",
          "coord": [
            0.7278000116348267,
            5.39169979095459,
            9.143799781799316
          ]
        },
        {
          "atom_index": 1287,
          "name": "CA",
          "element": "C",
          "coord": [
            0.5952000021934509,
            5.423699855804443,
            9.088500022888184
          ]
        },
        {
          "atom_index": 1288,
          "name": "C",
          "element": "C",
          "coord": [
            0.6087999939918518,
            5.449399948120117,
            8.938300132751465
          ]
        },
        {
          "atom_index": 1289,
          "name": "O",
          "element": "O",
          "coord": [
            0.6852999925613403,
            5.535399913787842,
            8.893400192260742
          ]
        },
        {
          "atom_index": 1290,
          "name": "CB",
          "element": "C",
          "coord": [
            0.5289000272750854,
            5.54640007019043,
            9.15060043334961
          ]
        },
        {
          "atom_index": 1291,
          "name": "CG1",
          "element": "C",
          "coord": [
            0.5299999713897705,
            5.541200160980225,
            9.303600311279297
          ]
        },
        {
          "atom_index": 1292,
          "name": "CG2",
          "element": "C",
          "coord": [
            0.38769999146461487,
            5.559299945831299,
            9.095800399780273
          ]
        },
        {
          "atom_index": 1293,
          "name": "CD1",
          "element": "C",
          "coord": [
            0.5048999786376953,
            5.674300193786621,
            9.372300148010254
          ]
        }
      ]
    },
    {
      "id": "H:230",
      "chain": "H",
      "resseq": 230,
      "icode": "",
      "resname": "ILE",
      "hetflag": " ",
      "sasa": 0.0,
      "atoms": [
        {
          "atom_index": 1294,
          "name": "N",
          "element": "N",
          "coord": [
            0.5335999727249146,
            5.370699882507324,
            8.860799789428711
          ]
        },
        {
          "atom_index": 1295,
          "name": "CA",
          "element": "C",
          "coord": [
            0.5372999906539917,
            5.385300159454346,
            8.717900276184082
          ]
        },
        {
          "atom_index": 1296,
          "name": "C",
          "element": "C",
          "coord": [
            0.3993000090122223,
            5.418799877166748,
            8.665800094604492
          ]
        },
        {
          "atom_index": 1297,
          "name": "O",
          "element": "O",
          "coord": [
            0.29499998688697815,
            5.387800216674805,
            8.717900276184082
          ]
        },
        {
          "atom_index": 1298,
          "name": "CB",
          "element": "C",
          "coord": [
            0.5992000102996826,
            5.2683000564575195,
            8.641500473022461
          ]
        },
        {
          "atom_index": 1299,
          "name": "CG1",
          "element": "C",
          "coord": [
            0.5116999745368958,
            5.144400119781494,
            8.651800155639648
          ]
        },
        {
          "atom_index": 1300,
          "name": "CG2",
          "element": "C",
          "coord": [
            0.7418000102043152,
            5.240600109100342,
            8.689399719238281
          ]
        },
        {
          "atom_index": 1301,
          "name": "CD1",
          "element": "C",
          "coord": [
            0.5881999731063843,
            5.02269983291626,
            8.597800254821777
          ]
        }
      ]
    },
    {
      "id": "H:231",
      "chain": "H",
      "resseq": 231,
      "icode": "",
      "resname": "PRO",
      "hetflag": " ",
      "sasa": 0.0,
      "atoms": [
        {
          "atom_index": 1302,
          "name": "N",
          "element": "N",
          "coord": [
            0.39899998903274536,
            5.491000175476074,
            8.556099891662598
          ]
        },
        {
          "atom_index": 1303,
          "name": "CA",
          "element": "C",
          "coord": [
            0.27900001406669617,
            5.535299777984619,
            8.490599632263184
          ]
        },
        {
          "atom_index": 1304,
          "name": "C",
          "element": "C",
          "coord": [
            0.19480000436306,
            5.4156999588012695,
            8.45930004119873
          ]
        },
        {
          "atom_index": 1305,
          "name": "O",
          "element": "O",
          "coord": [
            0.24889999628067017,
            5.315800189971924,
            8.414199829101562
          ]
        },
        {
          "atom_index": 1306,
          "name": "CB",
          "element": "C",
          "coord": [
            0.32109999656677246,
            5.601500034332275,
            8.359299659729004
          ]
        },
        {
          "atom_index": 1307,
          "name": "CG",
          "element": "C",
          "coord": [
            0.4697999954223633,
            5.615600109100342,
            8.371000289916992
          ]
        },
        {
          "atom_index": 1308,
          "name": "CD",
          "element": "C",
          "coord": [
            0.5199999809265137,
            5.53410005569458,
            8.484700202941895
          ]
        }
      ]
    },
    {
      "id": "H:232",
      "chain": "H",
      "resseq": 232,
      "icode": "",
      "resname": "SER",
      "hetflag": " ",
      "sasa": 0.03152985870838165,
      "atoms": [
        {
          "atom_index": 1309,
          "name": "N",
          "element": "N",
          "coord": [
            0.06400000303983688,
            5.425000190734863,
            8.470800399780273
          ]
        },
        {
          "atom_index": 1310,
          "name": "CA",
          "element": "C",
          "coord": [
            -0.022700000554323196,
            5.311699867248535,
            8.438300132751465
          ]
        },
        {
          "atom_index": 1311,
          "name": "C",
          "element": "C",
          "coord": [
            -0.026799999177455902,
            5.284800052642822,
            8.288299560546875
          ]
        },
        {
          "atom_index": 1312,
          "name": "O",
          "element": "O",
          "coord": [
            -0.08380000293254852,
            5.183599948883057,
            8.248700141906738
          ]
        },
        {
          "atom_index": 1313,
          "name": "CB",
          "element": "C",
          "coord": [
            -0.16509999334812164,
            5.339300155639648,
            8.484100341796875
          ]
        },
        {
          "atom_index": 1314,
          "name": "OG",
          "element": "O",
          "coord": [
            -0.2222999930381775,
            5.447199821472168,
            8.412500381469727
          ]
        }
      ]
    },
    {
      "id": "H:233",
      "chain": "H",
      "resseq": 233,
      "icode": "",
      "resname": "THR",
      "hetflag": " ",
      "sasa": 0.6130437850952148,
      "atoms": [
        {
          "atom_index": 1315,
          "name": "N",
          "element": "N",
          "coord": [
            0.03220000118017197,
            5.373499870300293,
            8.207799911499023
          ]
        },
        {
          "atom_index": 1316,
          "name": "CA",
          "element": "C",
          "coord": [
            0.027300000190734863,
            5.356100082397461,
            8.064900398254395
          ]
        },
        {
          "atom_index": 1317,
          "name": "C",
          "element": "C",
          "coord": [
            0.15279999375343323,
            5.285799980163574,
            8.01729965209961
          ]
        },
        {
          "atom_index": 1318,
          "name": "O",
          "element": "O",
          "coord": [
            0.15289999544620514,
            5.2515997886657715,
            7.899099826812744
          ]
        },
        {
          "atom_index": 1319,
          "name": "CB",
          "element": "C",
          "coord": [
            0.004600000102072954,
            5.488999843597412,
            7.991600036621094
          ]
        },
        {
          "atom_index": 1320,
          "name": "OG1",
          "element": "O",
          "coord": [
            0.09290000051259995,
            5.586900234222412,
            8.048299789428711
          ]
        },
        {
          "atom_index": 1321,
          "name": "CG2",
          "element": "C",
          "coord": [
            -0.1395999938249588,
            5.531199932098389,
            8.014399528503418
          ]
        }
      ]
    },
    {
      "id": "H:234",
      "chain": "H",
      "resseq": 234,
      "icode": "",
      "resname": "TYR",
      "hetflag": " ",
      "sasa": 0.0,
      "atoms": [
        {
          "atom_index": 1322,
          "name": "N",
          "element": "N",
          "coord": [
            0.24570000171661377,
            5.2667999267578125,
            8.11050033569336
          ]
        },
        {
          "atom_index": 1323,
          "name": "CA",
          "element": "C",
          "coord": [
            0.3646000027656555,
            5.193299770355225,
            8.071499824523926
          ]
        },
        {
          "atom_index": 1324,
          "name": "C",
          "element": "C",
          "coord": [
            0.33239999413490295,
            5.045300006866455,
            8.05620002746582
          ]
        },
        {
          "atom_index": 1325,
          "name": "O",
          "element": "O",
          "coord": [
            0.2549000084400177,
            4.98799991607666,
            8.12909984588623
          ]
        },
        {
          "atom_index": 1326,
          "name": "CB",
          "element": "C",
          "coord": [
            0.4754999876022339,
            5.204699993133545,
            8.174799919128418
          ]
        },
        {
          "atom_index": 1327,
          "name": "CG",
          "element": "C",
          "coord": [
            0.597599983215332,
            5.116600036621094,
            8.152700424194336
          ]
        },
        {
          "atom_index": 1328,
          "name": "CD1",
          "element": "C",
          "coord": [
            0.6876999735832214,
            5.146500110626221,
            8.05049991607666
          ]
        },
        {
          "atom_index": 1329,
          "name": "CD2",
          "element": "C",
          "coord": [
            0.6273000240325928,
            5.007299900054932,
            8.23069953918457
          ]
        },
        {
          "atom_index": 1330,
          "name": "CE1",
          "element": "C",
          "coord": [
            0.7998999953269958,
            5.072400093078613,
            8.027000427246094
          ]
        },
        {
          "atom_index": 1331,
          "name": "CE2",
          "element": "C",
          "coord": [
            0.7394000291824341,
            4.929999828338623,
            8.208200454711914
          ]
        },
        {
          "atom_index": 1332,
          "name": "CZ",
          "element": "C",
          "coord": [
            0.8270999789237976,
            4.962699890136719,
            8.105999946594238
          ]
        },
        {
          "atom_index": 1333,
          "name": "OH",
          "element": "O",
          "coord": [
            0.9399999976158142,
            4.8871002197265625,
            8.081500053405762
          ]
        }
      ]
    },
    {
      "id": "H:235",
      "chain": "H",
      "resseq": 235,
      "icode": "",
      "resname": "VAL",
      "hetflag": " ",
      "sasa": 2.258582353591919,
      "atoms": [
        {
          "atom_index": 1334,
          "name": "N",
          "element": "N",
          "coord": [
            0.3939000070095062,
            4.975200176239014,
            7.96619987487793
          ]
        },
        {
          "atom_index": 1335,
          "name": "CA",
          "element": "C",
          "coord": [
            0.38119998574256897,
            4.834099769592285,
            7.939599990844727
          ]
        },
        {
          "atom_index": 1336,
          "name": "C",
          "element": "C",
          "coord": [
            0.5220999717712402,
            4.776199817657471,
            7.92549991607666
          ]
        },
        {
          "atom_index": 1337,
          "name": "O",
          "element": "O",
          "coord": [
            0.5910000205039978,
            4.8125,
            7.831900119781494
          ]
        },
        {
          "atom_index": 1338,
          "name": "CB",
          "element": "C",
          "coord": [
            0.3122999966144562,
            4.797800064086914,
            7.8059000968933105
          ]
        },
        {
          "atom_index": 1339,
          "name": "CG1",
          "element": "C",
          "coord": [
            0.3301999866962433,
            4.648499965667725,
            7.781499862670898
          ]
        },
        {
          "atom_index": 1340,
          "name": "CG2",
          "element": "C",
          "coord": [
            0.16699999570846558,
            4.842299938201904,
            7.797999858856201
          ]
        }
      ]
    },
    {
      "id": "H:236",
      "chain": "H",
      "resseq": 236,
      "icode": "",
      "resname": "PRO",
      "hetflag": " ",
      "sasa": 0.6342751979827881,
      "atoms": [
        {
          "atom_index": 1341,
          "name": "N",
          "element": "N",
          "coord": [
            0.5566999912261963,
            4.687399864196777,
            8.01509952545166
          ]
        },
        {
          "atom_index": 1342,
          "name": "CA",
          "element": "C",
          "coord": [
            0.6852999925613403,
            4.619500160217285,
            8.019200325012207
          ]
        },
        {
          "atom_index": 1343,
          "name": "C",
          "element": "C",
          "coord": [
            0.7192000150680542,
            4.5644001960754395,
            7.883600234985352
          ]
        },
        {
          "atom_index": 1344,
          "name": "O",
          "element": "O",
          "coord": [
            0.6304000020027161,
            4.5117998123168945,
            7.818399906158447
          ]
        },
        {
          "atom_index": 1345,
          "name": "CB",
          "element": "C",
          "coord": [
            0.6728000044822693,
            4.506800174713135,
            8.122599601745605
          ]
        },
        {
          "atom_index": 1346,
          "name": "CG",
          "element": "C",
          "coord": [
            0.5760999917984009,
            4.578000068664551,
            8.21720027923584
          ]
        },
        {
          "atom_index": 1347,
          "name": "CD",
          "element": "C",
          "coord": [
            0.47290000319480896,
            4.646699905395508,
            8.129199981689453
          ]
        }
      ]
    },
    {
      "id": "H:237",
      "chain": "H",
      "resseq": 237,
      "icode": "",
      "resname": "GLY",
      "hetflag": " ",
      "sasa": 0.06453092396259308,
      "atoms": [
        {
          "atom_index": 1348,
          "name": "N",
          "element": "N",
          "coord": [
            0.8428999781608582,
            4.581099987030029,
            7.839700222015381
          ]
        },
        {
          "atom_index": 1349,
          "name": "CA",
          "element": "C",
          "coord": [
            0.8806999921798706,
            4.532800197601318,
            7.707499980926514
          ]
        },
        {
          "atom_index": 1350,
          "name": "C",
          "element": "C",
          "coord": [
            0.8589000105857849,
            4.635499954223633,
            7.595099925994873
          ]
        },
        {
          "atom_index": 1351,
          "name": "O",
          "element": "O",
          "coord": [
            0.9233999848365784,
            4.614799976348877,
            7.490799903869629
          ]
        }
      ]
    },
    {
      "id": "H:238",
      "chain": "H",
      "resseq": 238,
      "icode": "",
      "resname": "THR",
      "hetflag": " ",
      "sasa": 0.09679638594388962,
      "atoms": [
        {
          "atom_index": 1352,
          "name": "N",
          "element": "N",
          "coord": [
            0.7742999792098999,
            4.738100051879883,
            7.607699871063232
          ]
        },
        {
          "atom_index": 1353,
          "name": "CA",
          "element": "C",
          "coord": [
            0.7613999843597412,
            4.831699848175049,
            7.497499942779541
          ]
        },
        {
          "atom_index": 1354,
          "name": "C",
          "element": "C",
          "coord": [
            0.8179000020027161,
            4.963799953460693,
            7.548600196838379
          ]
        },
        {
          "atom_index": 1355,
          "name": "O",
          "element": "O",
          "coord": [
            0.8115000128746033,
            4.973700046539307,
            7.670599937438965
          ]
        },
        {
          "atom_index": 1356,
          "name": "CB",
          "element": "C",
          "coord": [
            0.6256999969482422,
            4.846399784088135,
            7.427599906921387
          ]
        },
        {
          "atom_index": 1357,
          "name": "OG1",
          "element": "O",
          "coord": [
            0.5270000100135803,
            4.913300037384033,
            7.500800132751465
          ]
        },
        {
          "atom_index": 1358,
          "name": "CG2",
          "element": "C",
          "coord": [
            0.5683000087738037,
            4.710299968719482,
            7.39139986038208
          ]
        }
      ]
    },
    {
      "id": "H:239",
      "chain": "H",
      "resseq": 239,
      "icode": "",
      "resname": "THR",
      "hetflag": " ",
      "sasa": 0.0,
      "atoms": [
        {
          "atom_index": 1359,
          "name": "N",
          "element": "N",
          "coord": [
            0.869700014591217,
            5.054900169372559,
            7.468400001525879
          ]
        },
        {
          "atom_index": 1360,
          "name": "CA",
          "element": "C",
          "coord": [
            0.9309999942779541,
            5.173399925231934,
            7.524899959564209
          ]
        },
        {
          "atom_index": 1361,
          "name": "C",
          "element": "C",
          "coord": [
            0.8518000245094299,
            5.295400142669678,
            7.5640997886657715
          ]
        },
        {
          "atom_index": 1362,
          "name": "O",
          "element": "O",
          "coord": [
            0.9110000133514404,
            5.382199764251709,
            7.630300045013428
          ]
        },
        {
          "atom_index": 1363,
          "name": "CB",
          "element": "C",
          "coord": [
            1.034500002861023,
            5.2281999588012695,
            7.420199871063232
          ]
        },
        {
          "atom_index": 1364,
          "name": "OG1",
          "element": "O",
          "coord": [
            0.9535999894142151,
            5.260300159454346,
            7.307400226593018
          ]
        },
        {
          "atom_index": 1365,
          "name": "CG2",
          "element": "C",
          "coord": [
            1.1376999616622925,
            5.123799800872803,
            7.387400150299072
          ]
        }
      ]
    },
    {
      "id": "H:240",
      "chain": "H",
      "resseq": 240,
      "icode": "",
      "resname": "ASN",
      "hetflag": " ",
      "sasa": 0.06330374628305435,
      "atoms": [
        {
          "atom_index": 1366,
          "name": "N",
          "element": "N",
          "coord": [
            0.7268999814987183,
            5.310299873352051,
            7.524400234222412
          ]
        },
        {
          "atom_index": 1367,
          "name": "CA",
          "element": "C",
          "coord": [
            0.6503000259399414,
            5.429100036621094,
            7.561999797821045
          ]
        },
        {
          "atom_index": 1368,
          "name": "C",
          "element": "C",
          "coord": [
            0.6349999904632568,
            5.450399875640869,
            7.711299896240234
          ]
        },
        {
          "atom_index": 1369,
          "name": "O",
          "element": "O",
          "coord": [
            0.6259999871253967,
            5.3597002029418945,
            7.792900085449219
          ]
        },
        {
          "atom_index": 1370,
          "name": "CB",
          "element": "C",
          "coord": [
            0.5116000175476074,
            5.413300037384033,
            7.497300148010254
          ]
        },
        {
          "atom_index": 1371,
          "name": "CG",
          "element": "C",
          "coord": [
            0.45329999923706055,
            5.547999858856201,
            7.456699848175049
          ]
        },
        {
          "atom_index": 1372,
          "name": "OD1",
          "element": "O",
          "coord": [
            0.5267000198364258,
            5.647900104522705,
            7.467700004577637
          ]
        },
        {
          "atom_index": 1373,
          "name": "ND2",
          "element": "N",
          "coord": [
            0.3278000056743622,
            5.54580020904541,
            7.40939998626709
          ]
        }
      ]
    },
    {
      "id": "H:241",
      "chain": "H",
      "resseq": 241,
      "icode": "",
      "resname": "HIS",
      "hetflag": " ",
      "sasa": 0.0,
      "atoms": [
        {
          "atom_index": 1374,
          "name": "N",
          "element": "N",
          "coord": [
            0.6272000074386597,
            5.573699951171875,
            7.757800102233887
          ]
        },
        {
          "atom_index": 1375,
          "name": "CA",
          "element": "C",
          "coord": [
            0.611299991607666,
            5.615099906921387,
            7.895999908447266
          ]
        },
        {
          "atom_index": 1376,
          "name": "C",
          "element": "C",
          "coord": [
            0.7243000268936157,
            5.564199924468994,
            7.9857001304626465
          ]
        },
        {
          "atom_index": 1377,
          "name": "O",
          "element": "O",
          "coord": [
            0.703000009059906,
            5.530399799346924,
            8.104100227355957
          ]
        },
        {
          "atom_index": 1378,
          "name": "CB",
          "element": "C",
          "coord": [
            0.4765999913215637,
            5.56689977645874,
            7.950500011444092
          ]
        },
        {
          "atom_index": 1379,
          "name": "CG",
          "element": "C",
          "coord": [
            0.3650999963283539,
            5.630199909210205,
            7.87529993057251
          ]
        },
        {
          "atom_index": 1380,
          "name": "ND1",
          "element": "N",
          "coord": [
            0.3327000141143799,
            5.763700008392334,
            7.890699863433838
          ]
        },
        {
          "atom_index": 1381,
          "name": "CD2",
          "element": "C",
          "coord": [
            0.28110000491142273,
            5.579400062561035,
            7.781499862670898
          ]
        },
        {
          "atom_index": 1382,
          "name": "CE1",
          "element": "C",
          "coord": [
            0.23190000653266907,
            5.793000221252441,
            7.809500217437744
          ]
        },
        {
          "atom_index": 1383,
          "name": "NE2",
          "element": "N",
          "coord": [
            0.1987999975681305,
            5.682600021362305,
            7.741700172424316
          ]
        }
      ]
    },
    {
      "id": "H:242",
      "chain": "H",
      "resseq": 242,
      "icode": "",
      "resname": "ASP",
      "hetflag": " ",
      "sasa": 0.0,
      "atoms": [
        {
          "atom_index": 1384,
          "name": "N",
          "element": "N",
          "coord": [
            0.8461999893188477,
            5.553899765014648,
            7.935999870300293
          ]
        },
        {
          "atom_index": 1385,
          "name": "CA",
          "element": "C",
          "coord": [
            0.9532999992370605,
            5.498300075531006,
            8.016200065612793
          ]
        },
        {
          "atom_index": 1386,
          "name": "C",
          "element": "C",
          "coord": [
            1.0003000497817993,
            5.593699932098389,
            8.125800132751465
          ]
        },
        {
          "atom_index": 1387,
          "name": "O",
          "element": "O",
          "coord": [
            1.0983999967575073,
            5.664400100708008,
            8.104100227355957
          ]
        },
        {
          "atom_index": 1388,
          "name": "CB",
          "element": "C",
          "coord": [
            1.0650999546051025,
            5.464900016784668,
            7.92080020904541
          ]
        },
        {
          "atom_index": 1389,
          "name": "CG",
          "element": "C",
          "coord": [
            1.1713999509811401,
            5.3780999183654785,
            7.977200031280518
          ]
        },
        {
          "atom_index": 1390,
          "name": "OD1",
          "element": "O",
          "coord": [
            1.1404999494552612,
            5.311500072479248,
            8.078300476074219
          ]
        },
        {
          "atom_index": 1391,
          "name": "OD2",
          "element": "O",
          "coord": [
            1.2822999954223633,
            5.376399993896484,
            7.918700218200684
          ]
        }
      ]
    },
    {
      "id": "H:243",
      "chain": "H",
      "resseq": 243,
      "icode": "",
      "resname": "ILE",
      "hetflag": " ",
      "sasa": 0.0,
      "atoms": [
        {
          "atom_index": 1392,
          "name": "N",
          "element": "N",
          "coord": [
            0.930400013923645,
            5.591899871826172,
            8.239100456237793
          ]
        },
        {
          "atom_index": 1393,
          "name": "CA",
          "element": "C",
          "coord": [
            0.9625999927520752,
            5.676700115203857,
            8.35159969329834
          ]
        },
        {
          "atom_index": 1394,
          "name": "C",
          "element": "C",
          "coord": [
            0.9172000288963318,
            5.611299991607666,
            8.483200073242188
          ]
        },
        {
          "atom_index": 1395,
          "name": "O",
          "element": "O",
          "coord": [
            0.8226000070571899,
            5.531799793243408,
            8.490300178527832
          ]
        },
        {
          "atom_index": 1396,
          "name": "CB",
          "element": "C",
          "coord": [
            0.9075999855995178,
            5.818399906158447,
            8.342300415039062
          ]
        },
        {
          "atom_index": 1397,
          "name": "CG1",
          "element": "C",
          "coord": [
            0.9638000130653381,
            5.904200077056885,
            8.456299781799316
          ]
        },
        {
          "atom_index": 1398,
          "name": "CG2",
          "element": "C",
          "coord": [
            0.7562999725341797,
            5.832900047302246,
            8.346199989318848
          ]
        },
        {
          "atom_index": 1399,
          "name": "CD1",
          "element": "C",
          "coord": [
            0.9448999762535095,
            6.0524001121521,
            8.416399955749512
          ]
        }
      ]
    },
    {
      "id": "H:244",
      "chain": "H",
      "resseq": 244,
      "icode": "",
      "resname": "ALA",
      "hetflag": " ",
      "sasa": 0.0,
      "atoms": [
        {
          "atom_index": 1400,
          "name": "N",
          "element": "N",
          "coord": [
            0.9902999997138977,
            5.64769983291626,
            8.591400146484375
          ]
        },
        {
          "atom_index": 1401,
          "name": "CA",
          "element": "C",
          "coord": [
            0.9574999809265137,
            5.589600086212158,
            8.721199989318848
          ]
        },
        {
          "atom_index": 1402,
          "name": "C",
          "element": "C",
          "coord": [
            0.9930999875068665,
            5.686699867248535,
            8.831299781799316
          ]
        },
        {
          "atom_index": 1403,
          "name": "O",
          "element": "O",
          "coord": [
            1.0886000394821167,
            5.7606000900268555,
            8.817099571228027
          ]
        },
        {
          "atom_index": 1404,
          "name": "CB",
          "element": "C",
          "coord": [
            1.0398000478744507,
            5.4654998779296875,
            8.73799991607666
          ]
        }
      ]
    },
    {
      "id": "H:245",
      "chain": "H",
      "resseq": 245,
      "icode": "",
      "resname": "LEU",
      "hetflag": " ",
      "sasa": 0.0,
      "atoms": [
        {
          "atom_index": 1405,
          "name": "N",
          "element": "N",
          "coord": [
            0.9143000245094299,
            5.6905999183654785,
            8.93589973449707
          ]
        },
        {
          "atom_index": 1406,
          "name": "CA",
          "element": "C",
          "coord": [
            0.9445000290870667,
            5.7795000076293945,
            9.04800033569336
          ]
        },
        {
          "atom_index": 1407,
          "name": "C",
          "element": "C",
          "coord": [
            0.9754999876022339,
            5.680699825286865,
            9.160200119018555
          ]
        },
        {
          "atom_index": 1408,
          "name": "O",
          "element": "O",
          "coord": [
            0.8939999938011169,
            5.589099884033203,
            9.179699897766113
          ]
        },
        {
          "atom_index": 1409,
          "name": "CB",
          "element": "C",
          "coord": [
            0.8288000226020813,
            5.870699882507324,
            9.075900077819824
          ]
        },
        {
          "atom_index": 1410,
          "name": "CG",
          "element": "C",
          "coord": [
            0.8508999943733215,
            5.962800025939941,
            9.194600105285645
          ]
        },
        {
          "atom_index": 1411,
          "name": "CD1",
          "element": "C",
          "coord": [
            0.9621999859809875,
            6.059899806976318,
            9.159299850463867
          ]
        },
        {
          "atom_index": 1412,
          "name": "CD2",
          "element": "C",
          "coord": [
            0.725600004196167,
            6.039000034332275,
            9.233400344848633
          ]
        }
      ]
    },
    {
      "id": "H:246",
      "chain": "H",
      "resseq": 246,
      "icode": "",
      "resname": "LEU",
      "hetflag": " ",
      "sasa": 0.0,
      "atoms": [
        {
          "atom_index": 1413,
          "name": "N",
          "element": "N",
          "coord": [
            1.0915000438690186,
            5.688300132751465,
            9.220600128173828
          ]
        },
        {
          "atom_index": 1414,
          "name": "CA",
          "element": "C",
          "coord": [
            1.1296000480651855,
            5.593200206756592,
            9.325499534606934
          ]
        },
        {
          "atom_index": 1415,
          "name": "C",
          "element": "C",
          "coord": [
            1.1298999786376953,
            5.661200046539307,
            9.461899757385254
          ]
        },
        {
          "atom_index": 1416,
          "name": "O",
          "element": "O",
          "coord": [
            1.180899977684021,
            5.775199890136719,
            9.470600128173828
          ]
        },
        {
          "atom_index": 1417,
          "name": "CB",
          "element": "C",
          "coord": [
            1.2727999687194824,
            5.541299819946289,
            9.305100440979004
          ]
        },
        {
          "atom_index": 1418,
          "name": "CG",
          "element": "C",
          "coord": [
            1.2960000038146973,
            5.4156999588012695,
            9.222599983215332
          ]
        },
        {
          "atom_index": 1419,
          "name": "CD1",
          "element": "C",
          "coord": [
            1.222499966621399,
            5.4268999099731445,
            9.089400291442871
          ]
        },
        {
          "atom_index": 1420,
          "name": "CD2",
          "element": "C",
          "coord": [
            1.444100022315979,
            5.387800216674805,
            9.204000473022461
          ]
        }
      ]
    },
    {
      "id": "H:247",
      "chain": "H",
      "resseq": 247,
      "icode": "",
      "resname": "ARG",
      "hetflag": " ",
      "sasa": 0.0,
      "atoms": [
        {
          "atom_index": 1421,
          "name": "N",
          "element": "N",
          "coord": [
            1.0770000219345093,
            5.5929999351501465,
            9.563899993896484
          ]
        },
        {
          "atom_index": 1422,
          "name": "CA",
          "element": "C",
          "coord": [
            1.079200029373169,
            5.658100128173828,
            9.695199966430664
          ]
        },
        {
          "atom_index": 1423,
          "name": "C",
          "element": "C",
          "coord": [
            1.1850999593734741,
            5.5929999351501465,
            9.784700393676758
          ]
        },
        {
          "atom_index": 1424,
          "name": "O",
          "element": "O",
          "coord": [
            1.1858999729156494,
            5.471099853515625,
            9.803199768066406
          ]
        },
        {
          "atom_index": 1425,
          "name": "CB",
          "element": "C",
          "coord": [
            0.9491000175476074,
            5.65880012512207,
            9.775500297546387
          ]
        },
        {
          "atom_index": 1426,
          "name": "CG",
          "element": "C",
          "coord": [
            0.9639999866485596,
            5.751100063323975,
            9.896599769592285
          ]
        },
        {
          "atom_index": 1427,
          "name": "CD",
          "element": "C",
          "coord": [
            0.8608999848365784,
            5.720200061798096,
            10.004599571228027
          ]
        },
        {
          "atom_index": 1428,
          "name": "NE",
          "element": "N",
          "coord": [
            0.7300000190734863,
            5.760700225830078,
            9.957900047302246
          ]
        },
        {
          "atom_index": 1429,
          "name": "CZ",
          "element": "C",
          "coord": [
            0.6452999711036682,
            5.852399826049805,
            10.000499725341797
          ]
        },
        {
          "atom_index": 1430,
          "name": "NH1",
          "element": "N",
          "coord": [
            0.6725000143051147,
            5.9268999099731445,
            10.107199668884277
          ]
        },
        {
          "atom_index": 1431,
          "name": "NH2",
          "element": "N",
          "coord": [
            0.5325999855995178,
            5.8632001876831055,
            9.930100440979004
          ]
        }
      ]
    },
    {
      "id": "H:248",
      "chain": "H",
      "resseq": 248,
      "icode": "",
      "resname": "LEU",
      "hetflag": " ",
      "sasa": 0.0,
      "atoms": [
        {
          "atom_index": 1432,
          "name": "N",
          "element": "N",
          "coord": [
            1.2717000246047974,
            5.681700229644775,
            9.83489990234375
          ]
        },
        {
          "atom_index": 1433,
          "name": "CA",
          "element": "C",
          "coord": [
            1.3761999607086182,
            5.628200054168701,
            9.925700187683105
          ]
        },
        {
          "atom_index": 1434,
          "name": "C",
          "element": "C",
          "coord": [
            1.319200038909912,
            5.601500034332275,
            10.063300132751465
          ]
        },
        {
          "atom_index": 1435,
          "name": "O",
          "element": "O",
          "coord": [
            1.240399956703186,
            5.684100151062012,
            10.110899925231934
          ]
        },
        {
          "atom_index": 1436,
          "name": "CB",
          "element": "C",
          "coord": [
            1.4921000003814697,
            5.727700233459473,
            9.930399894714355
          ]
        },
        {
          "atom_index": 1437,
          "name": "CG",
          "element": "C",
          "coord": [
            1.5572999715805054,
            5.764400005340576,
            9.79520034790039
          ]
        },
        {
          "atom_index": 1438,
          "name": "CD1",
          "element": "C",
          "coord": [
            1.69760000705719,
            5.821499824523926,
            9.817700386047363
          ]
        },
        {
          "atom_index": 1439,
          "name": "CD2",
          "element": "C",
          "coord": [
            1.5635000467300415,
            5.646200180053711,
            9.69909954071045
          ]
        }
      ]
    },
    {
      "id": "H:249",
      "chain": "H",
      "resseq": 249,
      "icode": "",
      "resname": "HIS",
      "hetflag": " ",
      "sasa": 0.09679638594388962,
      "atoms": [
        {
          "atom_index": 1440,
          "name": "N",
          "element": "N",
          "coord": [
            1.3513000011444092,
            5.492499828338623,
            10.131400108337402
          ]
        },
        {
          "atom_index": 1441,
          "name": "CA",
          "element": "C",
          "coord": [
            1.299299955368042,
            5.4679999351501465,
            10.266599655151367
          ]
        },
        {
          "atom_index": 1442,
          "name": "C",
          "element": "C",
          "coord": [
            1.336400032043457,
            5.58489990234375,
            10.359000205993652
          ]
        },
        {
          "atom_index": 1443,
          "name": "O",
          "element": "O",
          "coord": [
            1.250499963760376,
            5.633399963378906,
            10.429699897766113
          ]
        },
        {
          "atom_index": 1444,
          "name": "CB",
          "element": "C",
          "coord": [
            1.3485000133514404,
            5.340799808502197,
            10.333900451660156
          ]
        },
        {
          "atom_index": 1445,
          "name": "CG",
          "element": "C",
          "coord": [
            1.2553999423980713,
            5.225100040435791,
            10.323800086975098
          ]
        },
        {
          "atom_index": 1446,
          "name": "ND1",
          "element": "N",
          "coord": [
            1.1229000091552734,
            5.239699840545654,
            10.36240005493164
          ]
        },
        {
          "atom_index": 1447,
          "name": "CD2",
          "element": "C",
          "coord": [
            1.2688000202178955,
            5.094699859619141,
            10.283599853515625
          ]
        },
        {
          "atom_index": 1448,
          "name": "CE1",
          "element": "C",
          "coord": [
            1.0609999895095825,
            5.121600151062012,
            10.344300270080566
          ]
        },
        {
          "atom_index": 1449,
          "name": "NE2",
          "element": "N",
          "coord": [
            1.1467000246047974,
            5.032800197601318,
            10.295700073242188
          ]
        }
      ]
    },
    {
      "id": "H:250",
      "chain": "H",
      "resseq": 250,
      "icode": "",
      "resname": "GLN",
      "hetflag": " ",
      "sasa": 4.617649078369141,
      "atoms": [
        {
          "atom_index": 1450,
          "name": "N",
          "element": "N",
          "coord": [
            1.4593000411987305,
            5.630199909210205,
            10.360899925231934
          ]
        },
        {
          "atom_index": 1451,
          "name": "CA",
          "element": "C",
          "coord": [
            1.5062999725341797,
            5.739699840545654,
            10.443900108337402
          ]
        },
        {
          "atom_index": 1452,
          "name": "C",
          "element": "C",
          "coord": [
            1.5735000371932983,
            5.840700149536133,
            10.35420036315918
          ]
        },
        {
          "atom_index": 1453,
          "name": "O",
          "element": "O",
          "coord": [
            1.6475000381469727,
            5.805300235748291,
            10.262700080871582
          ]
        },
        {
          "atom_index": 1454,
          "name": "CB",
          "element": "C",
          "coord": [
            1.613800048828125,
            5.691999912261963,
            10.544500350952148
          ]
        },
        {
          "atom_index": 1455,
          "name": "CG",
          "element": "C",
          "coord": [
            1.5614999532699585,
            5.605599880218506,
            10.65999984741211
          ]
        },
        {
          "atom_index": 1456,
          "name": "CD",
          "element": "C",
          "coord": [
            1.4635000228881836,
            5.687399864196777,
            10.746399879455566
          ]
        },
        {
          "atom_index": 1457,
          "name": "OE1",
          "element": "O",
          "coord": [
            1.344499945640564,
            5.65500020980835,
            10.757699966430664
          ]
        },
        {
          "atom_index": 1458,
          "name": "NE2",
          "element": "N",
          "coord": [
            1.5198999643325806,
            5.795100212097168,
            10.803999900817871
          ]
        }
      ]
    },
    {
      "id": "H:251",
      "chain": "H",
      "resseq": 251,
      "icode": "",
      "resname": "PRO",
      "hetflag": " ",
      "sasa": 0.5807783007621765,
      "atoms": [
        {
          "atom_index": 1459,
          "name": "N",
          "element": "N",
          "coord": [
            1.5533000230789185,
            5.96619987487793,
            10.380399703979492
          ]
        },
        {
          "atom_index": 1460,
          "name": "CA",
          "element": "C",
          "coord": [
            1.6102999448776245,
            6.0746002197265625,
            10.304200172424316
          ]
        },
        {
          "atom_index": 1461,
          "name": "C",
          "element": "C",
          "coord": [
            1.7616000175476074,
            6.062699794769287,
            10.296899795532227
          ]
        },
        {
          "atom_index": 1462,
          "name": "O",
          "element": "O",
          "coord": [
            1.8276000022888184,
            5.993500232696533,
            10.37399959564209
          ]
        },
        {
          "atom_index": 1463,
          "name": "CB",
          "element": "C",
          "coord": [
            1.580899953842163,
            6.2067999839782715,
            10.377799987792969
          ]
        },
        {
          "atom_index": 1464,
          "name": "CG",
          "element": "C",
          "coord": [
            1.520300030708313,
            6.159999847412109,
            10.505599975585938
          ]
        },
        {
          "atom_index": 1465,
          "name": "CD",
          "element": "C",
          "coord": [
            1.4711999893188477,
            6.0167999267578125,
            10.490500450134277
          ]
        }
      ]
    },
    {
      "id": "H:252",
      "chain": "H",
      "resseq": 252,
      "icode": "",
      "resname": "VAL",
      "hetflag": " ",
      "sasa": 0.0,
      "atoms": [
        {
          "atom_index": 1466,
          "name": "N",
          "element": "N",
          "coord": [
            1.815999984741211,
            6.133299827575684,
            10.199700355529785
          ]
        },
        {
          "atom_index": 1467,
          "name": "CA",
          "element": "C",
          "coord": [
            1.9575999975204468,
            6.142300128936768,
            10.184900283813477
          ]
        },
        {
          "atom_index": 1468,
          "name": "C",
          "element": "C",
          "coord": [
            1.982699990272522,
            6.2820000648498535,
            10.247400283813477
          ]
        },
        {
          "atom_index": 1469,
          "name": "O",
          "element": "O",
          "coord": [
            1.889299988746643,
            6.361199855804443,
            10.265600204467773
          ]
        },
        {
          "atom_index": 1470,
          "name": "CB",
          "element": "C",
          "coord": [
            2.019700050354004,
            6.145699977874756,
            10.04539966583252
          ]
        },
        {
          "atom_index": 1471,
          "name": "CG1",
          "element": "C",
          "coord": [
            2.0136001110076904,
            6.006199836730957,
            9.985899925231934
          ]
        },
        {
          "atom_index": 1472,
          "name": "CG2",
          "element": "C",
          "coord": [
            1.9615999460220337,
            6.257599830627441,
            9.962499618530273
          ]
        }
      ]
    },
    {
      "id": "H:253",
      "chain": "H",
      "resseq": 253,
      "icode": "",
      "resname": "VAL",
      "hetflag": " ",
      "sasa": 1.7746003866195679,
      "atoms": [
        {
          "atom_index": 1473,
          "name": "N",
          "element": "N",
          "coord": [
            2.111999988555908,
            6.303199768066406,
            10.271300315856934
          ]
        },
        {
          "atom_index": 1474,
          "name": "CA",
          "element": "C",
          "coord": [
            2.147599935531616,
            6.432000160217285,
            10.330499649047852
          ]
        },
        {
          "atom_index": 1475,
          "name": "C",
          "element": "C",
          "coord": [
            2.2060999870300293,
            6.516300201416016,
            10.22089958190918
          ]
        },
        {
          "atom_index": 1476,
          "name": "O",
          "element": "O",
          "coord": [
            2.311500072479248,
            6.477099895477295,
            10.17199993133545
          ]
        },
        {
          "atom_index": 1477,
          "name": "CB",
          "element": "C",
          "coord": [
            2.243000030517578,
            6.4039998054504395,
            10.451199531555176
          ]
        },
        {
          "atom_index": 1478,
          "name": "CG1",
          "element": "C",
          "coord": [
            2.323899984359741,
            6.525899887084961,
            10.49489974975586
          ]
        },
        {
          "atom_index": 1479,
          "name": "CG2",
          "element": "C",
          "coord": [
            2.1561999320983887,
            6.350200176239014,
            10.565199851989746
          ]
        }
      ]
    },
    {
      "id": "H:254",
      "chain": "H",
      "resseq": 254,
      "icode": "",
      "resname": "LEU",
      "hetflag": " ",
      "sasa": 0.0,
      "atoms": [
        {
          "atom_index": 1480,
          "name": "N",
          "element": "N",
          "coord": [
            2.1403000354766846,
            6.625999927520752,
            10.186800003051758
          ]
        },
        {
          "atom_index": 1481,
          "name": "CA",
          "element": "C",
          "coord": [
            2.2047998905181885,
            6.71019983291626,
            10.083700180053711
          ]
        },
        {
          "atom_index": 1482,
          "name": "C",
          "element": "C",
          "coord": [
            2.3438000679016113,
            6.741600036621094,
            10.135000228881836
          ]
        },
        {
          "atom_index": 1483,
          "name": "O",
          "element": "O",
          "coord": [
            2.3671998977661133,
            6.768899917602539,
            10.25529956817627
          ]
        },
        {
          "atom_index": 1484,
          "name": "CB",
          "element": "C",
          "coord": [
            2.1270999908447266,
            6.837699890136719,
            10.053000450134277
          ]
        },
        {
          "atom_index": 1485,
          "name": "CG",
          "element": "C",
          "coord": [
            1.9838999509811401,
            6.814300060272217,
            10.002400398254395
          ]
        },
        {
          "atom_index": 1486,
          "name": "CD1",
          "element": "C",
          "coord": [
            1.919100046157837,
            6.938000202178955,
            9.941100120544434
          ]
        },
        {
          "atom_index": 1487,
          "name": "CD2",
          "element": "C",
          "coord": [
            1.9803999662399292,
            6.693900108337402,
            9.907600402832031
          ]
        }
      ]
    },
    {
      "id": "H:255",
      "chain": "H",
      "resseq": 255,
      "icode": "",
      "resname": "THR",
      "hetflag": " ",
      "sasa": 0.0,
      "atoms": [
        {
          "atom_index": 1488,
          "name": "N",
          "element": "N",
          "coord": [
            2.4442999362945557,
            6.737299919128418,
            10.049699783325195
          ]
        },
        {
          "atom_index": 1489,
          "name": "CA",
          "element": "C",
          "coord": [
            2.5838000774383545,
            6.767099857330322,
            10.077400207519531
          ]
        },
        {
          "atom_index": 1490,
          "name": "C",
          "element": "C",
          "coord": [
            2.6429998874664307,
            6.82889986038208,
            9.949600219726562
          ]
        },
        {
          "atom_index": 1491,
          "name": "O",
          "element": "O",
          "coord": [
            2.5715999603271484,
            6.838099956512451,
            9.850799560546875
          ]
        },
        {
          "atom_index": 1492,
          "name": "CB",
          "element": "C",
          "coord": [
            2.6735000610351562,
            6.645699977874756,
            10.101699829101562
          ]
        },
        {
          "atom_index": 1493,
          "name": "OG1",
          "element": "O",
          "coord": [
            2.7042999267578125,
            6.597499847412109,
            9.968799591064453
          ]
        },
        {
          "atom_index": 1494,
          "name": "CG2",
          "element": "C",
          "coord": [
            2.6189000606536865,
            6.5366997718811035,
            10.18970012664795
          ]
        }
      ]
    },
    {
      "id": "H:256",
      "chain": "H",
      "resseq": 256,
      "icode": "",
      "resname": "ASP",
      "hetflag": " ",
      "sasa": 0.5044777393341064,
      "atoms": [
        {
          "atom_index": 1495,
          "name": "N",
          "element": "N",
          "coord": [
            2.768899917602539,
            6.8678998947143555,
            9.953499794006348
          ]
        },
        {
          "atom_index": 1496,
          "name": "CA",
          "element": "C",
          "coord": [
            2.8415000438690186,
            6.9293999671936035,
            9.843299865722656
          ]
        },
        {
          "atom_index": 1497,
          "name": "C",
          "element": "C",
          "coord": [
            2.8433001041412354,
            6.842199802398682,
            9.717399597167969
          ]
        },
        {
          "atom_index": 1498,
          "name": "O",
          "element": "O",
          "coord": [
            2.8478000164031982,
            6.888299942016602,
            9.603699684143066
          ]
        },
        {
          "atom_index": 1499,
          "name": "CB",
          "element": "C",
          "coord": [
            2.9863998889923096,
            6.954999923706055,
            9.885299682617188
          ]
        },
        {
          "atom_index": 1500,
          "name": "CG",
          "element": "C",
          "coord": [
            3.022900104522705,
            7.094699859619141,
            9.932499885559082
          ]
        },
        {
          "atom_index": 1501,
          "name": "OD1",
          "element": "O",
          "coord": [
            2.931299924850464,
            7.182199954986572,
            9.932999610900879
          ]
        },
        {
          "atom_index": 1502,
          "name": "OD2",
          "element": "O",
          "coord": [
            3.1438000202178955,
            7.11299991607666,
            9.967700004577637
          ]
        }
      ]
    },
    {
      "id": "H:257",
      "chain": "H",
      "resseq": 257,
      "icode": "",
      "resname": "HIS",
      "hetflag": " ",
      "sasa": 0.03226546198129654,
      "atoms": [
        {
          "atom_index": 1503,
          "name": "N",
          "element": "N",
          "coord": [
            2.8422999382019043,
            6.712600231170654,
            9.739899635314941
          ]
        },
        {
          "atom_index": 1504,
          "name": "CA",
          "element": "C",
          "coord": [
            2.839900016784668,
            6.606100082397461,
            9.64490032196045
          ]
        },
        {
          "atom_index": 1505,
          "name": "C",
          "element": "C",
          "coord": [
            2.701200008392334,
            6.543499946594238,
            9.626099586486816
          ]
        },
        {
          "atom_index": 1506,
          "name": "O",
          "element": "O",
          "coord": [
            2.689300060272217,
            6.436600208282471,
            9.564200401306152
          ]
        },
        {
          "atom_index": 1507,
          "name": "CB",
          "element": "C",
          "coord": [
            2.930000066757202,
            6.495100021362305,
            9.7076997756958
          ]
        },
        {
          "atom_index": 1508,
          "name": "CG",
          "element": "C",
          "coord": [
            3.0713999271392822,
            6.543000221252441,
            9.703300476074219
          ]
        },
        {
          "atom_index": 1509,
          "name": "ND1",
          "element": "N",
          "coord": [
            3.1426000595092773,
            6.584000110626221,
            9.812299728393555
          ]
        },
        {
          "atom_index": 1510,
          "name": "CD2",
          "element": "C",
          "coord": [
            3.1542000770568848,
            6.557499885559082,
            9.597299575805664
          ]
        },
        {
          "atom_index": 1511,
          "name": "CE1",
          "element": "C",
          "coord": [
            3.2629001140594482,
            6.6209001541137695,
            9.77299976348877
          ]
        },
        {
          "atom_index": 1512,
          "name": "NE2",
          "element": "N",
          "coord": [
            3.2737998962402344,
            6.606100082397461,
            9.641400337219238
          ]
        }
      ]
    },
    {
      "id": "H:258",
      "chain": "H",
      "resseq": 258,
      "icode": "",
      "resname": "VAL",
      "hetflag": " ",
      "sasa": 0.0,
      "atoms": [
        {
          "atom_index": 1513,
          "name": "N",
          "element": "N",
          "coord": [
            2.595599889755249,
            6.60099983215332,
            9.685099601745605
          ]
        },
        {
          "atom_index": 1514,
          "name": "CA",
          "element": "C",
          "coord": [
            2.464400053024292,
            6.5416998863220215,
            9.678600311279297
          ]
        },
        {
          "atom_index": 1515,
          "name": "C",
          "element": "C",
          "coord": [
            2.3585000038146973,
            6.649099826812744,
            9.674400329589844
          ]
        },
        {
          "atom_index": 1516,
          "name": "O",
          "element": "O",
          "coord": [
            2.3264000415802,
            6.7027997970581055,
            9.77810001373291
          ]
        },
        {
          "atom_index": 1517,
          "name": "CB",
          "element": "C",
          "coord": [
            2.4337000846862793,
            6.44920015335083,
            9.796199798583984
          ]
        },
        {
          "atom_index": 1518,
          "name": "CG1",
          "element": "C",
          "coord": [
            2.28439998626709,
            6.421999931335449,
            9.80739974975586
          ]
        },
        {
          "atom_index": 1519,
          "name": "CG2",
          "element": "C",
          "coord": [
            2.5039000511169434,
            6.314199924468994,
            9.78689956665039
          ]
        }
      ]
    },
    {
      "id": "H:259",
      "chain": "H",
      "resseq": 259,
      "icode": "",
      "resname": "VAL",
      "hetflag": " ",
      "sasa": 0.0,
      "atoms": [
        {
          "atom_index": 1520,
          "name": "N",
          "element": "N",
          "coord": [
            2.304500102996826,
            6.678100109100342,
            9.55679988861084
          ]
        },
        {
          "atom_index": 1521,
          "name": "CA",
          "element": "C",
          "coord": [
            2.2051000595092773,
            6.780799865722656,
            9.5378999710083
          ]
        },
        {
          "atom_index": 1522,
          "name": "C",
          "element": "C",
          "coord": [
            2.106600046157837,
            6.737199783325195,
            9.431500434875488
          ]
        },
        {
          "atom_index": 1523,
          "name": "O",
          "element": "O",
          "coord": [
            2.1470000743865967,
            6.683599948883057,
            9.331500053405762
          ]
        },
        {
          "atom_index": 1524,
          "name": "CB",
          "element": "C",
          "coord": [
            2.268699884414673,
            6.908999919891357,
            9.481800079345703
          ]
        },
        {
          "atom_index": 1525,
          "name": "CG1",
          "element": "C",
          "coord": [
            2.1677000522613525,
            7.008699893951416,
            9.42650032043457
          ]
        },
        {
          "atom_index": 1526,
          "name": "CG2",
          "element": "C",
          "coord": [
            2.345900058746338,
            6.978400230407715,
            9.59119987487793
          ]
        }
      ]
    },
    {
      "id": "H:260",
      "chain": "H",
      "resseq": 260,
      "icode": "",
      "resname": "PRO",
      "hetflag": " ",
      "sasa": 0.0,
      "atoms": [
        {
          "atom_index": 1527,
          "name": "N",
          "element": "N",
          "coord": [
            1.9809999465942383,
            6.765699863433838,
            9.44950008392334
          ]
        },
        {
          "atom_index": 1528,
          "name": "CA",
          "element": "C",
          "coord": [
            1.8770999908447266,
            6.735599994659424,
            9.355400085449219
          ]
        },
        {
          "atom_index": 1529,
          "name": "C",
          "element": "C",
          "coord": [
            1.8779000043869019,
            6.824399948120117,
            9.230899810791016
          ]
        },
        {
          "atom_index": 1530,
          "name": "O",
          "element": "O",
          "coord": [
            1.917099952697754,
            6.941800117492676,
            9.23330020904541
          ]
        },
        {
          "atom_index": 1531,
          "name": "CB",
          "element": "C",
          "coord": [
            1.7451000213623047,
            6.773799896240234,
            9.431400299072266
          ]
        },
        {
          "atom_index": 1532,
          "name": "CG",
          "element": "C",
          "coord": [
            1.7964999675750732,
            6.8846001625061035,
            9.520299911499023
          ]
        },
        {
          "atom_index": 1533,
          "name": "CD",
          "element": "C",
          "coord": [
            1.9306999444961548,
            6.83459997177124,
            9.570300102233887
          ]
        }
      ]
    },
    {
      "id": "H:261",
      "chain": "H",
      "resseq": 261,
      "icode": "",
      "resname": "LEU",
      "hetflag": " ",
      "sasa": 0.0,
      "atoms": [
        {
          "atom_index": 1534,
          "name": "N",
          "element": "N",
          "coord": [
            1.8199000358581543,
            6.769000053405762,
            9.121800422668457
          ]
        },
        {
          "atom_index": 1535,
          "name": "CA",
          "element": "C",
          "coord": [
            1.8148000240325928,
            6.854700088500977,
            9.000800132751465
          ]
        },
        {
          "atom_index": 1536,
          "name": "C",
          "element": "C",
          "coord": [
            1.6828999519348145,
            6.9253997802734375,
            9.000900268554688
          ]
        },
        {
          "atom_index": 1537,
          "name": "O",
          "element": "O",
          "coord": [
            1.590499997138977,
            6.854899883270264,
            9.049599647521973
          ]
        },
        {
          "atom_index": 1538,
          "name": "CB",
          "element": "C",
          "coord": [
            1.8312000036239624,
            6.762499809265137,
            8.87969970703125
          ]
        },
        {
          "atom_index": 1539,
          "name": "CG",
          "element": "C",
          "coord": [
            1.829800009727478,
            6.8277997970581055,
            8.741600036621094
          ]
        },
        {
          "atom_index": 1540,
          "name": "CD1",
          "element": "C",
          "coord": [
            1.944100022315979,
            6.924699783325195,
            8.718299865722656
          ]
        },
        {
          "atom_index": 1541,
          "name": "CD2",
          "element": "C",
          "coord": [
            1.8329999446868896,
            6.7179999351501465,
            8.637399673461914
          ]
        }
      ]
    },
    {
      "id": "H:262",
      "chain": "H",
      "resseq": 262,
      "icode": "",
      "resname": "CYS",
      "hetflag": " ",
      "sasa": 0.0,
      "atoms": [
        {
          "atom_index": 1542,
          "name": "N",
          "element": "N",
          "coord": [
            1.6612999439239502,
            7.047299861907959,
            8.95740032196045
          ]
        },
        {
          "atom_index": 1543,
          "name": "CA",
          "element": "C",
          "coord": [
            1.520300030708313,
            7.09250020980835,
            8.96660041809082
          ]
        },
        {
          "atom_index": 1544,
          "name": "C",
          "element": "C",
          "coord": [
            1.4253000020980835,
            7.020400047302246,
            8.869799613952637
          ]
        },
        {
          "atom_index": 1545,
          "name": "O",
          "element": "O",
          "coord": [
            1.4634000062942505,
            6.995100021362305,
            8.753000259399414
          ]
        },
        {
          "atom_index": 1546,
          "name": "CB",
          "element": "C",
          "coord": [
            1.5117000341415405,
            7.241499900817871,
            8.927300453186035
          ]
        },
        {
          "atom_index": 1547,
          "name": "SG",
          "element": "S",
          "coord": [
            1.6275999546051025,
            7.350800037384033,
            9.010499954223633
          ]
        }
      ]
    },
    {
      "id": "H:263",
      "chain": "H",
      "resseq": 263,
      "icode": "",
      "resname": "LEU",
      "hetflag": " ",
      "sasa": 0.0,
      "atoms": [
        {
          "atom_index": 1548,
          "name": "N",
          "element": "N",
          "coord": [
            1.3016999959945679,
            6.993199825286865,
            8.908699989318848
          ]
        },
        {
          "atom_index": 1549,
          "name": "CA",
          "element": "C",
          "coord": [
            1.1978000402450562,
            6.9328999519348145,
            8.82919979095459
          ]
        },
        {
          "atom_index": 1550,
          "name": "C",
          "element": "C",
          "coord": [
            1.1211999654769897,
            7.056600093841553,
            8.785699844360352
          ]
        },
        {
          "atom_index": 1551,
          "name": "O",
          "element": "O",
          "coord": [
            1.0471999645233154,
            7.111599922180176,
            8.864500045776367
          ]
        },
        {
          "atom_index": 1552,
          "name": "CB",
          "element": "C",
          "coord": [
            1.1023999452590942,
            6.842199802398682,
            8.902199745178223
          ]
        },
        {
          "atom_index": 1553,
          "name": "CG",
          "element": "C",
          "coord": [
            0.9916999936103821,
            6.789299964904785,
            8.809100151062012
          ]
        },
        {
          "atom_index": 1554,
          "name": "CD1",
          "element": "C",
          "coord": [
            1.0401999950408936,
            6.676199913024902,
            8.718700408935547
          ]
        },
        {
          "atom_index": 1555,
          "name": "CD2",
          "element": "C",
          "coord": [
            0.8763999938964844,
            6.737599849700928,
            8.892999649047852
          ]
        }
      ]
    },
    {
      "id": "H:264",
      "chain": "H",
      "resseq": 264,
      "icode": "",
      "resname": "PRO",
      "hetflag": " ",
      "sasa": 0.0,
      "atoms": [
        {
          "atom_index": 1556,
          "name": "N",
          "element": "N",
          "coord": [
            1.1397000551223755,
            7.105000019073486,
            8.666000366210938
          ]
        },
        {
          "atom_index": 1557,
          "name": "CA",
          "element": "C",
          "coord": [
            1.0836000442504883,
            7.22730016708374,
            8.616100311279297
          ]
        },
        {
          "atom_index": 1558,
          "name": "C",
          "element": "C",
          "coord": [
            0.9359999895095825,
            7.238399982452393,
            8.59220027923584
          ]
        },
        {
          "atom_index": 1559,
          "name": "O",
          "element": "O",
          "coord": [
            0.8698999881744385,
            7.143099784851074,
            8.553899765014648
          ]
        },
        {
          "atom_index": 1560,
          "name": "CB",
          "element": "C",
          "coord": [
            1.1520999670028687,
            7.253799915313721,
            8.479499816894531
          ]
        },
        {
          "atom_index": 1561,
          "name": "CG",
          "element": "C",
          "coord": [
            1.174399971961975,
            7.108799934387207,
            8.438699722290039
          ]
        },
        {
          "atom_index": 1562,
          "name": "CD",
          "element": "C",
          "coord": [
            1.2264000177383423,
            7.038400173187256,
            8.565099716186523
          ]
        }
      ]
    },
    {
      "id": "H:265",
      "chain": "H",
      "resseq": 265,
      "icode": "",
      "resname": "GLU",
      "hetflag": " ",
      "sasa": 0.0,
      "atoms": [
        {
          "atom_index": 1563,
          "name": "N",
          "element": "N",
          "coord": [
            0.8896999955177307,
            7.363900184631348,
            8.609100341796875
          ]
        },
        {
          "atom_index": 1564,
          "name": "CA",
          "element": "C",
          "coord": [
            0.7455000281333923,
            7.380899906158447,
            8.584699630737305
          ]
        },
        {
          "atom_index": 1565,
          "name": "C",
          "element": "C",
          "coord": [
            0.727400004863739,
            7.349899768829346,
            8.437000274658203
          ]
        },
        {
          "atom_index": 1566,
          "name": "O",
          "element": "O",
          "coord": [
            0.8047999739646912,
            7.392899990081787,
            8.351699829101562
          ]
        },
        {
          "atom_index": 1567,
          "name": "CB",
          "element": "C",
          "coord": [
            0.6938999891281128,
            7.511099815368652,
            8.638400077819824
          ]
        },
        {
          "atom_index": 1568,
          "name": "CG",
          "element": "C",
          "coord": [
            0.5619999766349792,
            7.493500232696533,
            8.715299606323242
          ]
        },
        {
          "atom_index": 1569,
          "name": "CD",
          "element": "C",
          "coord": [
            0.5712000131607056,
            7.404900074005127,
            8.838500022888184
          ]
        },
        {
          "atom_index": 1570,
          "name": "OE1",
          "element": "O",
          "coord": [
            0.6590999960899353,
            7.424200057983398,
            8.927200317382812
          ]
        },
        {
          "atom_index": 1571,
          "name": "OE2",
          "element": "O",
          "coord": [
            0.4884999990463257,
            7.311200141906738,
            8.851499557495117
          ]
        }
      ]
    },
    {
      "id": "H:266",
      "chain": "H",
      "resseq": 266,
      "icode": "",
      "resname": "ARG",
      "hetflag": " ",
      "sasa": 0.2848668694496155,
      "atoms": [
        {
          "atom_index": 1572,
          "name": "N",
          "element": "N",
          "coord": [
            0.6297000050544739,
            7.2677001953125,
            8.404800415039062
          ]
        },
        {
          "atom_index": 1573,
          "name": "CA",
          "element": "C",
          "coord": [
            0.605400025844574,
            7.225100040435791,
            8.268400192260742
          ]
        },
        {
          "atom_index": 1574,
          "name": "C",
          "element": "C",
          "coord": [
            0.6126000285148621,
            7.332200050354004,
            8.160499572753906
          ]
        },
        {
          "atom_index": 1575,
          "name": "O",
          "element": "O",
          "coord": [
            0.6879000067710876,
            7.317999839782715,
            8.062600135803223
          ]
        },
        {
          "atom_index": 1576,
          "name": "CB",
          "element": "C",
          "coord": [
            0.4715999960899353,
            7.152100086212158,
            8.260199546813965
          ]
        },
        {
          "atom_index": 1577,
          "name": "CG",
          "element": "C",
          "coord": [
            0.42750000953674316,
            7.121699810028076,
            8.120599746704102
          ]
        },
        {
          "atom_index": 1578,
          "name": "CD",
          "element": "C",
          "coord": [
            0.3328999876976013,
            7.002999782562256,
            8.115500450134277
          ]
        },
        {
          "atom_index": 1579,
          "name": "NE",
          "element": "N",
          "coord": [
            0.27790001034736633,
            6.97760009765625,
            7.983799934387207
          ]
        },
        {
          "atom_index": 1580,
          "name": "CZ",
          "element": "C",
          "coord": [
            0.18250000476837158,
            6.889200210571289,
            7.961699962615967
          ]
        },
        {
          "atom_index": 1581,
          "name": "NH1",
          "element": "N",
          "coord": [
            0.13429999351501465,
            6.819399833679199,
            8.063899993896484
          ]
        },
        {
          "atom_index": 1582,
          "name": "NH2",
          "element": "N",
          "coord": [
            0.12919999659061432,
            6.859799861907959,
            7.842599868774414
          ]
        }
      ]
    },
    {
      "id": "H:267",
      "chain": "H",
      "resseq": 267,
      "icode": "",
      "resname": "THR",
      "hetflag": " ",
      "sasa": 0.0,
      "atoms": [
        {
          "atom_index": 1583,
          "name": "N",
          "element": "N",
          "coord": [
            0.5400000214576721,
            7.442500114440918,
            8.177399635314941
          ]
        },
        {
          "atom_index": 1584,
          "name": "CA",
          "element": "C",
          "coord": [
            0.5389999747276306,
            7.543099880218506,
            8.072400093078613
          ]
        },
        {
          "atom_index": 1585,
          "name": "C",
          "element": "C",
          "coord": [
            0.6722000241279602,
            7.605000019073486,
            8.044099807739258
          ]
        },
        {
          "atom_index": 1586,
          "name": "O",
          "element": "O",
          "coord": [
            0.6996999979019165,
            7.648900032043457,
            7.930799961090088
          ]
        },
        {
          "atom_index": 1587,
          "name": "CB",
          "element": "C",
          "coord": [
            0.42989999055862427,
            7.649099826812744,
            8.096099853515625
          ]
        },
        {
          "atom_index": 1588,
          "name": "OG1",
          "element": "O",
          "coord": [
            0.4392000138759613,
            7.697999954223633,
            8.229900360107422
          ]
        },
        {
          "atom_index": 1589,
          "name": "CG2",
          "element": "C",
          "coord": [
            0.2919999957084656,
            7.584400177001953,
            8.071499824523926
          ]
        }
      ]
    },
    {
      "id": "H:268",
      "chain": "H",
      "resseq": 268,
      "icode": "",
      "resname": "PHE",
      "hetflag": " ",
      "sasa": 0.0,
      "atoms": [
        {
          "atom_index": 1590,
          "name": "N",
          "element": "N",
          "coord": [
            0.756600022315979,
            7.610599994659424,
            8.145700454711914
          ]
        },
        {
          "atom_index": 1591,
          "name": "CA",
          "element": "C",
          "coord": [
            0.8894000053405762,
            7.671299934387207,
            8.123299598693848
          ]
        },
        {
          "atom_index": 1592,
          "name": "C",
          "element": "C",
          "coord": [
            0.9672999978065491,
            7.568999767303467,
            8.040900230407715
          ]
        },
        {
          "atom_index": 1593,
          "name": "O",
          "element": "O",
          "coord": [
            1.041599988937378,
            7.6072001457214355,
            7.950900077819824
          ]
        },
        {
          "atom_index": 1594,
          "name": "CB",
          "element": "C",
          "coord": [
            0.9569000005722046,
            7.700500011444092,
            8.254300117492676
          ]
        },
        {
          "atom_index": 1595,
          "name": "CG",
          "element": "C",
          "coord": [
            1.103600025177002,
            7.714700222015381,
            8.271499633789062
          ]
        },
        {
          "atom_index": 1596,
          "name": "CD1",
          "element": "C",
          "coord": [
            1.167799949645996,
            7.835999965667725,
            8.240400314331055
          ]
        },
        {
          "atom_index": 1597,
          "name": "CD2",
          "element": "C",
          "coord": [
            1.1816999912261963,
            7.611199855804443,
            8.318400382995605
          ]
        },
        {
          "atom_index": 1598,
          "name": "CE1",
          "element": "C",
          "coord": [
            1.3042000532150269,
            7.854800224304199,
            8.255000114440918
          ]
        },
        {
          "atom_index": 1599,
          "name": "CE2",
          "element": "C",
          "coord": [
            1.3199000358581543,
            7.628399848937988,
            8.336000442504883
          ]
        },
        {
          "atom_index": 1600,
          "name": "CZ",
          "element": "C",
          "coord": [
            1.3809000253677368,
            7.750100135803223,
            8.303899765014648
          ]
        }
      ]
    },
    {
      "id": "H:269",
      "chain": "H",
      "resseq": 269,
      "icode": "",
      "resname": "SER",
      "hetflag": " ",
      "sasa": 0.0,
      "atoms": [
        {
          "atom_index": 1601,
          "name": "N",
          "element": "N",
          "coord": [
            0.9470000267028809,
            7.440800189971924,
            8.077899932861328
          ]
        },
        {
          "atom_index": 1602,
          "name": "CA",
          "element": "C",
          "coord": [
            1.0235999822616577,
            7.337500095367432,
            8.008600234985352
          ]
        },
        {
          "atom_index": 1603,
          "name": "C",
          "element": "C",
          "coord": [
            0.992900013923645,
            7.335899829864502,
            7.860599994659424
          ]
        },
        {
          "atom_index": 1604,
          "name": "O",
          "element": "O",
          "coord": [
            1.083799958229065,
            7.326200008392334,
            7.777299880981445
          ]
        },
        {
          "atom_index": 1605,
          "name": "CB",
          "element": "C",
          "coord": [
            0.9955000281333923,
            7.211599826812744,
            8.083100318908691
          ]
        },
        {
          "atom_index": 1606,
          "name": "OG",
          "element": "O",
          "coord": [
            1.061900019645691,
            7.092400074005127,
            8.050299644470215
          ]
        }
      ]
    },
    {
      "id": "H:270",
      "chain": "H",
      "resseq": 270,
      "icode": "",
      "resname": "GLU",
      "hetflag": " ",
      "sasa": 0.09458957612514496,
      "atoms": [
        {
          "atom_index": 1607,
          "name": "N",
          "element": "N",
          "coord": [
            0.8671000003814697,
            7.349899768829346,
            7.82289981842041
          ]
        },
        {
          "atom_index": 1608,
          "name": "CA",
          "element": "C",
          "coord": [
            0.8256000280380249,
            7.350399971008301,
            7.687099933624268
          ]
        },
        {
          "atom_index": 1609,
          "name": "C",
          "element": "C",
          "coord": [
            0.8543999791145325,
            7.479000091552734,
            7.612500190734863
          ]
        },
        {
          "atom_index": 1610,
          "name": "O",
          "element": "O",
          "coord": [
            0.8672000169754028,
            7.476200103759766,
            7.487100124359131
          ]
        },
        {
          "atom_index": 1611,
          "name": "CB",
          "element": "C",
          "coord": [
            0.6723999977111816,
            7.32450008392334,
            7.684100151062012
          ]
        },
        {
          "atom_index": 1612,
          "name": "CG",
          "element": "C",
          "coord": [
            0.6412000060081482,
            7.183700084686279,
            7.729000091552734
          ]
        },
        {
          "atom_index": 1613,
          "name": "CD",
          "element": "C",
          "coord": [
            0.49889999628067017,
            7.136199951171875,
            7.720600128173828
          ]
        },
        {
          "atom_index": 1614,
          "name": "OE1",
          "element": "O",
          "coord": [
            0.41130000352859497,
            7.208600044250488,
            7.6697998046875
          ]
        },
        {
          "atom_index": 1615,
          "name": "OE2",
          "element": "O",
          "coord": [
            0.4657000005245209,
            7.024600028991699,
            7.767000198364258
          ]
        }
      ]
    },
    {
      "id": "H:271",
      "chain": "H",
      "resseq": 271,
      "icode": "",
      "resname": "ARG",
      "hetflag": " ",
      "sasa": 0.0,
      "atoms": [
        {
          "atom_index": 1616,
          "name": "N",
          "element": "N",
          "coord": [
            0.8560000061988831,
            7.592100143432617,
            7.680300235748291
          ]
        },
        {
          "atom_index": 1617,
          "name": "CA",
          "element": "C",
          "coord": [
            0.8720999956130981,
            7.718699932098389,
            7.607399940490723
          ]
        },
        {
          "atom_index": 1618,
          "name": "C",
          "element": "C",
          "coord": [
            1.0169999599456787,
            7.76039981842041,
            7.596700191497803
          ]
        },
        {
          "atom_index": 1619,
          "name": "O",
          "element": "O",
          "coord": [
            1.0597000122070312,
            7.81879997253418,
            7.494900226593018
          ]
        },
        {
          "atom_index": 1620,
          "name": "CB",
          "element": "C",
          "coord": [
            0.7791000008583069,
            7.819900035858154,
            7.6778998374938965
          ]
        },
        {
          "atom_index": 1621,
          "name": "CG",
          "element": "C",
          "coord": [
            0.805899977684021,
            7.9664998054504395,
            7.663599967956543
          ]
        },
        {
          "atom_index": 1622,
          "name": "CD",
          "element": "C",
          "coord": [
            0.694100022315979,
            8.061100006103516,
            7.701399803161621
          ]
        },
        {
          "atom_index": 1623,
          "name": "NE",
          "element": "N",
          "coord": [
            0.6470000147819519,
            8.050800323486328,
            7.838099956512451
          ]
        },
        {
          "atom_index": 1624,
          "name": "CZ",
          "element": "C",
          "coord": [
            0.7107999920845032,
            8.065999984741211,
            7.952199935913086
          ]
        },
        {
          "atom_index": 1625,
          "name": "NH1",
          "element": "N",
          "coord": [
            0.839900016784668,
            8.097200393676758,
            7.955999851226807
          ]
        },
        {
          "atom_index": 1626,
          "name": "NH2",
          "element": "N",
          "coord": [
            0.651199996471405,
            8.047900199890137,
            8.070099830627441
          ]
        }
      ]
    },
    {
      "id": "H:272",
      "chain": "H",
      "resseq": 272,
      "icode": "",
      "resname": "THR",
      "hetflag": " ",
      "sasa": 0.0,
      "atoms": [
        {
          "atom_index": 1627,
          "name": "N",
          "element": "N",
          "coord": [
            1.0949000120162964,
            7.730400085449219,
            7.69950008392334
          ]
        },
        {
          "atom_index": 1628,
          "name": "CA",
          "element": "C",
          "coord": [
            1.232800006866455,
            7.767499923706055,
            7.70359992980957
          ]
        },
        {
          "atom_index": 1629,
          "name": "C",
          "element": "C",
          "coord": [
            1.3274999856948853,
            7.651700019836426,
            7.710899829864502
          ]
        },
        {
          "atom_index": 1630,
          "name": "O",
          "element": "O",
          "coord": [
            1.4127999544143677,
            7.644000053405762,
            7.620699882507324
          ]
        },
        {
          "atom_index": 1631,
          "name": "CB",
          "element": "C",
          "coord": [
            1.248900055885315,
            7.859300136566162,
            7.827099800109863
          ]
        },
        {
          "atom_index": 1632,
          "name": "OG1",
          "element": "O",
          "coord": [
            1.1591999530792236,
            7.969699859619141,
            7.7972002029418945
          ]
        },
        {
          "atom_index": 1633,
          "name": "CG2",
          "element": "C",
          "coord": [
            1.3904000520706177,
            7.906700134277344,
            7.850399971008301
          ]
        }
      ]
    },
    {
      "id": "H:273",
      "chain": "H",
      "resseq": 273,
      "icode": "",
      "resname": "LEU",
      "hetflag": " ",
      "sasa": 0.0,
      "atoms": [
        {
          "atom_index": 1634,
          "name": "N",
          "element": "N",
          "coord": [
            1.3157999515533447,
            7.5625,
            7.80810022354126
          ]
        },
        {
          "atom_index": 1635,
          "name": "CA",
          "element": "C",
          "coord": [
            1.4140000343322754,
            7.45419979095459,
            7.816100120544434
          ]
        },
        {
          "atom_index": 1636,
          "name": "C",
          "element": "C",
          "coord": [
            1.4283000230789185,
            7.371399879455566,
            7.691800117492676
          ]
        },
        {
          "atom_index": 1637,
          "name": "O",
          "element": "O",
          "coord": [
            1.5369000434875488,
            7.32889986038208,
            7.653299808502197
          ]
        },
        {
          "atom_index": 1638,
          "name": "CB",
          "element": "C",
          "coord": [
            1.3875999450683594,
            7.366300106048584,
            7.938499927520752
          ]
        },
        {
          "atom_index": 1639,
          "name": "CG",
          "element": "C",
          "coord": [
            1.4053000211715698,
            7.440700054168701,
            8.072799682617188
          ]
        },
        {
          "atom_index": 1640,
          "name": "CD1",
          "element": "C",
          "coord": [
            1.4055999517440796,
            7.3404998779296875,
            8.188599586486816
          ]
        },
        {
          "atom_index": 1641,
          "name": "CD2",
          "element": "C",
          "coord": [
            1.5286999940872192,
            7.530099868774414,
            8.069000244140625
          ]
        }
      ]
    },
    {
      "id": "H:274",
      "chain": "H",
      "resseq": 274,
      "icode": "",
      "resname": "ALA",
      "hetflag": " ",
      "sasa": 0.0,
      "atoms": [
        {
          "atom_index": 1642,
          "name": "N",
          "element": "N",
          "coord": [
            1.319000005722046,
            7.346799850463867,
            7.6209001541137695
          ]
        },
        {
          "atom_index": 1643,
          "name": "CA",
          "element": "C",
          "coord": [
            1.3205000162124634,
            7.267199993133545,
            7.5
          ]
        },
        {
          "atom_index": 1644,
          "name": "C",
          "element": "C",
          "coord": [
            1.3973000049591064,
            7.340199947357178,
            7.392399787902832
          ]
        },
        {
          "atom_index": 1645,
          "name": "O",
          "element": "O",
          "coord": [
            1.4399000406265259,
            7.263899803161621,
            7.302000045776367
          ]
        },
        {
          "atom_index": 1646,
          "name": "CB",
          "element": "C",
          "coord": [
            1.176900029182434,
            7.240099906921387,
            7.462399959564209
          ]
        }
      ]
    },
    {
      "id": "H:275",
      "chain": "H",
      "resseq": 275,
      "icode": "",
      "resname": "PHE",
      "hetflag": " ",
      "sasa": 0.0,
      "atoms": [
        {
          "atom_index": 1647,
          "name": "N",
          "element": "N",
          "coord": [
            1.4184999465942383,
            7.472499847412109,
            7.392000198364258
          ]
        },
        {
          "atom_index": 1648,
          "name": "CA",
          "element": "C",
          "coord": [
            1.4981000423431396,
            7.523399829864502,
            7.2789998054504395
          ]
        },
        {
          "atom_index": 1649,
          "name": "C",
          "element": "C",
          "coord": [
            1.6470999717712402,
            7.535799980163574,
            7.313399791717529
          ]
        },
        {
          "atom_index": 1650,
          "name": "O",
          "element": "O",
          "coord": [
            1.7274999618530273,
            7.587600231170654,
            7.234099864959717
          ]
        },
        {
          "atom_index": 1651,
          "name": "CB",
          "element": "C",
          "coord": [
            1.4393999576568604,
            7.653600215911865,
            7.228499889373779
          ]
        },
        {
          "atom_index": 1652,
          "name": "CG",
          "element": "C",
          "coord": [
            1.294100046157837,
            7.633299827575684,
            7.190800189971924
          ]
        },
        {
          "atom_index": 1653,
          "name": "CD1",
          "element": "C",
          "coord": [
            1.19350004196167,
            7.637700080871582,
            7.287199974060059
          ]
        },
        {
          "atom_index": 1654,
          "name": "CD2",
          "element": "C",
          "coord": [
            1.2583999633789062,
            7.6097002029418945,
            7.058199882507324
          ]
        },
        {
          "atom_index": 1655,
          "name": "CE1",
          "element": "C",
          "coord": [
            1.062600016593933,
            7.618599891662598,
            7.250999927520752
          ]
        },
        {
          "atom_index": 1656,
          "name": "CE2",
          "element": "C",
          "coord": [
            1.1259000301361084,
            7.590700149536133,
            7.023499965667725
          ]
        },
        {
          "atom_index": 1657,
          "name": "CZ",
          "element": "C",
          "coord": [
            1.026900053024292,
            7.594699859619141,
            7.119699954986572
          ]
        }
      ]
    },
    {
      "id": "H:276",
      "chain": "H",
      "resseq": 276,
      "icode": "",
      "resname": "VAL",
      "hetflag": " ",
      "sasa": 0.0,
      "atoms": [
        {
          "atom_index": 1658,
          "name": "N",
          "element": "N",
          "coord": [
            1.6892999410629272,
            7.48960018157959,
            7.43209981918335
          ]
        },
        {
          "atom_index": 1659,
          "name": "CA",
          "element": "C",
          "coord": [
            1.8316999673843384,
            7.506199836730957,
            7.457600116729736
          ]
        },
        {
          "atom_index": 1660,
          "name": "C",
          "element": "C",
          "coord": [
            1.9045000076293945,
            7.39870023727417,
            7.378699779510498
          ]
        },
        {
          "atom_index": 1661,
          "name": "O",
          "element": "O",
          "coord": [
            1.8853000402450562,
            7.28000020980835,
            7.400899887084961
          ]
        },
        {
          "atom_index": 1662,
          "name": "CB",
          "element": "C",
          "coord": [
            1.8538999557495117,
            7.497700214385986,
            7.608799934387207
          ]
        },
        {
          "atom_index": 1663,
          "name": "CG1",
          "element": "C",
          "coord": [
            1.9990999698638916,
            7.474800109863281,
            7.646900177001953
          ]
        },
        {
          "atom_index": 1664,
          "name": "CG2",
          "element": "C",
          "coord": [
            1.7934000492095947,
            7.619900226593018,
            7.671800136566162
          ]
        }
      ]
    },
    {
      "id": "H:277",
      "chain": "H",
      "resseq": 277,
      "icode": "",
      "resname": "ARG",
      "hetflag": " ",
      "sasa": 1.2906184196472168,
      "atoms": [
        {
          "atom_index": 1665,
          "name": "N",
          "element": "N",
          "coord": [
            1.9888999462127686,
            7.438499927520752,
            7.285200119018555
          ]
        },
        {
          "atom_index": 1666,
          "name": "CA",
          "element": "C",
          "coord": [
            2.0617001056671143,
            7.345200061798096,
            7.2017998695373535
          ]
        },
        {
          "atom_index": 1667,
          "name": "C",
          "element": "C",
          "coord": [
            2.1238999366760254,
            7.23330020904541,
            7.280600070953369
          ]
        },
        {
          "atom_index": 1668,
          "name": "O",
          "element": "O",
          "coord": [
            2.0771000385284424,
            7.120699882507324,
            7.252799987792969
          ]
        },
        {
          "atom_index": 1669,
          "name": "CB",
          "element": "C",
          "coord": [
            2.155900001525879,
            7.417099952697754,
            7.108399868011475
          ]
        },
        {
          "atom_index": 1670,
          "name": "CG",
          "element": "C",
          "coord": [
            2.1003000736236572,
            7.453199863433838,
            6.969600200653076
          ]
        },
        {
          "atom_index": 1671,
          "name": "CD",
          "element": "C",
          "coord": [
            2.16759991645813,
            7.374300003051758,
            6.858399868011475
          ]
        },
        {
          "atom_index": 1672,
          "name": "NE",
          "element": "N",
          "coord": [
            2.1092000007629395,
            7.267499923706055,
            6.784999847412109
          ]
        },
        {
          "atom_index": 1673,
          "name": "CZ",
          "element": "C",
          "coord": [
            2.0039000511169434,
            7.190499782562256,
            6.8084001541137695
          ]
        },
        {
          "atom_index": 1674,
          "name": "NH1",
          "element": "N",
          "coord": [
            1.9279999732971191,
            7.2052001953125,
            6.917399883270264
          ]
        },
        {
          "atom_index": 1675,
          "name": "NH2",
          "element": "N",
          "coord": [
            1.9718999862670898,
            7.095300197601318,
            6.718299865722656
          ]
        }
      ]
    },
    {
      "id": "H:278",
      "chain": "H",
      "resseq": 278,
      "icode": "",
      "resname": "PHE",
      "hetflag": " ",
      "sasa": 1.7746005058288574,
      "atoms": [
        {
          "atom_index": 1676,
          "name": "N",
          "element": "N",
          "coord": [
            2.2218000888824463,
            7.250400066375732,
            7.371399879455566
          ]
        },
        {
          "atom_index": 1677,
          "name": "CA",
          "element": "C",
          "coord": [
            2.2804999351501465,
            7.128900051116943,
            7.43120002746582
          ]
        },
        {
          "atom_index": 1678,
          "name": "C",
          "element": "C",
          "coord": [
            2.235300064086914,
            7.09089994430542,
            7.568900108337402
          ]
        },
        {
          "atom_index": 1679,
          "name": "O",
          "element": "O",
          "coord": [
            2.171999931335449,
            7.170300006866455,
            7.634399890899658
          ]
        },
        {
          "atom_index": 1680,
          "name": "CB",
          "element": "C",
          "coord": [
            2.434299945831299,
            7.13700008392334,
            7.428100109100342
          ]
        },
        {
          "atom_index": 1681,
          "name": "CG",
          "element": "C",
          "coord": [
            2.495699882507324,
            7.132599830627441,
            7.291600227355957
          ]
        },
        {
          "atom_index": 1682,
          "name": "CD1",
          "element": "C",
          "coord": [
            2.484600067138672,
            7.241399765014648,
            7.205999851226807
          ]
        },
        {
          "atom_index": 1683,
          "name": "CD2",
          "element": "C",
          "coord": [
            2.563800096511841,
            7.020500183105469,
            7.246799945831299
          ]
        },
        {
          "atom_index": 1684,
          "name": "CE1",
          "element": "C",
          "coord": [
            2.537600040435791,
            7.242499828338623,
            7.078400135040283
          ]
        },
        {
          "atom_index": 1685,
          "name": "CE2",
          "element": "C",
          "coord": [
            2.618299961090088,
            7.018599987030029,
            7.118599891662598
          ]
        },
        {
          "atom_index": 1686,
          "name": "CZ",
          "element": "C",
          "coord": [
            2.605600118637085,
            7.130300045013428,
            7.035799980163574
          ]
        }
      ]
    },
    {
      "id": "H:279",
      "chain": "H",
      "resseq": 279,
      "icode": "",
      "resname": "SER",
      "hetflag": " ",
      "sasa": 0.0,
      "atoms": [
        {
          "atom_index": 1687,
          "name": "N",
          "element": "N",
          "coord": [
            2.261699914932251,
            6.971700191497803,
            7.61929988861084
          ]
        },
        {
          "atom_index": 1688,
          "name": "CA",
          "element": "C",
          "coord": [
            2.2230000495910645,
            6.926300048828125,
            7.750999927520752
          ]
        },
        {
          "atom_index": 1689,
          "name": "C",
          "element": "C",
          "coord": [
            2.315700054168701,
            6.813399791717529,
            7.796800136566162
          ]
        },
        {
          "atom_index": 1690,
          "name": "O",
          "element": "O",
          "coord": [
            2.3789000511169434,
            6.75,
            7.709700107574463
          ]
        },
        {
          "atom_index": 1691,
          "name": "CB",
          "element": "C",
          "coord": [
            2.080399990081787,
            6.878799915313721,
            7.752900123596191
          ]
        },
        {
          "atom_index": 1692,
          "name": "OG",
          "element": "O",
          "coord": [
            1.9875999689102173,
            6.983399868011475,
            7.748899936676025
          ]
        }
      ]
    },
    {
      "id": "H:280",
      "chain": "H",
      "resseq": 280,
      "icode": "",
      "resname": "LEU",
      "hetflag": " ",
      "sasa": 0.0,
      "atoms": [
        {
          "atom_index": 1693,
          "name": "N",
          "element": "N",
          "coord": [
            2.327199935913086,
            6.788400173187256,
            7.927000045776367
          ]
        },
        {
          "atom_index": 1694,
          "name": "CA",
          "element": "C",
          "coord": [
            2.4151999950408936,
            6.680699825286865,
            7.969699859619141
          ]
        },
        {
          "atom_index": 1695,
          "name": "C",
          "element": "C",
          "coord": [
            2.340399980545044,
            6.5528998374938965,
            7.99970006942749
          ]
        },
        {
          "atom_index": 1696,
          "name": "O",
          "element": "O",
          "coord": [
            2.2253000736236572,
            6.553500175476074,
            8.049400329589844
          ]
        },
        {
          "atom_index": 1697,
          "name": "CB",
          "element": "C",
          "coord": [
            2.495300054550171,
            6.7281999588012695,
            8.090700149536133
          ]
        },
        {
          "atom_index": 1698,
          "name": "CG",
          "element": "C",
          "coord": [
            2.586699962615967,
            6.85099983215332,
            8.076499938964844
          ]
        },
        {
          "atom_index": 1699,
          "name": "CD1",
          "element": "C",
          "coord": [
            2.677299976348877,
            6.866499900817871,
            8.197099685668945
          ]
        },
        {
          "atom_index": 1700,
          "name": "CD2",
          "element": "C",
          "coord": [
            2.680000066757202,
            6.843699932098389,
            7.953700065612793
          ]
        }
      ]
    },
    {
      "id": "H:281",
      "chain": "H",
      "resseq": 281,
      "icode": "",
      "resname": "VAL",
      "hetflag": " ",
      "sasa": 0.0,
      "atoms": [
        {
          "atom_index": 1701,
          "name": "N",
          "element": "N",
          "coord": [
            2.399899959564209,
            6.438600063323975,
            7.967700004577637
          ]
        },
        {
          "atom_index": 1702,
          "name": "CA",
          "element": "C",
          "coord": [
            2.3405001163482666,
            6.3084001541137695,
            7.99560022354126
          ]
        },
        {
          "atom_index": 1703,
          "name": "C",
          "element": "C",
          "coord": [
            2.460200071334839,
            6.242199897766113,
            8.063699722290039
          ]
        },
        {
          "atom_index": 1704,
          "name": "O",
          "element": "O",
          "coord": [
            2.5683000087738037,
            6.286499977111816,
            8.017999649047852
          ]
        },
        {
          "atom_index": 1705,
          "name": "CB",
          "element": "C",
          "coord": [
            2.28439998626709,
            6.225399971008301,
            7.882599830627441
          ]
        },
        {
          "atom_index": 1706,
          "name": "CG1",
          "element": "C",
          "coord": [
            2.17330002784729,
            6.298699855804443,
            7.811100006103516
          ]
        },
        {
          "atom_index": 1707,
          "name": "CG2",
          "element": "C",
          "coord": [
            2.390399932861328,
            6.197999954223633,
            7.77810001373291
          ]
        }
      ]
    },
    {
      "id": "H:282",
      "chain": "H",
      "resseq": 282,
      "icode": "",
      "resname": "SER",
      "hetflag": " ",
      "sasa": 0.0,
      "atoms": [
        {
          "atom_index": 1708,
          "name": "N",
          "element": "N",
          "coord": [
            2.4412999153137207,
            6.152500152587891,
            8.159600257873535
          ]
        },
        {
          "atom_index": 1709,
          "name": "CA",
          "element": "C",
          "coord": [
            2.553999900817871,
            6.093999862670898,
            8.230400085449219
          ]
        },
        {
          "atom_index": 1710,
          "name": "C",
          "element": "C",
          "coord": [
            2.523200035095215,
            5.958799839019775,
            8.289600372314453
          ]
        },
        {
          "atom_index": 1711,
          "name": "O",
          "element": "O",
          "coord": [
            2.4033000469207764,
            5.928599834442139,
            8.29520034790039
          ]
        },
        {
          "atom_index": 1712,
          "name": "CB",
          "element": "C",
          "coord": [
            2.5868000984191895,
            6.180099964141846,
            8.353799819946289
          ]
        },
        {
          "atom_index": 1713,
          "name": "OG",
          "element": "O",
          "coord": [
            2.469899892807007,
            6.214300155639648,
            8.426400184631348
          ]
        }
      ]
    },
    {
      "id": "H:283",
      "chain": "H",
      "resseq": 283,
      "icode": "",
      "resname": "GLY",
      "hetflag": " ",
      "sasa": 0.0,
      "atoms": [
        {
          "atom_index": 1714,
          "name": "N",
          "element": "N",
          "coord": [
            2.622999906539917,
            5.880099773406982,
            8.329099655151367
          ]
        },
        {
          "atom_index": 1715,
          "name": "CA",
          "element": "C",
          "coord": [
            2.5920000076293945,
            5.748300075531006,
            8.381999969482422
          ]
        },
        {
          "atom_index": 1716,
          "name": "C",
          "element": "C",
          "coord": [
            2.714600086212158,
            5.660900115966797,
            8.38759994506836
          ]
        },
        {
          "atom_index": 1717,
          "name": "O",
          "element": "O",
          "coord": [
            2.823199987411499,
            5.705399990081787,
            8.352100372314453
          ]
        }
      ]
    },
    {
      "id": "H:284",
      "chain": "H",
      "resseq": 284,
      "icode": "",
      "resname": "TRP",
      "hetflag": " ",
      "sasa": 0.0,
      "atoms": [
        {
          "atom_index": 1718,
          "name": "N",
          "element": "N",
          "coord": [
            2.702699899673462,
            5.538000106811523,
            8.431699752807617
          ]
        },
        {
          "atom_index": 1719,
          "name": "CA",
          "element": "C",
          "coord": [
            2.8013999462127686,
            5.434599876403809,
            8.446499824523926
          ]
        },
        {
          "atom_index": 1720,
          "name": "C",
          "element": "C",
          "coord": [
            2.763200044631958,
            5.3246002197265625,
            8.349100112915039
          ]
        },
        {
          "atom_index": 1721,
          "name": "O",
          "element": "O",
          "coord": [
            2.8125998973846436,
            5.212399959564209,
            8.361700057983398
          ]
        },
        {
          "atom_index": 1722,
          "name": "CB",
          "element": "C",
          "coord": [
            2.796099901199341,
            5.375699996948242,
            8.590700149536133
          ]
        },
        {
          "atom_index": 1723,
          "name": "CG",
          "element": "C",
          "coord": [
            2.851900100708008,
            5.470799922943115,
            8.693499565124512
          ]
        },
        {
          "atom_index": 1724,
          "name": "CD1",
          "element": "C",
          "coord": [
            2.9837000370025635,
            5.499000072479248,
            8.716300010681152
          ]
        },
        {
          "atom_index": 1725,
          "name": "CD2",
          "element": "C",
          "coord": [
            2.779900074005127,
            5.553299903869629,
            8.785699844360352
          ]
        },
        {
          "atom_index": 1726,
          "name": "NE1",
          "element": "N",
          "coord": [
            2.9995999336242676,
            5.593800067901611,
            8.812700271606445
          ]
        },
        {
          "atom_index": 1727,
          "name": "CE2",
          "element": "C",
          "coord": [
            2.8752999305725098,
            5.626999855041504,
            8.859100341796875
          ]
        },
        {
          "atom_index": 1728,
          "name": "CE3",
          "element": "C",
          "coord": [
            2.6452999114990234,
            5.571000099182129,
            8.814599990844727
          ]
        },
        {
          "atom_index": 1729,
          "name": "CZ2",
          "element": "C",
          "coord": [
            2.838599920272827,
            5.7179999351501465,
            8.959699630737305
          ]
        },
        {
          "atom_index": 1730,
          "name": "CZ3",
          "element": "C",
          "coord": [
            2.6089000701904297,
            5.65939998626709,
            8.912199974060059
          ]
        },
        {
          "atom_index": 1731,
          "name": "CH2",
          "element": "C",
          "coord": [
            2.704400062561035,
            5.732800006866455,
            8.98390007019043
          ]
        }
      ]
    },
    {
      "id": "H:285",
      "chain": "H",
      "resseq": 285,
      "icode": "",
      "resname": "GLY",
      "hetflag": " ",
      "sasa": 0.0,
      "atoms": [
        {
          "atom_index": 1732,
          "name": "N",
          "element": "N",
          "coord": [
            2.675600051879883,
            5.351799964904785,
            8.249799728393555
          ]
        },
        {
          "atom_index": 1733,
          "name": "CA",
          "element": "C",
          "coord": [
            2.638700008392334,
            5.2434000968933105,
            8.15779972076416
          ]
        },
        {
          "atom_index": 1734,
          "name": "C",
          "element": "C",
          "coord": [
            2.7502999305725098,
            5.196599960327148,
            8.065099716186523
          ]
        },
        {
          "atom_index": 1735,
          "name": "O",
          "element": "O",
          "coord": [
            2.861999988555908,
            5.247600078582764,
            8.071000099182129
          ]
        }
      ]
    },
    {
      "id": "H:286",
      "chain": "H",
      "resseq": 286,
      "icode": "",
      "resname": "GLN",
      "hetflag": " ",
      "sasa": 0.0,
      "atoms": [
        {
          "atom_index": 1736,
          "name": "N",
          "element": "N",
          "coord": [
            2.7230000495910645,
            5.102499961853027,
            7.9741997718811035
          ]
        },
        {
          "atom_index": 1737,
          "name": "CA",
          "element": "C",
          "coord": [
            2.828700065612793,
            5.0619001388549805,
            7.882699966430664
          ]
        },
        {
          "atom_index": 1738,
          "name": "C",
          "element": "C",
          "coord": [
            2.8893001079559326,
            5.181700229644775,
            7.8119001388549805
          ]
        },
        {
          "atom_index": 1739,
          "name": "O",
          "element": "O",
          "coord": [
            2.824899911880493,
            5.280900001525879,
            7.777400016784668
          ]
        },
        {
          "atom_index": 1740,
          "name": "CB",
          "element": "C",
          "coord": [
            2.7767999172210693,
            4.959099769592285,
            7.784999847412109
          ]
        },
        {
          "atom_index": 1741,
          "name": "CG",
          "element": "C",
          "coord": [
            2.7370998859405518,
            4.83459997177124,
            7.8643999099731445
          ]
        },
        {
          "atom_index": 1742,
          "name": "CD",
          "element": "C",
          "coord": [
            2.6514999866485596,
            4.743299961090088,
            7.782299995422363
          ]
        },
        {
          "atom_index": 1743,
          "name": "OE1",
          "element": "O",
          "coord": [
            2.627000093460083,
            4.626399993896484,
            7.812099933624268
          ]
        },
        {
          "atom_index": 1744,
          "name": "NE2",
          "element": "N",
          "coord": [
            2.6031999588012695,
            4.799799919128418,
            7.673699855804443
          ]
        }
      ]
    },
    {
      "id": "H:287",
      "chain": "H",
      "resseq": 287,
      "icode": "",
      "resname": "LEU",
      "hetflag": " ",
      "sasa": 0.03226546198129654,
      "atoms": [
        {
          "atom_index": 1745,
          "name": "N",
          "element": "N",
          "coord": [
            3.022599935531616,
            5.174499988555908,
            7.792500019073486
          ]
        },
        {
          "atom_index": 1746,
          "name": "CA",
          "element": "C",
          "coord": [
            3.09689998626709,
            5.280900001525879,
            7.726200103759766
          ]
        },
        {
          "atom_index": 1747,
          "name": "C",
          "element": "C",
          "coord": [
            3.0977001190185547,
            5.259399890899658,
            7.57450008392334
          ]
        },
        {
          "atom_index": 1748,
          "name": "O",
          "element": "O",
          "coord": [
            3.1461000442504883,
            5.347300052642822,
            7.501999855041504
          ]
        },
        {
          "atom_index": 1749,
          "name": "CB",
          "element": "C",
          "coord": [
            3.2411000728607178,
            5.285900115966797,
            7.77239990234375
          ]
        },
        {
          "atom_index": 1750,
          "name": "CG",
          "element": "C",
          "coord": [
            3.2530999183654785,
            5.339099884033203,
            7.914999961853027
          ]
        },
        {
          "atom_index": 1751,
          "name": "CD1",
          "element": "C",
          "coord": [
            3.369999885559082,
            5.263299942016602,
            7.976200103759766
          ]
        },
        {
          "atom_index": 1752,
          "name": "CD2",
          "element": "C",
          "coord": [
            3.271199941635132,
            5.491300106048584,
            7.917300224304199
          ]
        }
      ]
    },
    {
      "id": "H:288",
      "chain": "H",
      "resseq": 288,
      "icode": "",
      "resname": "LEU",
      "hetflag": " ",
      "sasa": 3.162015199661255,
      "atoms": [
        {
          "atom_index": 1753,
          "name": "N",
          "element": "N",
          "coord": [
            3.0455000400543213,
            5.143599987030029,
            7.535699844360352
          ]
        },
        {
          "atom_index": 1754,
          "name": "CA",
          "element": "C",
          "coord": [
            3.031899929046631,
            5.102200031280518,
            7.399199962615967
          ]
        },
        {
          "atom_index": 1755,
          "name": "C",
          "element": "C",
          "coord": [
            2.9084999561309814,
            5.015600204467773,
            7.384200096130371
          ]
        },
        {
          "atom_index": 1756,
          "name": "O",
          "element": "O",
          "coord": [
            2.861799955368042,
            4.967800140380859,
            7.485899925231934
          ]
        },
        {
          "atom_index": 1757,
          "name": "CB",
          "element": "C",
          "coord": [
            3.149899959564209,
            5.014999866485596,
            7.355199813842773
          ]
        },
        {
          "atom_index": 1758,
          "name": "CG",
          "element": "C",
          "coord": [
            3.274399995803833,
            5.087100028991699,
            7.305099964141846
          ]
        },
        {
          "atom_index": 1759,
          "name": "CD1",
          "element": "C",
          "coord": [
            3.3824000358581543,
            4.983399868011475,
            7.282199859619141
          ]
        },
        {
          "atom_index": 1760,
          "name": "CD2",
          "element": "C",
          "coord": [
            3.250999927520752,
            5.17110013961792,
            7.18120002746582
          ]
        }
      ]
    },
    {
      "id": "H:289",
      "chain": "H",
      "resseq": 289,
      "icode": "",
      "resname": "ASP",
      "hetflag": " ",
      "sasa": 0.0,
      "atoms": [
        {
          "atom_index": 1761,
          "name": "N",
          "element": "N",
          "coord": [
            2.8603999614715576,
            4.989299774169922,
            7.263400077819824
          ]
        },
        {
          "atom_index": 1762,
          "name": "CA",
          "element": "C",
          "coord": [
            2.7432000637054443,
            4.90369987487793,
            7.255799770355225
          ]
        },
        {
          "atom_index": 1763,
          "name": "C",
          "element": "C",
          "coord": [
            2.7753000259399414,
            4.77239990234375,
            7.324999809265137
          ]
        },
        {
          "atom_index": 1764,
          "name": "O",
          "element": "O",
          "coord": [
            2.7011001110076904,
            4.747099876403809,
            7.421800136566162
          ]
        },
        {
          "atom_index": 1765,
          "name": "CB",
          "element": "C",
          "coord": [
            2.6805999279022217,
            4.8831000328063965,
            7.119999885559082
          ]
        },
        {
          "atom_index": 1766,
          "name": "CG",
          "element": "C",
          "coord": [
            2.5510001182556152,
            4.801700115203857,
            7.120999813079834
          ]
        },
        {
          "atom_index": 1767,
          "name": "OD1",
          "element": "O",
          "coord": [
            2.4967000484466553,
            4.774700164794922,
            7.230800151824951
          ]
        },
        {
          "atom_index": 1768,
          "name": "OD2",
          "element": "O",
          "coord": [
            2.499300003051758,
            4.761499881744385,
            7.012800216674805
          ]
        }
      ]
    },
    {
      "id": "H:290",
      "chain": "H",
      "resseq": 290,
      "icode": "",
      "resname": "ARG",
      "hetflag": " ",
      "sasa": 9.304675102233887,
      "atoms": [
        {
          "atom_index": 1769,
          "name": "N",
          "element": "N",
          "coord": [
            2.8714001178741455,
            4.6859002113342285,
            7.292799949645996
          ]
        },
        {
          "atom_index": 1770,
          "name": "CA",
          "element": "C",
          "coord": [
            2.872299909591675,
            4.565299987792969,
            7.38040018081665
          ]
        },
        {
          "atom_index": 1771,
          "name": "C",
          "element": "C",
          "coord": [
            2.9927000999450684,
            4.570099830627441,
            7.47160005569458
          ]
        },
        {
          "atom_index": 1772,
          "name": "O",
          "element": "O",
          "coord": [
            3.048799991607666,
            4.468200206756592,
            7.509300231933594
          ]
        },
        {
          "atom_index": 1773,
          "name": "CB",
          "element": "C",
          "coord": [
            2.858799934387207,
            4.436200141906738,
            7.302199840545654
          ]
        },
        {
          "atom_index": 1774,
          "name": "CG",
          "element": "C",
          "coord": [
            2.7913999557495117,
            4.448200225830078,
            7.166299819946289
          ]
        },
        {
          "atom_index": 1775,
          "name": "CD",
          "element": "C",
          "coord": [
            2.709199905395508,
            4.327099800109863,
            7.126200199127197
          ]
        },
        {
          "atom_index": 1776,
          "name": "NE",
          "element": "N",
          "coord": [
            2.7962000370025635,
            4.209199905395508,
            7.107500076293945
          ]
        },
        {
          "atom_index": 1777,
          "name": "CZ",
          "element": "C",
          "coord": [
            2.7423999309539795,
            4.092100143432617,
            7.070400238037109
          ]
        },
        {
          "atom_index": 1778,
          "name": "NH1",
          "element": "N",
          "coord": [
            2.6110999584198,
            4.080599784851074,
            7.050000190734863
          ]
        },
        {
          "atom_index": 1779,
          "name": "NH2",
          "element": "N",
          "coord": [
            2.8238000869750977,
            3.988100051879883,
            7.054699897766113
          ]
        }
      ]
    },
    {
      "id": "H:291",
      "chain": "H",
      "resseq": 291,
      "icode": "",
      "resname": "GLY",
      "hetflag": " ",
      "sasa": 0.0,
      "atoms": [
        {
          "atom_index": 1780,
          "name": "N",
          "element": "N",
          "coord": [
            3.0309998989105225,
            4.692399978637695,
            7.507999897003174
          ]
        },
        {
          "atom_index": 1781,
          "name": "CA",
          "element": "C",
          "coord": [
            3.144200086593628,
            4.714700222015381,
            7.5920000076293945
          ]
        },
        {
          "atom_index": 1782,
          "name": "C",
          "element": "C",
          "coord": [
            3.1184000968933105,
            4.720900058746338,
            7.740300178527832
          ]
        },
        {
          "atom_index": 1783,
          "name": "O",
          "element": "O",
          "coord": [
            3.010499954223633,
            4.708099842071533,
            7.796199798583984
          ]
        }
      ]
    },
    {
      "id": "H:292",
      "chain": "H",
      "resseq": 292,
      "icode": "",
      "resname": "ALA",
      "hetflag": " ",
      "sasa": 1.6778039932250977,
      "atoms": [
        {
          "atom_index": 1784,
          "name": "N",
          "element": "N",
          "coord": [
            3.2300000190734863,
            4.744200229644775,
            7.808499813079834
          ]
        },
        {
          "atom_index": 1785,
          "name": "CA",
          "element": "C",
          "coord": [
            3.236299991607666,
            4.7540998458862305,
            7.952099800109863
          ]
        },
        {
          "atom_index": 1786,
          "name": "C",
          "element": "C",
          "coord": [
            3.1638998985290527,
            4.877999782562256,
            8.002599716186523
          ]
        },
        {
          "atom_index": 1787,
          "name": "O",
          "element": "O",
          "coord": [
            3.161799907684326,
            4.980899810791016,
            7.936500072479248
          ]
        },
        {
          "atom_index": 1788,
          "name": "CB",
          "element": "C",
          "coord": [
            3.3833000659942627,
            4.758999824523926,
            7.99399995803833
          ]
        }
      ]
    },
    {
      "id": "H:293",
      "chain": "H",
      "resseq": 293,
      "icode": "",
      "resname": "THR",
      "hetflag": " ",
      "sasa": 0.0,
      "atoms": [
        {
          "atom_index": 1789,
          "name": "N",
          "element": "N",
          "coord": [
            3.107800006866455,
            4.864500045776367,
            8.122599601745605
          ]
        },
        {
          "atom_index": 1790,
          "name": "CA",
          "element": "C",
          "coord": [
            3.0439999103546143,
            4.976399898529053,
            8.189499855041504
          ]
        },
        {
          "atom_index": 1791,
          "name": "C",
          "element": "C",
          "coord": [
            3.161099910736084,
            5.0553998947143555,
            8.24899959564209
          ]
        },
        {
          "atom_index": 1792,
          "name": "O",
          "element": "O",
          "coord": [
            3.269399881362915,
            5.001200199127197,
            8.262299537658691
          ]
        },
        {
          "atom_index": 1793,
          "name": "CB",
          "element": "C",
          "coord": [
            2.9539999961853027,
            4.941800117492676,
            8.308199882507324
          ]
        },
        {
          "atom_index": 1794,
          "name": "OG1",
          "element": "O",
          "coord": [
            3.0304999351501465,
            4.891600131988525,
            8.418700218200684
          ]
        },
        {
          "atom_index": 1795,
          "name": "CG2",
          "element": "C",
          "coord": [
            2.8496999740600586,
            4.839700222015381,
            8.266500473022461
          ]
        }
      ]
    },
    {
      "id": "H:294",
      "chain": "H",
      "resseq": 294,
      "icode": "",
      "resname": "ALA",
      "hetflag": " ",
      "sasa": 0.0,
      "atoms": [
        {
          "atom_index": 1796,
          "name": "N",
          "element": "N",
          "coord": [
            3.135200023651123,
            5.177800178527832,
            8.284099578857422
          ]
        },
        {
          "atom_index": 1797,
          "name": "CA",
          "element": "C",
          "coord": [
            3.2356998920440674,
            5.262599945068359,
            8.343000411987305
          ]
        },
        {
          "atom_index": 1798,
          "name": "C",
          "element": "C",
          "coord": [
            3.259200096130371,
            5.223400115966797,
            8.491100311279297
          ]
        },
        {
          "atom_index": 1799,
          "name": "O",
          "element": "O",
          "coord": [
            3.188499927520752,
            5.144499778747559,
            8.556099891662598
          ]
        },
        {
          "atom_index": 1800,
          "name": "CB",
          "element": "C",
          "coord": [
            3.1923000812530518,
            5.406799793243408,
            8.343199729919434
          ]
        }
      ]
    },
    {
      "id": "H:295",
      "chain": "H",
      "resseq": 295,
      "icode": "",
      "resname": "LEU",
      "hetflag": " ",
      "sasa": 2.1617860794067383,
      "atoms": [
        {
          "atom_index": 1801,
          "name": "N",
          "element": "N",
          "coord": [
            3.3696000576019287,
            5.281099796295166,
            8.534899711608887
          ]
        },
        {
          "atom_index": 1802,
          "name": "CA",
          "element": "C",
          "coord": [
            3.415600061416626,
            5.27269983291626,
            8.670000076293945
          ]
        },
        {
          "atom_index": 1803,
          "name": "C",
          "element": "C",
          "coord": [
            3.3889000415802,
            5.415299892425537,
            8.722800254821777
          ]
        },
        {
          "atom_index": 1804,
          "name": "O",
          "element": "O",
          "coord": [
            3.353600025177002,
            5.4274001121521,
            8.840299606323242
          ]
        },
        {
          "atom_index": 1805,
          "name": "CB",
          "element": "C",
          "coord": [
            3.559299945831299,
            5.237100124359131,
            8.682600021362305
          ]
        },
        {
          "atom_index": 1806,
          "name": "CG",
          "element": "C",
          "coord": [
            3.6120998859405518,
            5.092899799346924,
            8.67590045928955
          ]
        },
        {
          "atom_index": 1807,
          "name": "CD1",
          "element": "C",
          "coord": [
            3.7495999336242676,
            5.090000152587891,
            8.744999885559082
          ]
        },
        {
          "atom_index": 1808,
          "name": "CD2",
          "element": "C",
          "coord": [
            3.5153000354766846,
            4.98829984664917,
            8.730199813842773
          ]
        }
      ]
    },
    {
      "id": "H:296",
      "chain": "H",
      "resseq": 296,
      "icode": "",
      "resname": "GLU",
      "hetflag": " ",
      "sasa": 1.4503735303878784,
      "atoms": [
        {
          "atom_index": 1809,
          "name": "N",
          "element": "N",
          "coord": [
            3.401400089263916,
            5.5177001953125,
            8.638299942016602
          ]
        },
        {
          "atom_index": 1810,
          "name": "CA",
          "element": "C",
          "coord": [
            3.37719988822937,
            5.652699947357178,
            8.684000015258789
          ]
        },
        {
          "atom_index": 1811,
          "name": "C",
          "element": "C",
          "coord": [
            3.266200065612793,
            5.728300094604492,
            8.613200187683105
          ]
        },
        {
          "atom_index": 1812,
          "name": "O",
          "element": "O",
          "coord": [
            3.2416999340057373,
            5.71589994430542,
            8.492799758911133
          ]
        },
        {
          "atom_index": 1813,
          "name": "CB",
          "element": "C",
          "coord": [
            3.5062999725341797,
            5.7316999435424805,
            8.67300033569336
          ]
        },
        {
          "atom_index": 1814,
          "name": "CG",
          "element": "C",
          "coord": [
            3.6250998973846436,
            5.687699794769287,
            8.760700225830078
          ]
        },
        {
          "atom_index": 1815,
          "name": "CD",
          "element": "C",
          "coord": [
            3.740000009536743,
            5.788099765777588,
            8.735199928283691
          ]
        },
        {
          "atom_index": 1816,
          "name": "OE1",
          "element": "O",
          "coord": [
            3.736999988555908,
            5.894199848175049,
            8.803799629211426
          ]
        },
        {
          "atom_index": 1817,
          "name": "OE2",
          "element": "O",
          "coord": [
            3.8255999088287354,
            5.758399963378906,
            8.646400451660156
          ]
        }
      ]
    },
    {
      "id": "H:297",
      "chain": "H",
      "resseq": 297,
      "icode": "",
      "resname": "LEU",
      "hetflag": " ",
      "sasa": 0.0,
      "atoms": [
        {
          "atom_index": 1818,
          "name": "N",
          "element": "N",
          "coord": [
            3.1907999515533447,
            5.813899993896484,
            8.682499885559082
          ]
        },
        {
          "atom_index": 1819,
          "name": "CA",
          "element": "C",
          "coord": [
            3.081899881362915,
            5.884300231933594,
            8.61620044708252
          ]
        },
        {
          "atom_index": 1820,
          "name": "C",
          "element": "C",
          "coord": [
            3.124500036239624,
            5.950500011444092,
            8.486599922180176
          ]
        },
        {
          "atom_index": 1821,
          "name": "O",
          "element": "O",
          "coord": [
            3.212100028991699,
            6.0345001220703125,
            8.484000205993652
          ]
        },
        {
          "atom_index": 1822,
          "name": "CB",
          "element": "C",
          "coord": [
            3.010200023651123,
            5.987400054931641,
            8.70110034942627
          ]
        },
        {
          "atom_index": 1823,
          "name": "CG",
          "element": "C",
          "coord": [
            2.868799924850464,
            6.018799781799316,
            8.652600288391113
          ]
        },
        {
          "atom_index": 1824,
          "name": "CD1",
          "element": "C",
          "coord": [
            2.776400089263916,
            5.899400234222412,
            8.657699584960938
          ]
        },
        {
          "atom_index": 1825,
          "name": "CD2",
          "element": "C",
          "coord": [
            2.8203999996185303,
            6.135000228881836,
            8.7391996383667
          ]
        }
      ]
    },
    {
      "id": "H:298",
      "chain": "H",
      "resseq": 298,
      "icode": "",
      "resname": "MET",
      "hetflag": " ",
      "sasa": 0.0,
      "atoms": [
        {
          "atom_index": 1826,
          "name": "N",
          "element": "N",
          "coord": [
            3.058000087738037,
            5.909900188446045,
            8.378100395202637
          ]
        },
        {
          "atom_index": 1827,
          "name": "CA",
          "element": "C",
          "coord": [
            3.0899999141693115,
            5.968100070953369,
            8.245800018310547
          ]
        },
        {
          "atom_index": 1828,
          "name": "C",
          "element": "C",
          "coord": [
            2.981600046157837,
            6.069499969482422,
            8.218999862670898
          ]
        },
        {
          "atom_index": 1829,
          "name": "O",
          "element": "O",
          "coord": [
            2.8761000633239746,
            6.0391998291015625,
            8.275799751281738
          ]
        },
        {
          "atom_index": 1830,
          "name": "CB",
          "element": "C",
          "coord": [
            3.080899953842163,
            5.861100196838379,
            8.138299942016602
          ]
        },
        {
          "atom_index": 1831,
          "name": "CG",
          "element": "C",
          "coord": [
            3.1891000270843506,
            5.756700038909912,
            8.166099548339844
          ]
        },
        {
          "atom_index": 1832,
          "name": "SD",
          "element": "S",
          "coord": [
            3.355299949645996,
            5.8302998542785645,
            8.15060043334961
          ]
        },
        {
          "atom_index": 1833,
          "name": "CE",
          "element": "C",
          "coord": [
            3.441200017929077,
            5.683000087738037,
            8.205900192260742
          ]
        }
      ]
    },
    {
      "id": "H:299",
      "chain": "H",
      "resseq": 299,
      "icode": "",
      "resname": "VAL",
      "hetflag": " ",
      "sasa": 0.0,
      "atoms": [
        {
          "atom_index": 1834,
          "name": "N",
          "element": "N",
          "coord": [
            3.006200075149536,
            6.173399925231934,
            8.144700050354004
          ]
        },
        {
          "atom_index": 1835,
          "name": "CA",
          "element": "C",
          "coord": [
            2.90120005607605,
            6.271900177001953,
            8.114899635314941
          ]
        },
        {
          "atom_index": 1836,
          "name": "C",
          "element": "C",
          "coord": [
            2.922100067138672,
            6.3094000816345215,
            7.968500137329102
          ]
        },
        {
          "atom_index": 1837,
          "name": "O",
          "element": "O",
          "coord": [
            3.033099889755249,
            6.301000118255615,
            7.91480016708374
          ]
        },
        {
          "atom_index": 1838,
          "name": "CB",
          "element": "C",
          "coord": [
            2.9140000343322754,
            6.391300201416016,
            8.208200454711914
          ]
        },
        {
          "atom_index": 1839,
          "name": "CG1",
          "element": "C",
          "coord": [
            3.0590999126434326,
            6.439599990844727,
            8.217499732971191
          ]
        },
        {
          "atom_index": 1840,
          "name": "CG2",
          "element": "C",
          "coord": [
            2.8268001079559326,
            6.508999824523926,
            8.17039966583252
          ]
        }
      ]
    },
    {
      "id": "H:300",
      "chain": "H",
      "resseq": 300,
      "icode": "",
      "resname": "LEU",
      "hetflag": " ",
      "sasa": 0.0,
      "atoms": [
        {
          "atom_index": 1841,
          "name": "N",
          "element": "N",
          "coord": [
            2.8141000270843506,
            6.348899841308594,
            7.902100086212158
          ]
        },
        {
          "atom_index": 1842,
          "name": "CA",
          "element": "C",
          "coord": [
            2.8166000843048096,
            6.384500026702881,
            7.760900020599365
          ]
        },
        {
          "atom_index": 1843,
          "name": "C",
          "element": "C",
          "coord": [
            2.726799964904785,
            6.502299785614014,
            7.730599880218506
          ]
        },
        {
          "atom_index": 1844,
          "name": "O",
          "element": "O",
          "coord": [
            2.6236000061035156,
            6.5177998542785645,
            7.793600082397461
          ]
        },
        {
          "atom_index": 1845,
          "name": "CB",
          "element": "C",
          "coord": [
            2.766200065612793,
            6.265999794006348,
            7.6774001121521
          ]
        },
        {
          "atom_index": 1846,
          "name": "CG",
          "element": "C",
          "coord": [
            2.764400005340576,
            6.279300212860107,
            7.525300025939941
          ]
        },
        {
          "atom_index": 1847,
          "name": "CD1",
          "element": "C",
          "coord": [
            2.9052999019622803,
            6.301199913024902,
            7.469099998474121
          ]
        },
        {
          "atom_index": 1848,
          "name": "CD2",
          "element": "C",
          "coord": [
            2.699700117111206,
            6.156799793243408,
            7.460700035095215
          ]
        }
      ]
    },
    {
      "id": "H:301",
      "chain": "H",
      "resseq": 301,
      "icode": "",
      "resname": "ASN",
      "hetflag": " ",
      "sasa": 0.0630597174167633,
      "atoms": [
        {
          "atom_index": 1849,
          "name": "N",
          "element": "N",
          "coord": [
            2.764899969100952,
            6.583899974822998,
            7.634900093078613
          ]
        },
        {
          "atom_index": 1850,
          "name": "CA",
          "element": "C",
          "coord": [
            2.684999942779541,
            6.699999809265137,
            7.596199989318848
          ]
        },
        {
          "atom_index": 1851,
          "name": "C",
          "element": "C",
          "coord": [
            2.6242001056671143,
            6.671500205993652,
            7.458399772644043
          ]
        },
        {
          "atom_index": 1852,
          "name": "O",
          "element": "O",
          "coord": [
            2.694000005722046,
            6.653299808502197,
            7.3572998046875
          ]
        },
        {
          "atom_index": 1853,
          "name": "CB",
          "element": "C",
          "coord": [
            2.7843000888824463,
            6.812699794769287,
            7.611499786376953
          ]
        },
        {
          "atom_index": 1854,
          "name": "CG",
          "element": "C",
          "coord": [
            2.7170000076293945,
            6.9475998878479,
            7.595600128173828
          ]
        },
        {
          "atom_index": 1855,
          "name": "OD1",
          "element": "O",
          "coord": [
            2.781100034713745,
            7.031799793243408,
            7.53000020980835
          ]
        },
        {
          "atom_index": 1856,
          "name": "ND2",
          "element": "N",
          "coord": [
            2.5980000495910645,
            6.975200176239014,
            7.6458001136779785
          ]
        }
      ]
    },
    {
      "id": "H:302",
      "chain": "H",
      "resseq": 302,
      "icode": "",
      "resname": "VAL",
      "hetflag": " ",
      "sasa": 0.0,
      "atoms": [
        {
          "atom_index": 1857,
          "name": "N",
          "element": "N",
          "coord": [
            2.4916999340057373,
            6.659800052642822,
            7.450799942016602
          ]
        },
        {
          "atom_index": 1858,
          "name": "CA",
          "element": "C",
          "coord": [
            2.4198999404907227,
            6.626100063323975,
            7.3292999267578125
          ]
        },
        {
          "atom_index": 1859,
          "name": "C",
          "element": "C",
          "coord": [
            2.31820011138916,
            6.731599807739258,
            7.293300151824951
          ]
        },
        {
          "atom_index": 1860,
          "name": "O",
          "element": "O",
          "coord": [
            2.248300075531006,
            6.789100170135498,
            7.374899864196777
          ]
        },
        {
          "atom_index": 1861,
          "name": "CB",
          "element": "C",
          "coord": [
            2.342400074005127,
            6.494999885559082,
            7.34660005569458
          ]
        },
        {
          "atom_index": 1862,
          "name": "CG1",
          "element": "C",
          "coord": [
            2.431999921798706,
            6.373300075531006,
            7.357600212097168
          ]
        },
        {
          "atom_index": 1863,
          "name": "CG2",
          "element": "C",
          "coord": [
            2.2627999782562256,
            6.490499973297119,
            7.47599983215332
          ]
        }
      ]
    },
    {
      "id": "H:303",
      "chain": "H",
      "resseq": 303,
      "icode": "",
      "resname": "PRO",
      "hetflag": " ",
      "sasa": 0.0,
      "atoms": [
        {
          "atom_index": 1864,
          "name": "N",
          "element": "N",
          "coord": [
            2.310800075531006,
            6.763800144195557,
            7.166399955749512
          ]
        },
        {
          "atom_index": 1865,
          "name": "CA",
          "element": "C",
          "coord": [
            2.2197000980377197,
            6.863999843597412,
            7.1107001304626465
          ]
        },
        {
          "atom_index": 1866,
          "name": "C",
          "element": "C",
          "coord": [
            2.085700035095215,
            6.793399810791016,
            7.092100143432617
          ]
        },
        {
          "atom_index": 1867,
          "name": "O",
          "element": "O",
          "coord": [
            2.077500104904175,
            6.672699928283691,
            7.0690999031066895
          ]
        },
        {
          "atom_index": 1868,
          "name": "CB",
          "element": "C",
          "coord": [
            2.289599895477295,
            6.905399799346924,
            6.979499816894531
          ]
        },
        {
          "atom_index": 1869,
          "name": "CG",
          "element": "C",
          "coord": [
            2.3450000286102295,
            6.773099899291992,
            6.934700012207031
          ]
        },
        {
          "atom_index": 1870,
          "name": "CD",
          "element": "C",
          "coord": [
            2.392899990081787,
            6.69920015335083,
            7.059599876403809
          ]
        }
      ]
    },
    {
      "id": "H:304",
      "chain": "H",
      "resseq": 304,
      "icode": "",
      "resname": "ARG",
      "hetflag": " ",
      "sasa": 0.0,
      "atoms": [
        {
          "atom_index": 1871,
          "name": "N",
          "element": "N",
          "coord": [
            1.9736000299453735,
            6.8597002029418945,
            7.107699871063232
          ]
        },
        {
          "atom_index": 1872,
          "name": "CA",
          "element": "C",
          "coord": [
            1.8401999473571777,
            6.8078999519348145,
            7.098800182342529
          ]
        },
        {
          "atom_index": 1873,
          "name": "C",
          "element": "C",
          "coord": [
            1.7865999937057495,
            6.818399906158447,
            6.957499980926514
          ]
        },
        {
          "atom_index": 1874,
          "name": "O",
          "element": "O",
          "coord": [
            1.8236000537872314,
            6.914899826049805,
            6.890500068664551
          ]
        },
        {
          "atom_index": 1875,
          "name": "CB",
          "element": "C",
          "coord": [
            1.753499984741211,
            6.896999835968018,
            7.189799785614014
          ]
        },
        {
          "atom_index": 1876,
          "name": "CG",
          "element": "C",
          "coord": [
            1.607100009918213,
            6.858399868011475,
            7.200900077819824
          ]
        },
        {
          "atom_index": 1877,
          "name": "CD",
          "element": "C",
          "coord": [
            1.5535000562667847,
            6.88040018081665,
            7.341599941253662
          ]
        },
        {
          "atom_index": 1878,
          "name": "NE",
          "element": "N",
          "coord": [
            1.4127000570297241,
            6.857600212097168,
            7.353700160980225
          ]
        },
        {
          "atom_index": 1879,
          "name": "CZ",
          "element": "C",
          "coord": [
            1.32260000705719,
            6.867400169372559,
            7.447400093078613
          ]
        },
        {
          "atom_index": 1880,
          "name": "NH1",
          "element": "N",
          "coord": [
            1.3463000059127808,
            6.9095001220703125,
            7.566800117492676
          ]
        },
        {
          "atom_index": 1881,
          "name": "NH2",
          "element": "N",
          "coord": [
            1.1955000162124634,
            6.835899829864502,
            7.430200099945068
          ]
        }
      ]
    },
    {
      "id": "H:305",
      "chain": "H",
      "resseq": 305,
      "icode": "",
      "resname": "LEU",
      "hetflag": " ",
      "sasa": 0.0,
      "atoms": [
        {
          "atom_index": 1882,
          "name": "N",
          "element": "N",
          "coord": [
            1.7005000114440918,
            6.726200103759766,
            6.9141998291015625
          ]
        },
        {
          "atom_index": 1883,
          "name": "CA",
          "element": "C",
          "coord": [
            1.642199993133545,
            6.737599849700928,
            6.781499862670898
          ]
        },
        {
          "atom_index": 1884,
          "name": "C",
          "element": "C",
          "coord": [
            1.4907000064849854,
            6.737199783325195,
            6.782899856567383
          ]
        },
        {
          "atom_index": 1885,
          "name": "O",
          "element": "O",
          "coord": [
            1.4279999732971191,
            6.6803998947143555,
            6.872600078582764
          ]
        },
        {
          "atom_index": 1886,
          "name": "CB",
          "element": "C",
          "coord": [
            1.6792000532150269,
            6.6149001121521,
            6.699699878692627
          ]
        },
        {
          "atom_index": 1887,
          "name": "CG",
          "element": "C",
          "coord": [
            1.8183000087738037,
            6.619800090789795,
            6.636000156402588
          ]
        },
        {
          "atom_index": 1888,
          "name": "CD1",
          "element": "C",
          "coord": [
            1.9176000356674194,
            6.563700199127197,
            6.734600067138672
          ]
        },
        {
          "atom_index": 1889,
          "name": "CD2",
          "element": "C",
          "coord": [
            1.820199966430664,
            6.539400100708008,
            6.507199764251709
          ]
        }
      ]
    },
    {
      "id": "H:306",
      "chain": "H",
      "resseq": 306,
      "icode": "",
      "resname": "MET",
      "hetflag": " ",
      "sasa": 0.0,
      "atoms": [
        {
          "atom_index": 1890,
          "name": "N",
          "element": "N",
          "coord": [
            1.4296000003814697,
            6.798299789428711,
            6.68209981918335
          ]
        },
        {
          "atom_index": 1891,
          "name": "CA",
          "element": "C",
          "coord": [
            1.2835999727249146,
            6.795300006866455,
            6.672699928283691
          ]
        },
        {
          "atom_index": 1892,
          "name": "C",
          "element": "C",
          "coord": [
            1.256500005722046,
            6.650700092315674,
            6.626299858093262
          ]
        },
        {
          "atom_index": 1893,
          "name": "O",
          "element": "O",
          "coord": [
            1.332900047302246,
            6.598199844360352,
            6.54610013961792
          ]
        },
        {
          "atom_index": 1894,
          "name": "CB",
          "element": "C",
          "coord": [
            1.2304999828338623,
            6.898099899291992,
            6.5792999267578125
          ]
        },
        {
          "atom_index": 1895,
          "name": "CG",
          "element": "C",
          "coord": [
            1.2371000051498413,
            7.046299934387207,
            6.602499961853027
          ]
        },
        {
          "atom_index": 1896,
          "name": "SD",
          "element": "S",
          "coord": [
            1.1345000267028809,
            7.112299919128418,
            6.734799861907959
          ]
        },
        {
          "atom_index": 1897,
          "name": "CE",
          "element": "C",
          "coord": [
            0.9800000190734863,
            7.0233001708984375,
            6.714000225067139
          ]
        }
      ]
    },
    {
      "id": "H:307",
      "chain": "H",
      "resseq": 307,
      "icode": "",
      "resname": "THR",
      "hetflag": " ",
      "sasa": 0.0,
      "atoms": [
        {
          "atom_index": 1898,
          "name": "N",
          "element": "N",
          "coord": [
            1.1506999731063843,
            6.584000110626221,
            6.670300006866455
          ]
        },
        {
          "atom_index": 1899,
          "name": "CA",
          "element": "C",
          "coord": [
            1.1268999576568604,
            6.447800159454346,
            6.624100208282471
          ]
        },
        {
          "atom_index": 1900,
          "name": "C",
          "element": "C",
          "coord": [
            1.1229000091552734,
            6.426499843597412,
            6.476200103759766
          ]
        },
        {
          "atom_index": 1901,
          "name": "O",
          "element": "O",
          "coord": [
            1.1542999744415283,
            6.320799827575684,
            6.41949987411499
          ]
        },
        {
          "atom_index": 1902,
          "name": "CB",
          "element": "C",
          "coord": [
            0.9954000115394592,
            6.398900032043457,
            6.687900066375732
          ]
        },
        {
          "atom_index": 1903,
          "name": "OG1",
          "element": "O",
          "coord": [
            1.031999945640564,
            6.378699779510498,
            6.824399948120117
          ]
        },
        {
          "atom_index": 1904,
          "name": "CG2",
          "element": "C",
          "coord": [
            0.9483000040054321,
            6.265999794006348,
            6.637700080871582
          ]
        }
      ]
    },
    {
      "id": "H:308",
      "chain": "H",
      "resseq": 308,
      "icode": "",
      "resname": "GLN",
      "hetflag": " ",
      "sasa": 3.647590160369873,
      "atoms": [
        {
          "atom_index": 1905,
          "name": "N",
          "element": "N",
          "coord": [
            1.0825999975204468,
            6.5254998207092285,
            6.3968000411987305
          ]
        },
        {
          "atom_index": 1906,
          "name": "CA",
          "element": "C",
          "coord": [
            1.0764000415802002,
            6.51140022277832,
            6.251200199127197
          ]
        },
        {
          "atom_index": 1907,
          "name": "C",
          "element": "C",
          "coord": [
            1.2135000228881836,
            6.496300220489502,
            6.188899993896484
          ]
        },
        {
          "atom_index": 1908,
          "name": "O",
          "element": "O",
          "coord": [
            1.2257000207901,
            6.457699775695801,
            6.07420015335083
          ]
        },
        {
          "atom_index": 1909,
          "name": "CB",
          "element": "C",
          "coord": [
            1.0087000131607056,
            6.634300231933594,
            6.19890022277832
          ]
        },
        {
          "atom_index": 1910,
          "name": "CG",
          "element": "C",
          "coord": [
            1.0845999717712402,
            6.762899875640869,
            6.210400104522705
          ]
        },
        {
          "atom_index": 1911,
          "name": "CD",
          "element": "C",
          "coord": [
            0.9894000291824341,
            6.880899906158447,
            6.20419979095459
          ]
        },
        {
          "atom_index": 1912,
          "name": "OE1",
          "element": "O",
          "coord": [
            0.8999999761581421,
            6.893799781799316,
            6.287700176239014
          ]
        },
        {
          "atom_index": 1913,
          "name": "NE2",
          "element": "N",
          "coord": [
            0.9984999895095825,
            6.972700119018555,
            6.110499858856201
          ]
        }
      ]
    },
    {
      "id": "H:309",
      "chain": "H",
      "resseq": 309,
      "icode": "",
      "resname": "ASP",
      "hetflag": " ",
      "sasa": 0.18917915225028992,
      "atoms": [
        {
          "atom_index": 1914,
          "name": "N",
          "element": "N",
          "coord": [
            1.3214000463485718,
            6.52370023727417,
            6.258200168609619
          ]
        },
        {
          "atom_index": 1915,
          "name": "CA",
          "element": "C",
          "coord": [
            1.4574999809265137,
            6.515900135040283,
            6.209799766540527
          ]
        },
        {
          "atom_index": 1916,
          "name": "C",
          "element": "C",
          "coord": [
            1.5293999910354614,
            6.396399974822998,
            6.265600204467773
          ]
        },
        {
          "atom_index": 1917,
          "name": "O",
          "element": "O",
          "coord": [
            1.6396000385284424,
            6.361700057983398,
            6.223299980163574
          ]
        },
        {
          "atom_index": 1918,
          "name": "CB",
          "element": "C",
          "coord": [
            1.5329999923706055,
            6.639699935913086,
            6.257599830627441
          ]
        },
        {
          "atom_index": 1919,
          "name": "CG",
          "element": "C",
          "coord": [
            1.4855999946594238,
            6.7606000900268555,
            6.178899765014648
          ]
        },
        {
          "atom_index": 1920,
          "name": "OD1",
          "element": "O",
          "coord": [
            1.4322999715805054,
            6.741499900817871,
            6.066699981689453
          ]
        },
        {
          "atom_index": 1921,
          "name": "OD2",
          "element": "O",
          "coord": [
            1.501099944114685,
            6.872000217437744,
            6.232399940490723
          ]
        }
      ]
    },
    {
      "id": "H:310",
      "chain": "H",
      "resseq": 310,
      "icode": "",
      "resname": "CYS",
      "hetflag": " ",
      "sasa": 0.0,
      "atoms": [
        {
          "atom_index": 1922,
          "name": "N",
          "element": "N",
          "coord": [
            1.4636000394821167,
            6.32889986038208,
            6.357900142669678
          ]
        },
        {
          "atom_index": 1923,
          "name": "CA",
          "element": "C",
          "coord": [
            1.5270999670028687,
            6.217299938201904,
            6.423299789428711
          ]
        },
        {
          "atom_index": 1924,
          "name": "C",
          "element": "C",
          "coord": [
            1.5729999542236328,
            6.102499961853027,
            6.339000225067139
          ]
        },
        {
          "atom_index": 1925,
          "name": "O",
          "element": "O",
          "coord": [
            1.673799991607666,
            6.041200160980225,
            6.375199794769287
          ]
        },
        {
          "atom_index": 1926,
          "name": "CB",
          "element": "C",
          "coord": [
            1.4381999969482422,
            6.176599979400635,
            6.541999816894531
          ]
        },
        {
          "atom_index": 1927,
          "name": "SG",
          "element": "S",
          "coord": [
            1.5437999963760376,
            6.0721001625061035,
            6.643700122833252
          ]
        }
      ]
    },
    {
      "id": "H:311",
      "chain": "H",
      "resseq": 311,
      "icode": "",
      "resname": "LEU",
      "hetflag": " ",
      "sasa": 0.0,
      "atoms": [
        {
          "atom_index": 1928,
          "name": "N",
          "element": "N",
          "coord": [
            1.5082999467849731,
            6.066199779510498,
            6.2322001457214355
          ]
        },
        {
          "atom_index": 1929,
          "name": "CA",
          "element": "C",
          "coord": [
            1.5418000221252441,
            5.9583001136779785,
            6.143499851226807
          ]
        },
        {
          "atom_index": 1930,
          "name": "C",
          "element": "C",
          "coord": [
            1.587399959564209,
            6.006100177764893,
            6.0065999031066895
          ]
        },
        {
          "atom_index": 1931,
          "name": "O",
          "element": "O",
          "coord": [
            1.6243000030517578,
            5.923600196838379,
            5.921599864959717
          ]
        },
        {
          "atom_index": 1932,
          "name": "CB",
          "element": "C",
          "coord": [
            1.4168000221252441,
            5.868500232696533,
            6.124499797821045
          ]
        },
        {
          "atom_index": 1933,
          "name": "CG",
          "element": "C",
          "coord": [
            1.4129999876022339,
            5.779099941253662,
            6.250899791717529
          ]
        },
        {
          "atom_index": 1934,
          "name": "CD1",
          "element": "C",
          "coord": [
            1.273300051689148,
            5.76170015335083,
            6.30679988861084
          ]
        },
        {
          "atom_index": 1935,
          "name": "CD2",
          "element": "C",
          "coord": [
            1.4800000190734863,
            5.645100116729736,
            6.22130012512207
          ]
        }
      ]
    },
    {
      "id": "H:312",
      "chain": "H",
      "resseq": 312,
      "icode": "",
      "resname": "GLN",
      "hetflag": " ",
      "sasa": 5.2728424072265625,
      "atoms": [
        {
          "atom_index": 1936,
          "name": "N",
          "element": "N",
          "coord": [
            1.5917999744415283,
            6.138199806213379,
            5.988399982452393
          ]
        },
        {
          "atom_index": 1937,
          "name": "CA",
          "element": "C",
          "coord": [
            1.6291999816894531,
            6.185999870300293,
            5.8557000160217285
          ]
        },
        {
          "atom_index": 1938,
          "name": "C",
          "element": "C",
          "coord": [
            1.7654999494552612,
            6.1392998695373535,
            5.811699867248535
          ]
        },
        {
          "atom_index": 1939,
          "name": "O",
          "element": "O",
          "coord": [
            1.777400016784668,
            6.111599922180176,
            5.691100120544434
          ]
        },
        {
          "atom_index": 1940,
          "name": "CB",
          "element": "C",
          "coord": [
            1.600100040435791,
            6.33459997177124,
            5.834499835968018
          ]
        },
        {
          "atom_index": 1941,
          "name": "CG",
          "element": "C",
          "coord": [
            1.4628000259399414,
            6.360099792480469,
            5.765699863433838
          ]
        },
        {
          "atom_index": 1942,
          "name": "CD",
          "element": "C",
          "coord": [
            1.4356000423431396,
            6.509799957275391,
            5.748499870300293
          ]
        },
        {
          "atom_index": 1943,
          "name": "OE1",
          "element": "O",
          "coord": [
            1.4479999542236328,
            6.570899963378906,
            5.64139986038208
          ]
        },
        {
          "atom_index": 1944,
          "name": "NE2",
          "element": "N",
          "coord": [
            1.3969000577926636,
            6.576499938964844,
            5.857500076293945
          ]
        }
      ]
    },
    {
      "id": "H:313",
      "chain": "H",
      "resseq": 313,
      "icode": "",
      "resname": "GLN",
      "hetflag": " ",
      "sasa": 3.543301582336426,
      "atoms": [
        {
          "atom_index": 1945,
          "name": "N",
          "element": "N",
          "coord": [
            1.8645999431610107,
            6.123899936676025,
            5.896599769592285
          ]
        },
        {
          "atom_index": 1946,
          "name": "CA",
          "element": "C",
          "coord": [
            1.9996000528335571,
            6.080999851226807,
            5.870200157165527
          ]
        },
        {
          "atom_index": 1947,
          "name": "C",
          "element": "C",
          "coord": [
            2.021399974822998,
            5.931099891662598,
            5.867300033569336
          ]
        },
        {
          "atom_index": 1948,
          "name": "O",
          "element": "O",
          "coord": [
            2.138200044631958,
            5.889999866485596,
            5.856900215148926
          ]
        },
        {
          "atom_index": 1949,
          "name": "CB",
          "element": "C",
          "coord": [
            2.092900037765503,
            6.1371002197265625,
            5.980500221252441
          ]
        },
        {
          "atom_index": 1950,
          "name": "CG",
          "element": "C",
          "coord": [
            2.1405999660491943,
            6.280099868774414,
            5.964300155639648
          ]
        },
        {
          "atom_index": 1951,
          "name": "CD",
          "element": "C",
          "coord": [
            2.2385001182556152,
            6.291299819946289,
            5.847300052642822
          ]
        },
        {
          "atom_index": 1952,
          "name": "OE1",
          "element": "O",
          "coord": [
            2.3489999771118164,
            6.23390007019043,
            5.850500106811523
          ]
        },
        {
          "atom_index": 1953,
          "name": "NE2",
          "element": "N",
          "coord": [
            2.198199987411499,
            6.364299774169922,
            5.742499828338623
          ]
        }
      ]
    },
    {
      "id": "H:314",
      "chain": "H",
      "resseq": 314,
      "icode": "",
      "resname": "SER",
      "hetflag": " ",
      "sasa": 2.682980537414551,
      "atoms": [
        {
          "atom_index": 1954,
          "name": "N",
          "element": "N",
          "coord": [
            1.9214999675750732,
            5.845699787139893,
            5.876800060272217
          ]
        },
        {
          "atom_index": 1955,
          "name": "CA",
          "element": "C",
          "coord": [
            1.937000036239624,
            5.701300144195557,
            5.879799842834473
          ]
        },
        {
          "atom_index": 1956,
          "name": "C",
          "element": "C",
          "coord": [
            1.9465999603271484,
            5.627299785614014,
            5.748700141906738
          ]
        },
        {
          "atom_index": 1957,
          "name": "O",
          "element": "O",
          "coord": [
            1.857100009918213,
            5.581299781799316,
            5.677199840545654
          ]
        },
        {
          "atom_index": 1958,
          "name": "CB",
          "element": "C",
          "coord": [
            1.817199945449829,
            5.644999980926514,
            5.957799911499023
          ]
        },
        {
          "atom_index": 1959,
          "name": "OG",
          "element": "O",
          "coord": [
            1.8353999853134155,
            5.509900093078613,
            5.99370002746582
          ]
        }
      ]
    },
    {
      "id": "H:317",
      "chain": "H",
      "resseq": 317,
      "icode": "",
      "resname": "VAL",
      "hetflag": " ",
      "sasa": 3.052692174911499,
      "atoms": [
        {
          "atom_index": 1960,
          "name": "N",
          "element": "N",
          "coord": [
            1.59089994430542,
            4.8267998695373535,
            5.978899955749512
          ]
        },
        {
          "atom_index": 1961,
          "name": "CA",
          "element": "C",
          "coord": [
            1.493399977684021,
            4.780799865722656,
            6.076399803161621
          ]
        },
        {
          "atom_index": 1962,
          "name": "C",
          "element": "C",
          "coord": [
            1.3681000471115112,
            4.868599891662598,
            6.079400062561035
          ]
        },
        {
          "atom_index": 1963,
          "name": "O",
          "element": "O",
          "coord": [
            1.3674999475479126,
            4.978000164031982,
            6.13730001449585
          ]
        },
        {
          "atom_index": 1964,
          "name": "CB",
          "element": "C",
          "coord": [
            1.5437999963760376,
            4.7754998207092285,
            6.222799777984619
          ]
        },
        {
          "atom_index": 1965,
          "name": "CG1",
          "element": "C",
          "coord": [
            1.5008000135421753,
            4.644100189208984,
            6.288099765777588
          ]
        },
        {
          "atom_index": 1966,
          "name": "CG2",
          "element": "C",
          "coord": [
            1.694000005722046,
            4.796000003814697,
            6.235199928283691
          ]
        }
      ]
    },
    {
      "id": "H:318",
      "chain": "H",
      "resseq": 318,
      "icode": "",
      "resname": "GLY",
      "hetflag": " ",
      "sasa": 3.119318723678589,
      "atoms": [
        {
          "atom_index": 1967,
          "name": "N",
          "element": "N",
          "coord": [
            1.2598999738693237,
            4.818399906158447,
            6.019400119781494
          ]
        },
        {
          "atom_index": 1968,
          "name": "CA",
          "element": "C",
          "coord": [
            1.1340999603271484,
            4.896500110626221,
            6.02239990234375
          ]
        },
        {
          "atom_index": 1969,
          "name": "C",
          "element": "C",
          "coord": [
            1.0793999433517456,
            4.8769001960754395,
            6.165599822998047
          ]
        },
        {
          "atom_index": 1970,
          "name": "O",
          "element": "O",
          "coord": [
            1.0205999612808228,
            4.966800212860107,
            6.2270002365112305
          ]
        }
      ]
    },
    {
      "id": "H:319",
      "chain": "H",
      "resseq": 319,
      "icode": "",
      "resname": "ASP",
      "hetflag": " ",
      "sasa": 5.786147594451904,
      "atoms": [
        {
          "atom_index": 1971,
          "name": "N",
          "element": "N",
          "coord": [
            1.1033999919891357,
            4.755799770355225,
            6.219399929046631
          ]
        },
        {
          "atom_index": 1972,
          "name": "CA",
          "element": "C",
          "coord": [
            1.0562000274658203,
            4.71589994430542,
            6.349400043487549
          ]
        },
        {
          "atom_index": 1973,
          "name": "C",
          "element": "C",
          "coord": [
            1.1292999982833862,
            4.758999824523926,
            6.475500106811523
          ]
        },
        {
          "atom_index": 1974,
          "name": "O",
          "element": "O",
          "coord": [
            1.132099986076355,
            4.689799785614014,
            6.5777997970581055
          ]
        },
        {
          "atom_index": 1975,
          "name": "CB",
          "element": "C",
          "coord": [
            1.027999997138977,
            4.563499927520752,
            6.3572998046875
          ]
        },
        {
          "atom_index": 1976,
          "name": "CG",
          "element": "C",
          "coord": [
            0.8985000252723694,
            4.547100067138672,
            6.437600135803223
          ]
        },
        {
          "atom_index": 1977,
          "name": "OD1",
          "element": "O",
          "coord": [
            0.8199999928474426,
            4.644899845123291,
            6.434199810028076
          ]
        },
        {
          "atom_index": 1978,
          "name": "OD2",
          "element": "O",
          "coord": [
            0.8776999711990356,
            4.440800189971924,
            6.5005998611450195
          ]
        }
      ]
    },
    {
      "id": "H:320",
      "chain": "H",
      "resseq": 320,
      "icode": "",
      "resname": "SER",
      "hetflag": " ",
      "sasa": 0.0,
      "atoms": [
        {
          "atom_index": 1979,
          "name": "N",
          "element": "N",
          "coord": [
            1.1850999593734741,
            4.878600120544434,
            6.4730000495910645
          ]
        },
        {
          "atom_index": 1980,
          "name": "CA",
          "element": "C",
          "coord": [
            1.2483999729156494,
            4.945300102233887,
            6.583399772644043
          ]
        },
        {
          "atom_index": 1981,
          "name": "C",
          "element": "C",
          "coord": [
            1.1312999725341797,
            5.024499893188477,
            6.644700050354004
          ]
        },
        {
          "atom_index": 1982,
          "name": "O",
          "element": "O",
          "coord": [
            1.0290000438690186,
            5.055300235748291,
            6.582499980926514
          ]
        },
        {
          "atom_index": 1983,
          "name": "CB",
          "element": "C",
          "coord": [
            1.3422000408172607,
            5.055200099945068,
            6.535900115966797
          ]
        },
        {
          "atom_index": 1984,
          "name": "OG",
          "element": "O",
          "coord": [
            1.3624000549316406,
            5.041600227355957,
            6.396699905395508
          ]
        }
      ]
    },
    {
      "id": "H:321",
      "chain": "H",
      "resseq": 321,
      "icode": "",
      "resname": "PRO",
      "hetflag": " ",
      "sasa": 0.0,
      "atoms": [
        {
          "atom_index": 1985,
          "name": "N",
          "element": "N",
          "coord": [
            1.1470999717712402,
            5.059199810028076,
            6.769599914550781
          ]
        },
        {
          "atom_index": 1986,
          "name": "CA",
          "element": "C",
          "coord": [
            1.0461000204086304,
            5.1346001625061035,
            6.842100143432617
          ]
        },
        {
          "atom_index": 1987,
          "name": "C",
          "element": "C",
          "coord": [
            1.0254000425338745,
            5.267099857330322,
            6.769499778747559
          ]
        },
        {
          "atom_index": 1988,
          "name": "O",
          "element": "O",
          "coord": [
            1.1134999990463257,
            5.320899963378906,
            6.703000068664551
          ]
        },
        {
          "atom_index": 1989,
          "name": "CB",
          "element": "C",
          "coord": [
            1.0978000164031982,
            5.141200065612793,
            6.986199855804443
          ]
        },
        {
          "atom_index": 1990,
          "name": "CG",
          "element": "C",
          "coord": [
            1.201200008392334,
            5.031000137329102,
            6.990699768066406
          ]
        },
        {
          "atom_index": 1991,
          "name": "CD",
          "element": "C",
          "coord": [
            1.263100028038025,
            5.026400089263916,
            6.853099822998047
          ]
        }
      ]
    },
    {
      "id": "H:322",
      "chain": "H",
      "resseq": 322,
      "icode": "",
      "resname": "ASN",
      "hetflag": " ",
      "sasa": 1.773244023323059,
      "atoms": [
        {
          "atom_index": 1992,
          "name": "N",
          "element": "N",
          "coord": [
            0.9057999849319458,
            5.3221001625061035,
            6.777599811553955
          ]
        },
        {
          "atom_index": 1993,
          "name": "CA",
          "element": "C",
          "coord": [
            0.8618999719619751,
            5.446599960327148,
            6.719699859619141
          ]
        },
        {
          "atom_index": 1994,
          "name": "C",
          "element": "C",
          "coord": [
            0.8745999932289124,
            5.560400009155273,
            6.817999839782715
          ]
        },
        {
          "atom_index": 1995,
          "name": "O",
          "element": "O",
          "coord": [
            0.840399980545044,
            5.549799919128418,
            6.934500217437744
          ]
        },
        {
          "atom_index": 1996,
          "name": "CB",
          "element": "C",
          "coord": [
            0.7152000069618225,
            5.431700229644775,
            6.670000076293945
          ]
        },
        {
          "atom_index": 1997,
          "name": "CG",
          "element": "C",
          "coord": [
            0.7250999808311462,
            5.342100143432617,
            6.545599937438965
          ]
        },
        {
          "atom_index": 1998,
          "name": "OD1",
          "element": "O",
          "coord": [
            0.8144000172615051,
            5.377200126647949,
            6.463399887084961
          ]
        },
        {
          "atom_index": 1999,
          "name": "ND2",
          "element": "N",
          "coord": [
            0.6417999863624573,
            5.23799991607666,
            6.542500019073486
          ]
        }
      ]
    },
    {
      "id": "H:323",
      "chain": "H",
      "resseq": 323,
      "icode": "",
      "resname": "ILE",
      "hetflag": " ",
      "sasa": 0.0,
      "atoms": [
        {
          "atom_index": 2000,
          "name": "N",
          "element": "N",
          "coord": [
            0.9261000156402588,
            5.6753997802734375,
            6.782199859619141
          ]
        },
        {
          "atom_index": 2001,
          "name": "CA",
          "element": "C",
          "coord": [
            0.9383999705314636,
            5.781899929046631,
            6.881899833679199
          ]
        },
        {
          "atom_index": 2002,
          "name": "C",
          "element": "C",
          "coord": [
            0.8019000291824341,
            5.84060001373291,
            6.911900043487549
          ]
        },
        {
          "atom_index": 2003,
          "name": "O",
          "element": "O",
          "coord": [
            0.7495999932289124,
            5.8927001953125,
            6.8125
          ]
        },
        {
          "atom_index": 2004,
          "name": "CB",
          "element": "C",
          "coord": [
            1.026900053024292,
            5.895100116729736,
            6.828400135040283
          ]
        },
        {
          "atom_index": 2005,
          "name": "CG1",
          "element": "C",
          "coord": [
            1.1562000513076782,
            5.825200080871582,
            6.786200046539307
          ]
        },
        {
          "atom_index": 2006,
          "name": "CG2",
          "element": "C",
          "coord": [
            1.0378999710083008,
            5.9953999519348145,
            6.939700126647949
          ]
        },
        {
          "atom_index": 2007,
          "name": "CD1",
          "element": "C",
          "coord": [
            1.239799976348877,
            5.920499801635742,
            6.704599857330322
          ]
        }
      ]
    },
    {
      "id": "H:324",
      "chain": "H",
      "resseq": 324,
      "icode": "",
      "resname": "THR",
      "hetflag": " ",
      "sasa": 0.0,
      "atoms": [
        {
          "atom_index": 2008,
          "name": "N",
          "element": "N",
          "coord": [
            0.7519000172615051,
            5.833199977874756,
            7.033999919891357
          ]
        },
        {
          "atom_index": 2009,
          "name": "CA",
          "element": "C",
          "coord": [
            0.6187999844551086,
            5.890600204467773,
            7.047999858856201
          ]
        },
        {
          "atom_index": 2010,
          "name": "C",
          "element": "C",
          "coord": [
            0.6309999823570251,
            6.030700206756592,
            7.101900100708008
          ]
        },
        {
          "atom_index": 2011,
          "name": "O",
          "element": "O",
          "coord": [
            0.7343000173568726,
            6.088399887084961,
            7.123799800872803
          ]
        },
        {
          "atom_index": 2012,
          "name": "CB",
          "element": "C",
          "coord": [
            0.5426999926567078,
            5.81850004196167,
            7.1595001220703125
          ]
        },
        {
          "atom_index": 2013,
          "name": "OG1",
          "element": "O",
          "coord": [
            0.6164000034332275,
            5.856500148773193,
            7.277299880981445
          ]
        },
        {
          "atom_index": 2014,
          "name": "CG2",
          "element": "C",
          "coord": [
            0.5414999723434448,
            5.670400142669678,
            7.141900062561035
          ]
        }
      ]
    },
    {
      "id": "H:325",
      "chain": "H",
      "resseq": 325,
      "icode": "",
      "resname": "GLU",
      "hetflag": " ",
      "sasa": 2.9953365325927734,
      "atoms": [
        {
          "atom_index": 2015,
          "name": "N",
          "element": "N",
          "coord": [
            0.5157999992370605,
            6.085899829864502,
            7.13640022277832
          ]
        },
        {
          "atom_index": 2016,
          "name": "CA",
          "element": "C",
          "coord": [
            0.5113000273704529,
            6.220399856567383,
            7.191400051116943
          ]
        },
        {
          "atom_index": 2017,
          "name": "C",
          "element": "C",
          "coord": [
            0.5601999759674072,
            6.217800140380859,
            7.33459997177124
          ]
        },
        {
          "atom_index": 2018,
          "name": "O",
          "element": "O",
          "coord": [
            0.5823000073432922,
            6.328999996185303,
            7.385700225830078
          ]
        },
        {
          "atom_index": 2019,
          "name": "CB",
          "element": "C",
          "coord": [
            0.37540000677108765,
            6.281700134277344,
            7.168900012969971
          ]
        },
        {
          "atom_index": 2020,
          "name": "CG",
          "element": "C",
          "coord": [
            0.2680000066757202,
            6.228300094604492,
            7.258399963378906
          ]
        },
        {
          "atom_index": 2021,
          "name": "CD",
          "element": "C",
          "coord": [
            0.20059999823570251,
            6.104499816894531,
            7.2052001953125
          ]
        },
        {
          "atom_index": 2022,
          "name": "OE1",
          "element": "O",
          "coord": [
            0.2687999904155731,
            6.002600193023682,
            7.1809000968933105
          ]
        },
        {
          "atom_index": 2023,
          "name": "OE2",
          "element": "O",
          "coord": [
            0.0778999999165535,
            6.1149001121521,
            7.194699764251709
          ]
        }
      ]
    },
    {
      "id": "H:326",
      "chain": "H",
      "resseq": 326,
      "icode": "",
      "resname": "TYR",
      "hetflag": " ",
      "sasa": 0.0,
      "atoms": [
        {
          "atom_index": 2024,
          "name": "N",
          "element": "N",
          "coord": [
            0.5825999975204468,
            6.102499961853027,
            7.396299839019775
          ]
        },
        {
          "atom_index": 2025,
          "name": "CA",
          "element": "C",
          "coord": [
            0.6320000290870667,
            6.104300022125244,
            7.532199859619141
          ]
        },
        {
          "atom_index": 2026,
          "name": "C",
          "element": "C",
          "coord": [
            0.7827000021934509,
            6.0904998779296875,
            7.5320000648498535
          ]
        },
        {
          "atom_index": 2027,
          "name": "O",
          "element": "O",
          "coord": [
            0.843999981880188,
            6.059100151062012,
            7.636000156402588
          ]
        },
        {
          "atom_index": 2028,
          "name": "CB",
          "element": "C",
          "coord": [
            0.5665000081062317,
            5.999000072479248,
            7.625899791717529
          ]
        },
        {
          "atom_index": 2029,
          "name": "CG",
          "element": "C",
          "coord": [
            0.4207000136375427,
            6.032400131225586,
            7.64139986038208
          ]
        },
        {
          "atom_index": 2030,
          "name": "CD1",
          "element": "C",
          "coord": [
            0.32899999618530273,
            5.994699954986572,
            7.5441999435424805
          ]
        },
        {
          "atom_index": 2031,
          "name": "CD2",
          "element": "C",
          "coord": [
            0.3741999864578247,
            6.106299877166748,
            7.748199939727783
          ]
        },
        {
          "atom_index": 2032,
          "name": "CE1",
          "element": "C",
          "coord": [
            0.1941000074148178,
            6.025599956512451,
            7.55709981918335
          ]
        },
        {
          "atom_index": 2033,
          "name": "CE2",
          "element": "C",
          "coord": [
            0.2395000010728836,
            6.139200210571289,
            7.758399963378906
          ]
        },
        {
          "atom_index": 2034,
          "name": "CZ",
          "element": "C",
          "coord": [
            0.14910000562667847,
            6.098199844360352,
            7.66379976272583
          ]
        },
        {
          "atom_index": 2035,
          "name": "OH",
          "element": "O",
          "coord": [
            0.01640000008046627,
            6.13040018081665,
            7.675099849700928
          ]
        }
      ]
    },
    {
      "id": "H:327",
      "chain": "H",
      "resseq": 327,
      "icode": "",
      "resname": "MET",
      "hetflag": " ",
      "sasa": 0.0,
      "atoms": [
        {
          "atom_index": 2036,
          "name": "N",
          "element": "N",
          "coord": [
            0.8460000157356262,
            6.112500190734863,
            7.419300079345703
          ]
        },
        {
          "atom_index": 2037,
          "name": "CA",
          "element": "C",
          "coord": [
            0.9879000186920166,
            6.100500106811523,
            7.396999835968018
          ]
        },
        {
          "atom_index": 2038,
          "name": "C",
          "element": "C",
          "coord": [
            1.045199990272522,
            6.212200164794922,
            7.308599948883057
          ]
        },
        {
          "atom_index": 2039,
          "name": "O",
          "element": "O",
          "coord": [
            0.9678999781608582,
            6.282199859619141,
            7.243500232696533
          ]
        },
        {
          "atom_index": 2040,
          "name": "CB",
          "element": "C",
          "coord": [
            1.0120999813079834,
            5.977099895477295,
            7.30709981918335
          ]
        },
        {
          "atom_index": 2041,
          "name": "CG",
          "element": "C",
          "coord": [
            0.9587000012397766,
            5.849899768829346,
            7.361800193786621
          ]
        },
        {
          "atom_index": 2042,
          "name": "SD",
          "element": "S",
          "coord": [
            0.9577999711036682,
            5.708399772644043,
            7.254300117492676
          ]
        },
        {
          "atom_index": 2043,
          "name": "CE",
          "element": "C",
          "coord": [
            0.8501999974250793,
            5.595900058746338,
            7.3414998054504395
          ]
        }
      ]
    },
    {
      "id": "H:328",
      "chain": "H",
      "resseq": 328,
      "icode": "",
      "resname": "PHE",
      "hetflag": " ",
      "sasa": 0.0,
      "atoms": [
        {
          "atom_index": 2044,
          "name": "N",
          "element": "N",
          "coord": [
            1.1786999702453613,
            6.222099781036377,
            7.307300090789795
          ]
        },
        {
          "atom_index": 2045,
          "name": "CA",
          "element": "C",
          "coord": [
            1.249899983406067,
            6.3155999183654785,
            7.2245001792907715
          ]
        },
        {
          "atom_index": 2046,
          "name": "C",
          "element": "C",
          "coord": [
            1.3867000341415405,
            6.2540998458862305,
            7.194699764251709
          ]
        },
        {
          "atom_index": 2047,
          "name": "O",
          "element": "O",
          "coord": [
            1.4292000532150269,
            6.161799907684326,
            7.265200138092041
          ]
        },
        {
          "atom_index": 2048,
          "name": "CB",
          "element": "C",
          "coord": [
            1.2568000555038452,
            6.454100131988525,
            7.284200191497803
          ]
        },
        {
          "atom_index": 2049,
          "name": "CG",
          "element": "C",
          "coord": [
            1.3597999811172485,
            6.483099937438965,
            7.386600017547607
          ]
        },
        {
          "atom_index": 2050,
          "name": "CD1",
          "element": "C",
          "coord": [
            1.4921000003814697,
            6.504300117492676,
            7.354400157928467
          ]
        },
        {
          "atom_index": 2051,
          "name": "CD2",
          "element": "C",
          "coord": [
            1.3251999616622925,
            6.491700172424316,
            7.520899772644043
          ]
        },
        {
          "atom_index": 2052,
          "name": "CE1",
          "element": "C",
          "coord": [
            1.5858999490737915,
            6.531099796295166,
            7.451900005340576
          ]
        },
        {
          "atom_index": 2053,
          "name": "CE2",
          "element": "C",
          "coord": [
            1.4170000553131104,
            6.516600131988525,
            7.621699810028076
          ]
        },
        {
          "atom_index": 2054,
          "name": "CZ",
          "element": "C",
          "coord": [
            1.549299955368042,
            6.535999774932861,
            7.58650016784668
          ]
        }
      ]
    },
    {
      "id": "H:329",
      "chain": "H",
      "resseq": 329,
      "icode": "",
      "resname": "CYS",
      "hetflag": " ",
      "sasa": 0.0,
      "atoms": [
        {
          "atom_index": 2055,
          "name": "N",
          "element": "N",
          "coord": [
            1.4538999795913696,
            6.3028998374938965,
            7.091000080108643
          ]
        },
        {
          "atom_index": 2056,
          "name": "CA",
          "element": "C",
          "coord": [
            1.5824999809265137,
            6.264800071716309,
            7.042300224304199
          ]
        },
        {
          "atom_index": 2057,
          "name": "C",
          "element": "C",
          "coord": [
            1.6904000043869019,
            6.368100166320801,
            7.076300144195557
          ]
        },
        {
          "atom_index": 2058,
          "name": "O",
          "element": "O",
          "coord": [
            1.667799949645996,
            6.490900039672852,
            7.076099872589111
          ]
        },
        {
          "atom_index": 2059,
          "name": "CB",
          "element": "C",
          "coord": [
            1.5822999477386475,
            6.265600204467773,
            6.884200096130371
          ]
        },
        {
          "atom_index": 2060,
          "name": "SG",
          "element": "S",
          "coord": [
            1.4922000169754028,
            6.119999885559082,
            6.8333001136779785
          ]
        }
      ]
    },
    {
      "id": "H:330",
      "chain": "H",
      "resseq": 330,
      "icode": "",
      "resname": "ALA",
      "hetflag": " ",
      "sasa": 0.0,
      "atoms": [
        {
          "atom_index": 2061,
          "name": "N",
          "element": "N",
          "coord": [
            1.8114999532699585,
            6.314499855041504,
            7.098700046539307
          ]
        },
        {
          "atom_index": 2062,
          "name": "CA",
          "element": "C",
          "coord": [
            1.9250999689102173,
            6.400700092315674,
            7.1265997886657715
          ]
        },
        {
          "atom_index": 2063,
          "name": "C",
          "element": "C",
          "coord": [
            2.050100088119507,
            6.320099830627441,
            7.094900131225586
          ]
        },
        {
          "atom_index": 2064,
          "name": "O",
          "element": "O",
          "coord": [
            2.0495998859405518,
            6.19890022277832,
            7.106299877166748
          ]
        },
        {
          "atom_index": 2065,
          "name": "CB",
          "element": "C",
          "coord": [
            1.9341000318527222,
            6.451399803161621,
            7.268400192260742
          ]
        }
      ]
    },
    {
      "id": "H:331",
      "chain": "H",
      "resseq": 331,
      "icode": "",
      "resname": "GLY",
      "hetflag": " ",
      "sasa": 0.0,
      "atoms": [
        {
          "atom_index": 2066,
          "name": "N",
          "element": "N",
          "coord": [
            2.154900074005127,
            6.392000198364258,
            7.0569000244140625
          ]
        },
        {
          "atom_index": 2067,
          "name": "CA",
          "element": "C",
          "coord": [
            2.278599977493286,
            6.317800045013428,
            7.030799865722656
          ]
        },
        {
          "atom_index": 2068,
          "name": "C",
          "element": "C",
          "coord": [
            2.3362998962402344,
            6.355100154876709,
            6.8942999839782715
          ]
        },
        {
          "atom_index": 2069,
          "name": "O",
          "element": "O",
          "coord": [
            2.314300060272217,
            6.4593000411987305,
            6.835100173950195
          ]
        }
      ]
    },
    {
      "id": "H:332",
      "chain": "H",
      "resseq": 332,
      "icode": "",
      "resname": "TYR",
      "hetflag": " ",
      "sasa": 0.0,
      "atoms": [
        {
          "atom_index": 2070,
          "name": "N",
          "element": "N",
          "coord": [
            2.4170000553131104,
            6.261099815368652,
            6.8491997718811035
          ]
        },
        {
          "atom_index": 2071,
          "name": "CA",
          "element": "C",
          "coord": [
            2.4892001152038574,
            6.263700008392334,
            6.726600170135498
          ]
        },
        {
          "atom_index": 2072,
          "name": "C",
          "element": "C",
          "coord": [
            2.4677999019622803,
            6.1402997970581055,
            6.638500213623047
          ]
        },
        {
          "atom_index": 2073,
          "name": "O",
          "element": "O",
          "coord": [
            2.462899923324585,
            6.027200222015381,
            6.686200141906738
          ]
        },
        {
          "atom_index": 2074,
          "name": "CB",
          "element": "C",
          "coord": [
            2.638400077819824,
            6.257900238037109,
            6.769599914550781
          ]
        },
        {
          "atom_index": 2075,
          "name": "CG",
          "element": "C",
          "coord": [
            2.670599937438965,
            6.381199836730957,
            6.848400115966797
          ]
        },
        {
          "atom_index": 2076,
          "name": "CD1",
          "element": "C",
          "coord": [
            2.6939001083374023,
            6.496200084686279,
            6.776299953460693
          ]
        },
        {
          "atom_index": 2077,
          "name": "CD2",
          "element": "C",
          "coord": [
            2.673099994659424,
            6.385700225830078,
            6.98769998550415
          ]
        },
        {
          "atom_index": 2078,
          "name": "CE1",
          "element": "C",
          "coord": [
            2.7242000102996826,
            6.615600109100342,
            6.836599826812744
          ]
        },
        {
          "atom_index": 2079,
          "name": "CE2",
          "element": "C",
          "coord": [
            2.7012999057769775,
            6.50570011138916,
            7.0503997802734375
          ]
        },
        {
          "atom_index": 2080,
          "name": "CZ",
          "element": "C",
          "coord": [
            2.7274999618530273,
            6.617300033569336,
            6.975900173187256
          ]
        },
        {
          "atom_index": 2081,
          "name": "OH",
          "element": "O",
          "coord": [
            2.757499933242798,
            6.73960018157959,
            7.033199787139893
          ]
        }
      ]
    },
    {
      "id": "H:333",
      "chain": "H",
      "resseq": 333,
      "icode": "",
      "resname": "SER",
      "hetflag": " ",
      "sasa": 0.0,
      "atoms": [
        {
          "atom_index": 2082,
          "name": "N",
          "element": "N",
          "coord": [
            2.4612998962402344,
            6.160799980163574,
            6.507599830627441
          ]
        },
        {
          "atom_index": 2083,
          "name": "CA",
          "element": "C",
          "coord": [
            2.440000057220459,
            6.055200099945068,
            6.412099838256836
          ]
        },
        {
          "atom_index": 2084,
          "name": "C",
          "element": "C",
          "coord": [
            2.565700054168701,
            6.001200199127197,
            6.344900131225586
          ]
        },
        {
          "atom_index": 2085,
          "name": "O",
          "element": "O",
          "coord": [
            2.5534000396728516,
            5.914299964904785,
            6.2571001052856445
          ]
        },
        {
          "atom_index": 2086,
          "name": "CB",
          "element": "C",
          "coord": [
            2.346299886703491,
            6.105000019073486,
            6.302299976348877
          ]
        },
        {
          "atom_index": 2087,
          "name": "OG",
          "element": "O",
          "coord": [
            2.392699956893921,
            6.215099811553955,
            6.229599952697754
          ]
        }
      ]
    },
    {
      "id": "H:334",
      "chain": "H",
      "resseq": 334,
      "icode": "",
      "resname": "ASP",
      "hetflag": " ",
      "sasa": 3.3539347648620605,
      "atoms": [
        {
          "atom_index": 2088,
          "name": "N",
          "element": "N",
          "coord": [
            2.6810998916625977,
            6.05079984664917,
            6.391900062561035
          ]
        },
        {
          "atom_index": 2089,
          "name": "CA",
          "element": "C",
          "coord": [
            2.8024001121520996,
            6.0015997886657715,
            6.330399990081787
          ]
        },
        {
          "atom_index": 2090,
          "name": "C",
          "element": "C",
          "coord": [
            2.859800100326538,
            5.885499954223633,
            6.40500020980835
          ]
        },
        {
          "atom_index": 2091,
          "name": "O",
          "element": "O",
          "coord": [
            2.979599952697754,
            5.86460018157959,
            6.38100004196167
          ]
        },
        {
          "atom_index": 2092,
          "name": "CB",
          "element": "C",
          "coord": [
            2.9038000106811523,
            6.109799861907959,
            6.304800033569336
          ]
        },
        {
          "atom_index": 2093,
          "name": "CG",
          "element": "C",
          "coord": [
            2.944200038909912,
            6.182000160217285,
            6.432199954986572
          ]
        },
        {
          "atom_index": 2094,
          "name": "OD1",
          "element": "O",
          "coord": [
            2.909899950027466,
            6.124899864196777,
            6.540500164031982
          ]
        },
        {
          "atom_index": 2095,
          "name": "OD2",
          "element": "O",
          "coord": [
            3.0048999786376953,
            6.291999816894531,
            6.412399768829346
          ]
        }
      ]
    },
    {
      "id": "H:335",
      "chain": "H",
      "resseq": 335,
      "icode": "",
      "resname": "GLY",
      "hetflag": " ",
      "sasa": 0.09458957612514496,
      "atoms": [
        {
          "atom_index": 2096,
          "name": "N",
          "element": "N",
          "coord": [
            2.797100067138672,
            5.805600166320801,
            6.488699913024902
          ]
        },
        {
          "atom_index": 2097,
          "name": "CA",
          "element": "C",
          "coord": [
            2.864300012588501,
            5.693299770355225,
            6.554299831390381
          ]
        },
        {
          "atom_index": 2098,
          "name": "C",
          "element": "C",
          "coord": [
            2.9632999897003174,
            5.744900226593018,
            6.657400131225586
          ]
        },
        {
          "atom_index": 2099,
          "name": "O",
          "element": "O",
          "coord": [
            3.041599988937378,
            5.6656999588012695,
            6.710100173950195
          ]
        }
      ]
    },
    {
      "id": "H:336",
      "chain": "H",
      "resseq": 336,
      "icode": "",
      "resname": "SER",
      "hetflag": " ",
      "sasa": 0.5807783007621765,
      "atoms": [
        {
          "atom_index": 2100,
          "name": "N",
          "element": "N",
          "coord": [
            2.961899995803833,
            5.874000072479248,
            6.698599815368652
          ]
        },
        {
          "atom_index": 2101,
          "name": "CA",
          "element": "C",
          "coord": [
            3.0625,
            5.907899856567383,
            6.796599864959717
          ]
        },
        {
          "atom_index": 2102,
          "name": "C",
          "element": "C",
          "coord": [
            3.017899990081787,
            5.904900074005127,
            6.9415998458862305
          ]
        },
        {
          "atom_index": 2103,
          "name": "O",
          "element": "O",
          "coord": [
            3.0785999298095703,
            5.8414998054504395,
            7.029600143432617
          ]
        },
        {
          "atom_index": 2104,
          "name": "CB",
          "element": "C",
          "coord": [
            3.107100009918213,
            6.048999786376953,
            6.758699893951416
          ]
        },
        {
          "atom_index": 2105,
          "name": "OG",
          "element": "O",
          "coord": [
            3.013000011444092,
            6.145599842071533,
            6.799799919128418
          ]
        }
      ]
    },
    {
      "id": "H:337",
      "chain": "H",
      "resseq": 337,
      "icode": "",
      "resname": "LYS",
      "hetflag": " ",
      "sasa": 0.8711674809455872,
      "atoms": [
        {
          "atom_index": 2106,
          "name": "N",
          "element": "N",
          "coord": [
            2.913300037384033,
            5.981500148773193,
            6.973100185394287
          ]
        },
        {
          "atom_index": 2107,
          "name": "CA",
          "element": "C",
          "coord": [
            2.862799882888794,
            6.000899791717529,
            7.106200218200684
          ]
        },
        {
          "atom_index": 2108,
          "name": "C",
          "element": "C",
          "coord": [
            2.716399908065796,
            5.9766998291015625,
            7.1381001472473145
          ]
        },
        {
          "atom_index": 2109,
          "name": "O",
          "element": "O",
          "coord": [
            2.626699924468994,
            6.0295000076293945,
            7.072400093078613
          ]
        },
        {
          "atom_index": 2110,
          "name": "CB",
          "element": "C",
          "coord": [
            2.8868000507354736,
            6.152400016784668,
            7.122099876403809
          ]
        },
        {
          "atom_index": 2111,
          "name": "CG",
          "element": "C",
          "coord": [
            3.0246999263763428,
            6.205999851226807,
            7.097300052642822
          ]
        },
        {
          "atom_index": 2112,
          "name": "CD",
          "element": "C",
          "coord": [
            3.021899938583374,
            6.356800079345703,
            7.126100063323975
          ]
        },
        {
          "atom_index": 2113,
          "name": "CE",
          "element": "C",
          "coord": [
            3.089900016784668,
            6.440400123596191,
            7.018599987030029
          ]
        },
        {
          "atom_index": 2114,
          "name": "NZ",
          "element": "N",
          "coord": [
            3.028700113296509,
            6.430799961090088,
            6.882599830627441
          ]
        }
      ]
    },
    {
      "id": "H:338",
      "chain": "H",
      "resseq": 338,
      "icode": "",
      "resname": "ASP",
      "hetflag": " ",
      "sasa": 0.0,
      "atoms": [
        {
          "atom_index": 2115,
          "name": "N",
          "element": "N",
          "coord": [
            2.686199903488159,
            5.9028000831604,
            7.244900226593018
          ]
        },
        {
          "atom_index": 2116,
          "name": "CA",
          "element": "C",
          "coord": [
            2.5464000701904297,
            5.874800205230713,
            7.283699989318848
          ]
        },
        {
          "atom_index": 2117,
          "name": "C",
          "element": "C",
          "coord": [
            2.53410005569458,
            5.812399864196777,
            7.4222002029418945
          ]
        },
        {
          "atom_index": 2118,
          "name": "O",
          "element": "O",
          "coord": [
            2.6321001052856445,
            5.783599853515625,
            7.493500232696533
          ]
        },
        {
          "atom_index": 2119,
          "name": "CB",
          "element": "C",
          "coord": [
            2.4835000038146973,
            5.791600227355957,
            7.174200057983398
          ]
        },
        {
          "atom_index": 2120,
          "name": "CG",
          "element": "C",
          "coord": [
            2.3489999771118164,
            5.728700160980225,
            7.188899993896484
          ]
        },
        {
          "atom_index": 2121,
          "name": "OD1",
          "element": "O",
          "coord": [
            2.2660999298095703,
            5.779900074005127,
            7.26609992980957
          ]
        },
        {
          "atom_index": 2122,
          "name": "OD2",
          "element": "O",
          "coord": [
            2.318000078201294,
            5.625800132751465,
            7.12529993057251
          ]
        }
      ]
    },
    {
      "id": "H:339",
      "chain": "H",
      "resseq": 339,
      "icode": "",
      "resname": "SER",
      "hetflag": " ",
      "sasa": 0.0,
      "atoms": [
        {
          "atom_index": 2123,
          "name": "N",
          "element": "N",
          "coord": [
            2.411900043487549,
            5.7982001304626465,
            7.472700119018555
          ]
        },
        {
          "atom_index": 2124,
          "name": "CA",
          "element": "C",
          "coord": [
            2.396199941635132,
            5.7357001304626465,
            7.605999946594238
          ]
        },
        {
          "atom_index": 2125,
          "name": "C",
          "element": "C",
          "coord": [
            2.3901000022888184,
            5.588099956512451,
            7.568399906158447
          ]
        },
        {
          "atom_index": 2126,
          "name": "O",
          "element": "O",
          "coord": [
            2.3789000511169434,
            5.565899848937988,
            7.4475998878479
          ]
        },
        {
          "atom_index": 2127,
          "name": "CB",
          "element": "C",
          "coord": [
            2.2802999019622803,
            5.790599822998047,
            7.68120002746582
          ]
        },
        {
          "atom_index": 2128,
          "name": "OG",
          "element": "O",
          "coord": [
            2.1770999431610107,
            5.8024001121521,
            7.581999778747559
          ]
        }
      ]
    },
    {
      "id": "H:340",
      "chain": "H",
      "resseq": 340,
      "icode": "",
      "resname": "CYS",
      "hetflag": " ",
      "sasa": 0.0,
      "atoms": [
        {
          "atom_index": 2129,
          "name": "N",
          "element": "N",
          "coord": [
            2.4000000953674316,
            5.492800235748291,
            7.656700134277344
          ]
        },
        {
          "atom_index": 2130,
          "name": "CA",
          "element": "C",
          "coord": [
            2.402100086212158,
            5.3541998863220215,
            7.613699913024902
          ]
        },
        {
          "atom_index": 2131,
          "name": "C",
          "element": "C",
          "coord": [
            2.3461999893188477,
            5.2631001472473145,
            7.720099925994873
          ]
        },
        {
          "atom_index": 2132,
          "name": "O",
          "element": "O",
          "coord": [
            2.2964000701904297,
            5.307400226593018,
            7.822800159454346
          ]
        },
        {
          "atom_index": 2133,
          "name": "CB",
          "element": "C",
          "coord": [
            2.54830002784729,
            5.324100017547607,
            7.5782999992370605
          ]
        },
        {
          "atom_index": 2134,
          "name": "SG",
          "element": "S",
          "coord": [
            2.576200008392334,
            5.163099765777588,
            7.501500129699707
          ]
        }
      ]
    },
    {
      "id": "H:341",
      "chain": "H",
      "resseq": 341,
      "icode": "",
      "resname": "LYS",
      "hetflag": " ",
      "sasa": 0.0,
      "atoms": [
        {
          "atom_index": 2135,
          "name": "N",
          "element": "N",
          "coord": [
            2.3478000164031982,
            5.131499767303467,
            7.701099872589111
          ]
        },
        {
          "atom_index": 2136,
          "name": "CA",
          "element": "C",
          "coord": [
            2.2885000705718994,
            5.044899940490723,
            7.80210018157959
          ]
        },
        {
          "atom_index": 2137,
          "name": "C",
          "element": "C",
          "coord": [
            2.3427000045776367,
            5.0609002113342285,
            7.941699981689453
          ]
        },
        {
          "atom_index": 2138,
          "name": "O",
          "element": "O",
          "coord": [
            2.4625000953674316,
            5.058300018310547,
            7.965199947357178
          ]
        },
        {
          "atom_index": 2139,
          "name": "CB",
          "element": "C",
          "coord": [
            2.2909998893737793,
            4.901700019836426,
            7.752699851989746
          ]
        },
        {
          "atom_index": 2140,
          "name": "CG",
          "element": "C",
          "coord": [
            2.194700002670288,
            4.888199806213379,
            7.635000228881836
          ]
        },
        {
          "atom_index": 2141,
          "name": "CD",
          "element": "C",
          "coord": [
            2.2044999599456787,
            4.745999813079834,
            7.57859992980957
          ]
        },
        {
          "atom_index": 2142,
          "name": "CE",
          "element": "C",
          "coord": [
            2.165800094604492,
            4.751299858093262,
            7.430200099945068
          ]
        },
        {
          "atom_index": 2143,
          "name": "NZ",
          "element": "N",
          "coord": [
            2.25819993019104,
            4.844600200653076,
            7.357100009918213
          ]
        }
      ]
    },
    {
      "id": "H:342",
      "chain": "H",
      "resseq": 342,
      "icode": "",
      "resname": "GLY",
      "hetflag": " ",
      "sasa": 0.0,
      "atoms": [
        {
          "atom_index": 2144,
          "name": "N",
          "element": "N",
          "coord": [
            2.253999948501587,
            5.081099987030029,
            8.03969955444336
          ]
        },
        {
          "atom_index": 2145,
          "name": "CA",
          "element": "C",
          "coord": [
            2.3006999492645264,
            5.094399929046631,
            8.177399635314941
          ]
        },
        {
          "atom_index": 2146,
          "name": "C",
          "element": "C",
          "coord": [
            2.2894999980926514,
            5.2357001304626465,
            8.228799819946289
          ]
        },
        {
          "atom_index": 2147,
          "name": "O",
          "element": "O",
          "coord": [
            2.2988998889923096,
            5.263400077819824,
            8.348199844360352
          ]
        }
      ]
    },
    {
      "id": "H:343",
      "chain": "H",
      "resseq": 343,
      "icode": "",
      "resname": "ASP",
      "hetflag": " ",
      "sasa": 0.0,
      "atoms": [
        {
          "atom_index": 2148,
          "name": "N",
          "element": "N",
          "coord": [
            2.2685000896453857,
            5.3282999992370605,
            8.13479995727539
          ]
        },
        {
          "atom_index": 2149,
          "name": "CA",
          "element": "C",
          "coord": [
            2.255000114440918,
            5.46750020980835,
            8.175200462341309
          ]
        },
        {
          "atom_index": 2150,
          "name": "C",
          "element": "C",
          "coord": [
            2.1075000762939453,
            5.497900009155273,
            8.19279956817627
          ]
        },
        {
          "atom_index": 2151,
          "name": "O",
          "element": "O",
          "coord": [
            2.0671000480651855,
            5.603700160980225,
            8.23840045928955
          ]
        },
        {
          "atom_index": 2152,
          "name": "CB",
          "element": "C",
          "coord": [
            2.3039000034332275,
            5.549300193786621,
            8.057600021362305
          ]
        },
        {
          "atom_index": 2153,
          "name": "CG",
          "element": "C",
          "coord": [
            2.4512999057769775,
            5.556000232696533,
            8.032400131225586
          ]
        },
        {
          "atom_index": 2154,
          "name": "OD1",
          "element": "O",
          "coord": [
            2.5309998989105225,
            5.563700199127197,
            8.127599716186523
          ]
        },
        {
          "atom_index": 2155,
          "name": "OD2",
          "element": "O",
          "coord": [
            2.49429988861084,
            5.55649995803833,
            7.913899898529053
          ]
        }
      ]
    },
    {
      "id": "H:344",
      "chain": "H",
      "resseq": 344,
      "icode": "",
      "resname": "SER",
      "hetflag": " ",
      "sasa": 0.0,
      "atoms": [
        {
          "atom_index": 2156,
          "name": "N",
          "element": "N",
          "coord": [
            2.0209999084472656,
            5.40369987487793,
            8.149700164794922
          ]
        },
        {
          "atom_index": 2157,
          "name": "CA",
          "element": "C",
          "coord": [
            1.8811999559402466,
            5.440199851989746,
            8.159500122070312
          ]
        },
        {
          "atom_index": 2158,
          "name": "C",
          "element": "C",
          "coord": [
            1.8483999967575073,
            5.501999855041504,
            8.29520034790039
          ]
        },
        {
          "atom_index": 2159,
          "name": "O",
          "element": "O",
          "coord": [
            1.8970999717712402,
            5.460299968719482,
            8.399999618530273
          ]
        },
        {
          "atom_index": 2160,
          "name": "CB",
          "element": "C",
          "coord": [
            1.7848000526428223,
            5.332099914550781,
            8.128299713134766
          ]
        },
        {
          "atom_index": 2161,
          "name": "OG",
          "element": "O",
          "coord": [
            1.8281999826431274,
            5.240300178527832,
            8.016400337219238
          ]
        }
      ]
    },
    {
      "id": "H:345",
      "chain": "H",
      "resseq": 345,
      "icode": "",
      "resname": "GLY",
      "hetflag": " ",
      "sasa": 0.0,
      "atoms": [
        {
          "atom_index": 2162,
          "name": "N",
          "element": "N",
          "coord": [
            1.7623000144958496,
            5.602099895477295,
            8.289799690246582
          ]
        },
        {
          "atom_index": 2163,
          "name": "CA",
          "element": "C",
          "coord": [
            1.7203999757766724,
            5.667399883270264,
            8.413100242614746
          ]
        },
        {
          "atom_index": 2164,
          "name": "C",
          "element": "C",
          "coord": [
            1.8100999593734741,
            5.782199859619141,
            8.451800346374512
          ]
        },
        {
          "atom_index": 2165,
          "name": "O",
          "element": "O",
          "coord": [
            1.770900011062622,
            5.852099895477295,
            8.543700218200684
          ]
        }
      ]
    },
    {
      "id": "H:346",
      "chain": "H",
      "resseq": 346,
      "icode": "",
      "resname": "GLY",
      "hetflag": " ",
      "sasa": 0.0,
      "atoms": [
        {
          "atom_index": 2166,
          "name": "N",
          "element": "N",
          "coord": [
            1.9266999959945679,
            5.8018999099731445,
            8.394599914550781
          ]
        },
        {
          "atom_index": 2167,
          "name": "CA",
          "element": "C",
          "coord": [
            2.0165998935699463,
            5.9105000495910645,
            8.429400444030762
          ]
        },
        {
          "atom_index": 2168,
          "name": "C",
          "element": "C",
          "coord": [
            1.9509999752044678,
            6.035299777984619,
            8.373600006103516
          ]
        },
        {
          "atom_index": 2169,
          "name": "O",
          "element": "O",
          "coord": [
            1.86489999294281,
            6.026299953460693,
            8.286999702453613
          ]
        }
      ]
    },
    {
      "id": "H:347",
      "chain": "H",
      "resseq": 347,
      "icode": "",
      "resname": "PRO",
      "hetflag": " ",
      "sasa": 0.0,
      "atoms": [
        {
          "atom_index": 2170,
          "name": "N",
          "element": "N",
          "coord": [
            1.98989999294281,
            6.1504998207092285,
            8.419599533081055
          ]
        },
        {
          "atom_index": 2171,
          "name": "CA",
          "element": "C",
          "coord": [
            1.9328999519348145,
            6.274099826812744,
            8.37559986114502
          ]
        },
        {
          "atom_index": 2172,
          "name": "C",
          "element": "C",
          "coord": [
            1.9824999570846558,
            6.319900035858154,
            8.239800453186035
          ]
        },
        {
          "atom_index": 2173,
          "name": "O",
          "element": "O",
          "coord": [
            2.0950000286102295,
            6.292699813842773,
            8.197600364685059
          ]
        },
        {
          "atom_index": 2174,
          "name": "CB",
          "element": "C",
          "coord": [
            1.9883999824523926,
            6.38040018081665,
            8.475099563598633
          ]
        },
        {
          "atom_index": 2175,
          "name": "CG",
          "element": "C",
          "coord": [
            2.1196000576019287,
            6.316299915313721,
            8.515600204467773
          ]
        },
        {
          "atom_index": 2176,
          "name": "CD",
          "element": "C",
          "coord": [
            2.098299980163574,
            6.166900157928467,
            8.519700050354004
          ]
        }
      ]
    },
    {
      "id": "H:348",
      "chain": "H",
      "resseq": 348,
      "icode": "",
      "resname": "HIS",
      "hetflag": " ",
      "sasa": 0.0,
      "atoms": [
        {
          "atom_index": 2177,
          "name": "N",
          "element": "N",
          "coord": [
            1.8960000276565552,
            6.394400119781494,
            8.175600051879883
          ]
        },
        {
          "atom_index": 2178,
          "name": "CA",
          "element": "C",
          "coord": [
            1.930999994277954,
            6.461599826812744,
            8.050800323486328
          ]
        },
        {
          "atom_index": 2179,
          "name": "C",
          "element": "C",
          "coord": [
            1.9039000272750854,
            6.600200176239014,
            8.116700172424316
          ]
        },
        {
          "atom_index": 2180,
          "name": "O",
          "element": "O",
          "coord": [
            1.7841999530792236,
            6.623300075531006,
            8.138899803161621
          ]
        },
        {
          "atom_index": 2181,
          "name": "CB",
          "element": "C",
          "coord": [
            1.8446999788284302,
            6.432300090789795,
            7.931600093841553
          ]
        },
        {
          "atom_index": 2182,
          "name": "CG",
          "element": "C",
          "coord": [
            1.8444000482559204,
            6.526500225067139,
            7.815700054168701
          ]
        },
        {
          "atom_index": 2183,
          "name": "ND1",
          "element": "N",
          "coord": [
            1.7919000387191772,
            6.655799865722656,
            7.819300174713135
          ]
        },
        {
          "atom_index": 2184,
          "name": "CD2",
          "element": "C",
          "coord": [
            1.891700029373169,
            6.511600017547607,
            7.688899993896484
          ]
        },
        {
          "atom_index": 2185,
          "name": "CE1",
          "element": "C",
          "coord": [
            1.805899977684021,
            6.713600158691406,
            7.703100204467773
          ]
        },
        {
          "atom_index": 2186,
          "name": "NE2",
          "element": "N",
          "coord": [
            1.8657000064849854,
            6.627900123596191,
            7.621300220489502
          ]
        }
      ]
    },
    {
      "id": "H:349",
      "chain": "H",
      "resseq": 349,
      "icode": "",
      "resname": "ALA",
      "hetflag": " ",
      "sasa": 0.0,
      "atoms": [
        {
          "atom_index": 2187,
          "name": "N",
          "element": "N",
          "coord": [
            2.0078001022338867,
            6.6722002029418945,
            8.15149974822998
          ]
        },
        {
          "atom_index": 2188,
          "name": "CA",
          "element": "C",
          "coord": [
            1.993899941444397,
            6.800300121307373,
            8.22070026397705
          ]
        },
        {
          "atom_index": 2189,
          "name": "C",
          "element": "C",
          "coord": [
            2.0248000621795654,
            6.920400142669678,
            8.131699562072754
          ]
        },
        {
          "atom_index": 2190,
          "name": "O",
          "element": "O",
          "coord": [
            2.1110999584198,
            6.917200088500977,
            8.045299530029297
          ]
        },
        {
          "atom_index": 2191,
          "name": "CB",
          "element": "C",
          "coord": [
            2.087399959564209,
            6.808300018310547,
            8.341400146484375
          ]
        }
      ]
    },
    {
      "id": "H:350",
      "chain": "H",
      "resseq": 350,
      "icode": "",
      "resname": "THR",
      "hetflag": " ",
      "sasa": 0.0,
      "atoms": [
        {
          "atom_index": 2192,
          "name": "N",
          "element": "N",
          "coord": [
            1.9530999660491943,
            7.0279998779296875,
            8.151599884033203
          ]
        },
        {
          "atom_index": 2193,
          "name": "CA",
          "element": "C",
          "coord": [
            1.9605000019073486,
            7.148499965667725,
            8.073399543762207
          ]
        },
        {
          "atom_index": 2194,
          "name": "C",
          "element": "C",
          "coord": [
            1.9817999601364136,
            7.267499923706055,
            8.165200233459473
          ]
        },
        {
          "atom_index": 2195,
          "name": "O",
          "element": "O",
          "coord": [
            1.9144999980926514,
            7.276000022888184,
            8.266400337219238
          ]
        },
        {
          "atom_index": 2196,
          "name": "CB",
          "element": "C",
          "coord": [
            1.82669997215271,
            7.171599864959717,
            7.998899936676025
          ]
        },
        {
          "atom_index": 2197,
          "name": "OG1",
          "element": "O",
          "coord": [
            1.8035999536514282,
            7.0553998947143555,
            7.92110013961792
          ]
        },
        {
          "atom_index": 2198,
          "name": "CG2",
          "element": "C",
          "coord": [
            1.8319000005722046,
            7.29010009765625,
            7.905799865722656
          ]
        }
      ]
    },
    {
      "id": "H:351",
      "chain": "H",
      "resseq": 351,
      "icode": "",
      "resname": "HIS",
      "hetflag": " ",
      "sasa": 0.4839819371700287,
      "atoms": [
        {
          "atom_index": 2199,
          "name": "N",
          "element": "N",
          "coord": [
            2.0755999088287354,
            7.351399898529053,
            8.125
          ]
        },
        {
          "atom_index": 2200,
          "name": "CA",
          "element": "C",
          "coord": [
            2.1154000759124756,
            7.4664998054504395,
            8.201399803161621
          ]
        },
        {
          "atom_index": 2201,
          "name": "C",
          "element": "C",
          "coord": [
            2.041800022125244,
            7.584199905395508,
            8.150799751281738
          ]
        },
        {
          "atom_index": 2202,
          "name": "O",
          "element": "O",
          "coord": [
            2.026900053024292,
            7.586599826812744,
            8.031900405883789
          ]
        },
        {
          "atom_index": 2203,
          "name": "CB",
          "element": "C",
          "coord": [
            2.26419997215271,
            7.488500118255615,
            8.170599937438965
          ]
        },
        {
          "atom_index": 2204,
          "name": "CG",
          "element": "C",
          "coord": [
            2.3127999305725098,
            7.622600078582764,
            8.214300155639648
          ]
        },
        {
          "atom_index": 2205,
          "name": "ND1",
          "element": "N",
          "coord": [
            2.3083999156951904,
            7.7342000007629395,
            8.130800247192383
          ]
        },
        {
          "atom_index": 2206,
          "name": "CD2",
          "element": "C",
          "coord": [
            2.3643999099731445,
            7.661399841308594,
            8.334799766540527
          ]
        },
        {
          "atom_index": 2207,
          "name": "CE1",
          "element": "C",
          "coord": [
            2.355799913406372,
            7.8368000984191895,
            8.200200080871582
          ]
        },
        {
          "atom_index": 2208,
          "name": "NE2",
          "element": "N",
          "coord": [
            2.3910999298095703,
            7.796199798583984,
            8.322099685668945
          ]
        }
      ]
    },
    {
      "id": "H:352",
      "chain": "H",
      "resseq": 352,
      "icode": "",
      "resname": "TYR",
      "hetflag": " ",
      "sasa": 0.0,
      "atoms": [
        {
          "atom_index": 2209,
          "name": "N",
          "element": "N",
          "coord": [
            1.9958000183105469,
            7.675300121307373,
            8.231900215148926
          ]
        },
        {
          "atom_index": 2210,
          "name": "CA",
          "element": "C",
          "coord": [
            1.9284000396728516,
            7.796899795532227,
            8.184900283813477
          ]
        },
        {
          "atom_index": 2211,
          "name": "C",
          "element": "C",
          "coord": [
            1.9493000507354736,
            7.900199890136719,
            8.298700332641602
          ]
        },
        {
          "atom_index": 2212,
          "name": "O",
          "element": "O",
          "coord": [
            1.913699984550476,
            7.872099876403809,
            8.411299705505371
          ]
        },
        {
          "atom_index": 2213,
          "name": "CB",
          "element": "C",
          "coord": [
            1.7862000465393066,
            7.791100025177002,
            8.147500038146973
          ]
        },
        {
          "atom_index": 2214,
          "name": "CG",
          "element": "C",
          "coord": [
            1.7330000400543213,
            7.9141998291015625,
            8.079400062561035
          ]
        },
        {
          "atom_index": 2215,
          "name": "CD1",
          "element": "C",
          "coord": [
            1.7621999979019165,
            7.953999996185303,
            7.949900150299072
          ]
        },
        {
          "atom_index": 2216,
          "name": "CD2",
          "element": "C",
          "coord": [
            1.6446000337600708,
            7.993899822235107,
            8.153400421142578
          ]
        },
        {
          "atom_index": 2217,
          "name": "CE1",
          "element": "C",
          "coord": [
            1.707200050354004,
            8.068499565124512,
            7.896399974822998
          ]
        },
        {
          "atom_index": 2218,
          "name": "CE2",
          "element": "C",
          "coord": [
            1.5887999534606934,
            8.11050033569336,
            8.10099983215332
          ]
        },
        {
          "atom_index": 2219,
          "name": "CZ",
          "element": "C",
          "coord": [
            1.6217999458312988,
            8.145000457763672,
            7.97189998626709
          ]
        },
        {
          "atom_index": 2220,
          "name": "OH",
          "element": "O",
          "coord": [
            1.5600999593734741,
            8.258999824523926,
            7.92549991607666
          ]
        }
      ]
    },
    {
      "id": "H:353",
      "chain": "H",
      "resseq": 353,
      "icode": "",
      "resname": "ARG",
      "hetflag": " ",
      "sasa": 0.09679638594388962,
      "atoms": [
        {
          "atom_index": 2221,
          "name": "N",
          "element": "N",
          "coord": [
            2.0164999961853027,
            8.008500099182129,
            8.260199546813965
          ]
        },
        {
          "atom_index": 2222,
          "name": "CA",
          "element": "C",
          "coord": [
            2.0525999069213867,
            8.12090015411377,
            8.342300415039062
          ]
        },
        {
          "atom_index": 2223,
          "name": "C",
          "element": "C",
          "coord": [
            2.1036999225616455,
            8.077400207519531,
            8.478500366210938
          ]
        },
        {
          "atom_index": 2224,
          "name": "O",
          "element": "O",
          "coord": [
            2.055000066757202,
            8.112299919128418,
            8.586600303649902
          ]
        },
        {
          "atom_index": 2225,
          "name": "CB",
          "element": "C",
          "coord": [
            1.940500020980835,
            8.223299980163574,
            8.345000267028809
          ]
        },
        {
          "atom_index": 2226,
          "name": "CG",
          "element": "C",
          "coord": [
            1.92330002784729,
            8.297100067138672,
            8.209400177001953
          ]
        },
        {
          "atom_index": 2227,
          "name": "CD",
          "element": "C",
          "coord": [
            1.8026000261306763,
            8.391400337219238,
            8.216500282287598
          ]
        },
        {
          "atom_index": 2228,
          "name": "NE",
          "element": "N",
          "coord": [
            1.7640000581741333,
            8.455499649047852,
            8.092700004577637
          ]
        },
        {
          "atom_index": 2229,
          "name": "CZ",
          "element": "C",
          "coord": [
            1.6526999473571777,
            8.516300201416016,
            8.052200317382812
          ]
        },
        {
          "atom_index": 2230,
          "name": "NH1",
          "element": "N",
          "coord": [
            1.545699954032898,
            8.528400421142578,
            8.129300117492676
          ]
        },
        {
          "atom_index": 2231,
          "name": "NH2",
          "element": "N",
          "coord": [
            1.6376999616622925,
            8.569000244140625,
            7.929999828338623
          ]
        }
      ]
    },
    {
      "id": "H:354",
      "chain": "H",
      "resseq": 354,
      "icode": "",
      "resname": "GLY",
      "hetflag": " ",
      "sasa": 0.0,
      "atoms": [
        {
          "atom_index": 2232,
          "name": "N",
          "element": "N",
          "coord": [
            2.2079999446868896,
            7.99429988861084,
            8.477399826049805
          ]
        },
        {
          "atom_index": 2233,
          "name": "CA",
          "element": "C",
          "coord": [
            2.2695999145507812,
            7.947800159454346,
            8.599300384521484
          ]
        },
        {
          "atom_index": 2234,
          "name": "C",
          "element": "C",
          "coord": [
            2.199899911880493,
            7.836100101470947,
            8.670000076293945
          ]
        },
        {
          "atom_index": 2235,
          "name": "O",
          "element": "O",
          "coord": [
            2.251499891281128,
            7.791200160980225,
            8.771400451660156
          ]
        }
      ]
    },
    {
      "id": "H:355",
      "chain": "H",
      "resseq": 355,
      "icode": "",
      "resname": "THR",
      "hetflag": " ",
      "sasa": 0.0,
      "atoms": [
        {
          "atom_index": 2236,
          "name": "N",
          "element": "N",
          "coord": [
            2.0843000411987305,
            7.785600185394287,
            8.625699996948242
          ]
        },
        {
          "atom_index": 2237,
          "name": "CA",
          "element": "C",
          "coord": [
            2.0260000228881836,
            7.672900199890137,
            8.703800201416016
          ]
        },
        {
          "atom_index": 2238,
          "name": "C",
          "element": "C",
          "coord": [
            2.010200023651123,
            7.5503997802734375,
            8.616299629211426
          ]
        },
        {
          "atom_index": 2239,
          "name": "O",
          "element": "O",
          "coord": [
            1.982200026512146,
            7.569900035858154,
            8.498700141906738
          ]
        },
        {
          "atom_index": 2240,
          "name": "CB",
          "element": "C",
          "coord": [
            1.8940000534057617,
            7.724699974060059,
            8.761899948120117
          ]
        },
        {
          "atom_index": 2241,
          "name": "OG1",
          "element": "O",
          "coord": [
            1.924299955368042,
            7.849299907684326,
            8.827899932861328
          ]
        },
        {
          "atom_index": 2242,
          "name": "CG2",
          "element": "C",
          "coord": [
            1.8250000476837158,
            7.625100135803223,
            8.853599548339844
          ]
        }
      ]
    },
    {
      "id": "H:356",
      "chain": "H",
      "resseq": 356,
      "icode": "",
      "resname": "TRP",
      "hetflag": " ",
      "sasa": 0.0,
      "atoms": [
        {
          "atom_index": 2243,
          "name": "N",
          "element": "N",
          "coord": [
            2.029900074005127,
            7.428800106048584,
            8.661700248718262
          ]
        },
        {
          "atom_index": 2244,
          "name": "CA",
          "element": "C",
          "coord": [
            2.0137999057769775,
            7.30709981918335,
            8.584400177001953
          ]
        },
        {
          "atom_index": 2245,
          "name": "C",
          "element": "C",
          "coord": [
            1.876099944114685,
            7.242800235748291,
            8.607399940490723
          ]
        },
        {
          "atom_index": 2246,
          "name": "O",
          "element": "O",
          "coord": [
            1.8329999446868896,
            7.223499774932861,
            8.72089958190918
          ]
        },
        {
          "atom_index": 2247,
          "name": "CB",
          "element": "C",
          "coord": [
            2.1198999881744385,
            7.203700065612793,
            8.623700141906738
          ]
        },
        {
          "atom_index": 2248,
          "name": "CG",
          "element": "C",
          "coord": [
            2.2539000511169434,
            7.249599933624268,
            8.577400207519531
          ]
        },
        {
          "atom_index": 2249,
          "name": "CD1",
          "element": "C",
          "coord": [
            2.3475000858306885,
            7.316299915313721,
            8.649800300598145
          ]
        },
        {
          "atom_index": 2250,
          "name": "CD2",
          "element": "C",
          "coord": [
            2.311800003051758,
            7.2322001457214355,
            8.44890022277832
          ]
        },
        {
          "atom_index": 2251,
          "name": "NE1",
          "element": "N",
          "coord": [
            2.4607999324798584,
            7.342400074005127,
            8.575799942016602
          ]
        },
        {
          "atom_index": 2252,
          "name": "CE2",
          "element": "C",
          "coord": [
            2.4403998851776123,
            7.292399883270264,
            8.451600074768066
          ]
        },
        {
          "atom_index": 2253,
          "name": "CE3",
          "element": "C",
          "coord": [
            2.267699956893921,
            7.171500205993652,
            8.331100463867188
          ]
        },
        {
          "atom_index": 2254,
          "name": "CZ2",
          "element": "C",
          "coord": [
            2.52620005607605,
            7.293600082397461,
            8.341099739074707
          ]
        },
        {
          "atom_index": 2255,
          "name": "CZ3",
          "element": "C",
          "coord": [
            2.3510000705718994,
            7.1743998527526855,
            8.222200393676758
          ]
        },
        {
          "atom_index": 2256,
          "name": "CH2",
          "element": "C",
          "coord": [
            2.47760009765625,
            7.234399795532227,
            8.22760009765625
          ]
        }
      ]
    },
    {
      "id": "H:357",
      "chain": "H",
      "resseq": 357,
      "icode": "",
      "resname": "TYR",
      "hetflag": " ",
      "sasa": 0.0,
      "atoms": [
        {
          "atom_index": 2257,
          "name": "N",
          "element": "N",
          "coord": [
            1.8032000064849854,
            7.205699920654297,
            8.502900123596191
          ]
        },
        {
          "atom_index": 2258,
          "name": "CA",
          "element": "C",
          "coord": [
            1.6719000339508057,
            7.145400047302246,
            8.512299537658691
          ]
        },
        {
          "atom_index": 2259,
          "name": "C",
          "element": "C",
          "coord": [
            1.6562999486923218,
            7.01230001449585,
            8.439200401306152
          ]
        },
        {
          "atom_index": 2260,
          "name": "O",
          "element": "O",
          "coord": [
            1.7141000032424927,
            6.9928998947143555,
            8.332099914550781
          ]
        },
        {
          "atom_index": 2261,
          "name": "CB",
          "element": "C",
          "coord": [
            1.5712000131607056,
            7.2469000816345215,
            8.456600189208984
          ]
        },
        {
          "atom_index": 2262,
          "name": "CG",
          "element": "C",
          "coord": [
            1.5640000104904175,
            7.386199951171875,
            8.515199661254883
          ]
        },
        {
          "atom_index": 2263,
          "name": "CD1",
          "element": "C",
          "coord": [
            1.6540000438690186,
            7.484300136566162,
            8.47760009765625
          ]
        },
        {
          "atom_index": 2264,
          "name": "CD2",
          "element": "C",
          "coord": [
            1.4657000303268433,
            7.422399997711182,
            8.605400085449219
          ]
        },
        {
          "atom_index": 2265,
          "name": "CE1",
          "element": "C",
          "coord": [
            1.6492999792099,
            7.61299991607666,
            8.526599884033203
          ]
        },
        {
          "atom_index": 2266,
          "name": "CE2",
          "element": "C",
          "coord": [
            1.4575999975204468,
            7.549200057983398,
            8.656000137329102
          ]
        },
        {
          "atom_index": 2267,
          "name": "CZ",
          "element": "C",
          "coord": [
            1.5500999689102173,
            7.644599914550781,
            8.616000175476074
          ]
        },
        {
          "atom_index": 2268,
          "name": "OH",
          "element": "O",
          "coord": [
            1.5418000221252441,
            7.769899845123291,
            8.669899940490723
          ]
        }
      ]
    },
    {
      "id": "H:358",
      "chain": "H",
      "resseq": 358,
      "icode": "",
      "resname": "LEU",
      "hetflag": " ",
      "sasa": 0.0,
      "atoms": [
        {
          "atom_index": 2269,
          "name": "N",
          "element": "N",
          "coord": [
            1.5788999795913696,
            6.918799877166748,
            8.493900299072266
          ]
        },
        {
          "atom_index": 2270,
          "name": "CA",
          "element": "C",
          "coord": [
            1.5563000440597534,
            6.786300182342529,
            8.437199592590332
          ]
        },
        {
          "atom_index": 2271,
          "name": "C",
          "element": "C",
          "coord": [
            1.4652999639511108,
            6.794300079345703,
            8.315199851989746
          ]
        },
        {
          "atom_index": 2272,
          "name": "O",
          "element": "O",
          "coord": [
            1.3551000356674194,
            6.84689998626709,
            8.320699691772461
          ]
        },
        {
          "atom_index": 2273,
          "name": "CB",
          "element": "C",
          "coord": [
            1.4908000230789185,
            6.696899890899658,
            8.541600227355957
          ]
        },
        {
          "atom_index": 2274,
          "name": "CG",
          "element": "C",
          "coord": [
            1.4607000350952148,
            6.55620002746582,
            8.490900039672852
          ]
        },
        {
          "atom_index": 2275,
          "name": "CD1",
          "element": "C",
          "coord": [
            1.5928000211715698,
            6.497900009155273,
            8.441200256347656
          ]
        },
        {
          "atom_index": 2276,
          "name": "CD2",
          "element": "C",
          "coord": [
            1.3964999914169312,
            6.460999965667725,
            8.592100143432617
          ]
        }
      ]
    },
    {
      "id": "H:359",
      "chain": "H",
      "resseq": 359,
      "icode": "",
      "resname": "THR",
      "hetflag": " ",
      "sasa": 0.0,
      "atoms": [
        {
          "atom_index": 2277,
          "name": "N",
          "element": "N",
          "coord": [
            1.509600043296814,
            6.747499942779541,
            8.1983003616333
          ]
        },
        {
          "atom_index": 2278,
          "name": "CA",
          "element": "C",
          "coord": [
            1.43149995803833,
            6.758900165557861,
            8.075900077819824
          ]
        },
        {
          "atom_index": 2279,
          "name": "C",
          "element": "C",
          "coord": [
            1.4104000329971313,
            6.6230998039245605,
            8.013699531555176
          ]
        },
        {
          "atom_index": 2280,
          "name": "O",
          "element": "O",
          "coord": [
            1.3033000230789185,
            6.606100082397461,
            7.956200122833252
          ]
        },
        {
          "atom_index": 2281,
          "name": "CB",
          "element": "C",
          "coord": [
            1.5003000497817993,
            6.851900100708008,
            7.975500106811523
          ]
        },
        {
          "atom_index": 2282,
          "name": "OG1",
          "element": "O",
          "coord": [
            1.6368999481201172,
            6.806600093841553,
            7.970799922943115
          ]
        },
        {
          "atom_index": 2283,
          "name": "CG2",
          "element": "C",
          "coord": [
            1.493399977684021,
            6.992800235748291,
            8.032899856567383
          ]
        }
      ]
    },
    {
      "id": "H:360",
      "chain": "H",
      "resseq": 360,
      "icode": "",
      "resname": "GLY",
      "hetflag": " ",
      "sasa": 0.0,
      "atoms": [
        {
          "atom_index": 2284,
          "name": "N",
          "element": "N",
          "coord": [
            1.503999948501587,
            6.5304999351501465,
            8.034199714660645
          ]
        },
        {
          "atom_index": 2285,
          "name": "CA",
          "element": "C",
          "coord": [
            1.4699000120162964,
            6.399899959564209,
            7.973599910736084
          ]
        },
        {
          "atom_index": 2286,
          "name": "C",
          "element": "C",
          "coord": [
            1.5298000574111938,
            6.2866997718811035,
            8.052499771118164
          ]
        },
        {
          "atom_index": 2287,
          "name": "O",
          "element": "O",
          "coord": [
            1.6105999946594238,
            6.308700084686279,
            8.142499923706055
          ]
        }
      ]
    },
    {
      "id": "H:361",
      "chain": "H",
      "resseq": 361,
      "icode": "",
      "resname": "ILE",
      "hetflag": " ",
      "sasa": 0.0,
      "atoms": [
        {
          "atom_index": 2288,
          "name": "N",
          "element": "N",
          "coord": [
            1.4941999912261963,
            6.164100170135498,
            8.0201997756958
          ]
        },
        {
          "atom_index": 2289,
          "name": "CA",
          "element": "C",
          "coord": [
            1.55239999294281,
            6.052599906921387,
            8.09630012512207
          ]
        },
        {
          "atom_index": 2290,
          "name": "C",
          "element": "C",
          "coord": [
            1.6131000518798828,
            5.959499835968018,
            7.991600036621094
          ]
        },
        {
          "atom_index": 2291,
          "name": "O",
          "element": "O",
          "coord": [
            1.5497000217437744,
            5.952700138092041,
            7.889599800109863
          ]
        },
        {
          "atom_index": 2292,
          "name": "CB",
          "element": "C",
          "coord": [
            1.4474999904632568,
            5.971499919891357,
            8.173199653625488
          ]
        },
        {
          "atom_index": 2293,
          "name": "CG1",
          "element": "C",
          "coord": [
            1.4041999578475952,
            6.051000118255615,
            8.295100212097168
          ]
        },
        {
          "atom_index": 2294,
          "name": "CG2",
          "element": "C",
          "coord": [
            1.4984999895095825,
            5.835700035095215,
            8.21679973602295
          ]
        },
        {
          "atom_index": 2295,
          "name": "CD1",
          "element": "C",
          "coord": [
            1.284999966621399,
            5.977399826049805,
            8.355999946594238
          ]
        }
      ]
    },
    {
      "id": "H:362",
      "chain": "H",
      "resseq": 362,
      "icode": "",
      "resname": "VAL",
      "hetflag": " ",
      "sasa": 0.0,
      "atoms": [
        {
          "atom_index": 2296,
          "name": "N",
          "element": "N",
          "coord": [
            1.7266000509262085,
            5.901100158691406,
            8.015800476074219
          ]
        },
        {
          "atom_index": 2297,
          "name": "CA",
          "element": "C",
          "coord": [
            1.7860000133514404,
            5.814199924468994,
            7.920599937438965
          ]
        },
        {
          "atom_index": 2298,
          "name": "C",
          "element": "C",
          "coord": [
            1.6881999969482422,
            5.701600074768066,
            7.903200149536133
          ]
        },
        {
          "atom_index": 2299,
          "name": "O",
          "element": "O",
          "coord": [
            1.6698999404907227,
            5.637800216674805,
            8.005000114440918
          ]
        },
        {
          "atom_index": 2300,
          "name": "CB",
          "element": "C",
          "coord": [
            1.9168000221252441,
            5.759900093078613,
            7.982100009918213
          ]
        },
        {
          "atom_index": 2301,
          "name": "CG1",
          "element": "C",
          "coord": [
            1.9606000185012817,
            5.636199951171875,
            7.901899814605713
          ]
        },
        {
          "atom_index": 2302,
          "name": "CG2",
          "element": "C",
          "coord": [
            2.016200065612793,
            5.875,
            7.970600128173828
          ]
        }
      ]
    },
    {
      "id": "H:363",
      "chain": "H",
      "resseq": 363,
      "icode": "",
      "resname": "SER",
      "hetflag": " ",
      "sasa": 0.0,
      "atoms": [
        {
          "atom_index": 2303,
          "name": "N",
          "element": "N",
          "coord": [
            1.6328999996185303,
            5.674099922180176,
            7.788700103759766
          ]
        },
        {
          "atom_index": 2304,
          "name": "CA",
          "element": "C",
          "coord": [
            1.541200041770935,
            5.565499782562256,
            7.774400234222412
          ]
        },
        {
          "atom_index": 2305,
          "name": "C",
          "element": "C",
          "coord": [
            1.590999960899353,
            5.454500198364258,
            7.685699939727783
          ]
        },
        {
          "atom_index": 2306,
          "name": "O",
          "element": "O",
          "coord": [
            1.6130000352859497,
            5.3420000076293945,
            7.731900215148926
          ]
        },
        {
          "atom_index": 2307,
          "name": "CB",
          "element": "C",
          "coord": [
            1.4121999740600586,
            5.619999885559082,
            7.7164998054504395
          ]
        },
        {
          "atom_index": 2308,
          "name": "OG",
          "element": "O",
          "coord": [
            1.3271000385284424,
            5.504199981689453,
            7.708099842071533
          ]
        }
      ]
    },
    {
      "id": "H:364",
      "chain": "H",
      "resseq": 364,
      "icode": "",
      "resname": "TRP",
      "hetflag": " ",
      "sasa": 0.0,
      "atoms": [
        {
          "atom_index": 2309,
          "name": "N",
          "element": "N",
          "coord": [
            1.6134999990463257,
            5.4822998046875,
            7.558300018310547
          ]
        },
        {
          "atom_index": 2310,
          "name": "CA",
          "element": "C",
          "coord": [
            1.6607999801635742,
            5.3780999183654785,
            7.467299938201904
          ]
        },
        {
          "atom_index": 2311,
          "name": "C",
          "element": "C",
          "coord": [
            1.7201999425888062,
            5.4369001388549805,
            7.34060001373291
          ]
        },
        {
          "atom_index": 2312,
          "name": "O",
          "element": "O",
          "coord": [
            1.7186000347137451,
            5.559100151062012,
            7.325900077819824
          ]
        },
        {
          "atom_index": 2313,
          "name": "CB",
          "element": "C",
          "coord": [
            1.5401999950408936,
            5.294400215148926,
            7.422800064086914
          ]
        },
        {
          "atom_index": 2314,
          "name": "CG",
          "element": "C",
          "coord": [
            1.4342999458312988,
            5.372099876403809,
            7.350200176239014
          ]
        },
        {
          "atom_index": 2315,
          "name": "CD1",
          "element": "C",
          "coord": [
            1.3402999639511108,
            5.453400135040283,
            7.405300140380859
          ]
        },
        {
          "atom_index": 2316,
          "name": "CD2",
          "element": "C",
          "coord": [
            1.4141000509262085,
            5.375800132751465,
            7.208700180053711
          ]
        },
        {
          "atom_index": 2317,
          "name": "NE1",
          "element": "N",
          "coord": [
            1.2613999843597412,
            5.508500099182129,
            7.308499813079834
          ]
        },
        {
          "atom_index": 2318,
          "name": "CE2",
          "element": "C",
          "coord": [
            1.3055000305175781,
            5.462500095367432,
            7.185699939727783
          ]
        },
        {
          "atom_index": 2319,
          "name": "CE3",
          "element": "C",
          "coord": [
            1.4759999513626099,
            5.316800117492676,
            7.099999904632568
          ]
        },
        {
          "atom_index": 2320,
          "name": "CZ2",
          "element": "C",
          "coord": [
            1.2573000192642212,
            5.489799976348877,
            7.057300090789795
          ]
        },
        {
          "atom_index": 2321,
          "name": "CZ3",
          "element": "C",
          "coord": [
            1.4299999475479126,
            5.342800140380859,
            6.972300052642822
          ]
        },
        {
          "atom_index": 2322,
          "name": "CH2",
          "element": "C",
          "coord": [
            1.3207999467849731,
            5.428800106048584,
            6.952499866485596
          ]
        }
      ]
    },
    {
      "id": "H:365",
      "chain": "H",
      "resseq": 365,
      "icode": "",
      "resname": "GLY",
      "hetflag": " ",
      "sasa": 0.0,
      "atoms": [
        {
          "atom_index": 2323,
          "name": "N",
          "element": "N",
          "coord": [
            1.7646000385284424,
            5.346199989318848,
            7.255199909210205
          ]
        },
        {
          "atom_index": 2324,
          "name": "CA",
          "element": "C",
          "coord": [
            1.8251999616622925,
            5.375,
            7.127099990844727
          ]
        },
        {
          "atom_index": 2325,
          "name": "C",
          "element": "C",
          "coord": [
            1.8522000312805176,
            5.251699924468994,
            7.0395002365112305
          ]
        },
        {
          "atom_index": 2326,
          "name": "O",
          "element": "O",
          "coord": [
            1.8377000093460083,
            5.135900020599365,
            7.083099842071533
          ]
        }
      ]
    },
    {
      "id": "H:366",
      "chain": "H",
      "resseq": 366,
      "icode": "",
      "resname": "GLN",
      "hetflag": " ",
      "sasa": 0.0,
      "atoms": [
        {
          "atom_index": 2327,
          "name": "N",
          "element": "N",
          "coord": [
            1.8876999616622925,
            5.278500080108643,
            6.911799907684326
          ]
        },
        {
          "atom_index": 2328,
          "name": "CA",
          "element": "C",
          "coord": [
            1.9213999509811401,
            5.170100212097168,
            6.81879997253418
          ]
        },
        {
          "atom_index": 2329,
          "name": "C",
          "element": "C",
          "coord": [
            2.0683000087738037,
            5.1417999267578125,
            6.85699987411499
          ]
        },
        {
          "atom_index": 2330,
          "name": "O",
          "element": "O",
          "coord": [
            2.1563000679016113,
            5.228600025177002,
            6.832900047302246
          ]
        },
        {
          "atom_index": 2331,
          "name": "CB",
          "element": "C",
          "coord": [
            1.9124000072479248,
            5.217100143432617,
            6.677999973297119
          ]
        },
        {
          "atom_index": 2332,
          "name": "CG",
          "element": "C",
          "coord": [
            1.8854000568389893,
            5.120999813079834,
            6.565000057220459
          ]
        },
        {
          "atom_index": 2333,
          "name": "CD",
          "element": "C",
          "coord": [
            1.7424999475479126,
            5.091599941253662,
            6.525199890136719
          ]
        },
        {
          "atom_index": 2334,
          "name": "OE1",
          "element": "O",
          "coord": [
            1.6502000093460083,
            5.172500133514404,
            6.505099773406982
          ]
        },
        {
          "atom_index": 2335,
          "name": "NE2",
          "element": "N",
          "coord": [
            1.7173999547958374,
            4.96150016784668,
            6.509699821472168
          ]
        }
      ]
    },
    {
      "id": "H:367",
      "chain": "H",
      "resseq": 367,
      "icode": "",
      "resname": "GLY",
      "hetflag": " ",
      "sasa": 0.0,
      "atoms": [
        {
          "atom_index": 2336,
          "name": "N",
          "element": "N",
          "coord": [
            2.0954999923706055,
            5.031599998474121,
            6.926300048828125
          ]
        },
        {
          "atom_index": 2337,
          "name": "CA",
          "element": "C",
          "coord": [
            2.2353999614715576,
            5.01140022277832,
            6.96560001373291
          ]
        },
        {
          "atom_index": 2338,
          "name": "C",
          "element": "C",
          "coord": [
            2.2818000316619873,
            5.139400005340576,
            7.033999919891357
          ]
        },
        {
          "atom_index": 2339,
          "name": "O",
          "element": "O",
          "coord": [
            2.1953001022338867,
            5.204899787902832,
            7.0929999351501465
          ]
        }
      ]
    },
    {
      "id": "H:368",
      "chain": "H",
      "resseq": 368,
      "icode": "",
      "resname": "CYS",
      "hetflag": " ",
      "sasa": 0.0,
      "atoms": [
        {
          "atom_index": 2340,
          "name": "N",
          "element": "N",
          "coord": [
            2.408600091934204,
            5.179500102996826,
            7.03249979019165
          ]
        },
        {
          "atom_index": 2341,
          "name": "CA",
          "element": "C",
          "coord": [
            2.4507999420166016,
            5.302000045776367,
            7.100200176239014
          ]
        },
        {
          "atom_index": 2342,
          "name": "C",
          "element": "C",
          "coord": [
            2.5464999675750732,
            5.37529993057251,
            7.007800102233887
          ]
        },
        {
          "atom_index": 2343,
          "name": "O",
          "element": "O",
          "coord": [
            2.648200035095215,
            5.320400238037109,
            6.966000080108643
          ]
        },
        {
          "atom_index": 2344,
          "name": "CB",
          "element": "C",
          "coord": [
            2.5148000717163086,
            5.280900001525879,
            7.235099792480469
          ]
        },
        {
          "atom_index": 2345,
          "name": "SG",
          "element": "S",
          "coord": [
            2.4363999366760254,
            5.164599895477295,
            7.3495001792907715
          ]
        }
      ]
    },
    {
      "id": "H:369",
      "chain": "H",
      "resseq": 369,
      "icode": "",
      "resname": "ALA",
      "hetflag": " ",
      "sasa": 0.0,
      "atoms": [
        {
          "atom_index": 2346,
          "name": "N",
          "element": "N",
          "coord": [
            2.5178000926971436,
            5.4984002113342285,
            6.969799995422363
          ]
        },
        {
          "atom_index": 2347,
          "name": "CA",
          "element": "C",
          "coord": [
            2.6066999435424805,
            5.567999839782715,
            6.877299785614014
          ]
        },
        {
          "atom_index": 2348,
          "name": "C",
          "element": "C",
          "coord": [
            2.6135001182556152,
            5.491199970245361,
            6.745200157165527
          ]
        },
        {
          "atom_index": 2349,
          "name": "O",
          "element": "O",
          "coord": [
            2.721100091934204,
            5.471700191497803,
            6.690400123596191
          ]
        },
        {
          "atom_index": 2350,
          "name": "CB",
          "element": "C",
          "coord": [
            2.7474000453948975,
            5.5802998542785645,
            6.934299945831299
          ]
        }
      ]
    },
    {
      "id": "H:370",
      "chain": "H",
      "resseq": 370,
      "icode": "",
      "resname": "THR",
      "hetflag": " ",
      "sasa": 0.0,
      "atoms": [
        {
          "atom_index": 2351,
          "name": "N",
          "element": "N",
          "coord": [
            2.498699903488159,
            5.448800086975098,
            6.6940999031066895
          ]
        },
        {
          "atom_index": 2352,
          "name": "CA",
          "element": "C",
          "coord": [
            2.490999937057495,
            5.3769001960754395,
            6.567800045013428
          ]
        },
        {
          "atom_index": 2353,
          "name": "C",
          "element": "C",
          "coord": [
            2.4921000003814697,
            5.481100082397461,
            6.457799911499023
          ]
        },
        {
          "atom_index": 2354,
          "name": "O",
          "element": "O",
          "coord": [
            2.4149999618530273,
            5.578199863433838,
            6.461699962615967
          ]
        },
        {
          "atom_index": 2355,
          "name": "CB",
          "element": "C",
          "coord": [
            2.3650999069213867,
            5.290800094604492,
            6.565499782562256
          ]
        },
        {
          "atom_index": 2356,
          "name": "OG1",
          "element": "O",
          "coord": [
            2.3815999031066895,
            5.179900169372559,
            6.658100128173828
          ]
        },
        {
          "atom_index": 2357,
          "name": "CG2",
          "element": "C",
          "coord": [
            2.33270001411438,
            5.237299919128418,
            6.42710018157959
          ]
        }
      ]
    },
    {
      "id": "H:371",
      "chain": "H",
      "resseq": 371,
      "icode": "",
      "resname": "VAL",
      "hetflag": " ",
      "sasa": 3.7750589847564697,
      "atoms": [
        {
          "atom_index": 2358,
          "name": "N",
          "element": "N",
          "coord": [
            2.5838000774383545,
            5.469299793243408,
            6.362400054931641
          ]
        },
        {
          "atom_index": 2359,
          "name": "CA",
          "element": "C",
          "coord": [
            2.5887999534606934,
            5.569799900054932,
            6.257199764251709
          ]
        },
        {
          "atom_index": 2360,
          "name": "C",
          "element": "C",
          "coord": [
            2.4482998847961426,
            5.577700138092041,
            6.197000026702881
          ]
        },
        {
          "atom_index": 2361,
          "name": "O",
          "element": "O",
          "coord": [
            2.3940000534057617,
            5.472300052642822,
            6.171000003814697
          ]
        },
        {
          "atom_index": 2362,
          "name": "CB",
          "element": "C",
          "coord": [
            2.6789000034332275,
            5.531400203704834,
            6.1371002197265625
          ]
        },
        {
          "atom_index": 2363,
          "name": "CG1",
          "element": "C",
          "coord": [
            2.651900053024292,
            5.624000072479248,
            6.017099857330322
          ]
        },
        {
          "atom_index": 2364,
          "name": "CG2",
          "element": "C",
          "coord": [
            2.8227999210357666,
            5.529300212860107,
            6.185100078582764
          ]
        }
      ]
    },
    {
      "id": "H:372",
      "chain": "H",
      "resseq": 372,
      "icode": "",
      "resname": "GLY",
      "hetflag": " ",
      "sasa": 0.0,
      "atoms": [
        {
          "atom_index": 2365,
          "name": "N",
          "element": "N",
          "coord": [
            2.4030001163482666,
            5.698200225830078,
            6.17609977722168
          ]
        },
        {
          "atom_index": 2366,
          "name": "CA",
          "element": "C",
          "coord": [
            2.2720999717712402,
            5.717800140380859,
            6.118800163269043
          ]
        },
        {
          "atom_index": 2367,
          "name": "C",
          "element": "C",
          "coord": [
            2.1656999588012695,
            5.742099761962891,
            6.2221999168396
          ]
        },
        {
          "atom_index": 2368,
          "name": "O",
          "element": "O",
          "coord": [
            2.063699960708618,
            5.802299976348877,
            6.192200183868408
          ]
        }
      ]
    },
    {
      "id": "H:373",
      "chain": "H",
      "resseq": 373,
      "icode": "",
      "resname": "HIS",
      "hetflag": " ",
      "sasa": 0.0,
      "atoms": [
        {
          "atom_index": 2369,
          "name": "N",
          "element": "N",
          "coord": [
            2.177000045776367,
            5.696100234985352,
            6.346199989318848
          ]
        },
        {
          "atom_index": 2370,
          "name": "CA",
          "element": "C",
          "coord": [
            2.0759999752044678,
            5.714900016784668,
            6.44920015335083
          ]
        },
        {
          "atom_index": 2371,
          "name": "C",
          "element": "C",
          "coord": [
            2.1175999641418457,
            5.804800033569336,
            6.56279993057251
          ]
        },
        {
          "atom_index": 2372,
          "name": "O",
          "element": "O",
          "coord": [
            2.234499931335449,
            5.836900234222412,
            6.571400165557861
          ]
        },
        {
          "atom_index": 2373,
          "name": "CB",
          "element": "C",
          "coord": [
            2.0476999282836914,
            5.5767998695373535,
            6.50540018081665
          ]
        },
        {
          "atom_index": 2374,
          "name": "CG",
          "element": "C",
          "coord": [
            1.9951000213623047,
            5.487199783325195,
            6.397200107574463
          ]
        },
        {
          "atom_index": 2375,
          "name": "ND1",
          "element": "N",
          "coord": [
            1.8590999841690063,
            5.469900131225586,
            6.3755998611450195
          ]
        },
        {
          "atom_index": 2376,
          "name": "CD2",
          "element": "C",
          "coord": [
            2.06030011177063,
            5.409900188446045,
            6.306000232696533
          ]
        },
        {
          "atom_index": 2377,
          "name": "CE1",
          "element": "C",
          "coord": [
            1.8418999910354614,
            5.3856000900268555,
            6.2754998207092285
          ]
        },
        {
          "atom_index": 2378,
          "name": "NE2",
          "element": "N",
          "coord": [
            1.962399959564209,
            5.348499774932861,
            6.233500003814697
          ]
        }
      ]
    },
    {
      "id": "H:374",
      "chain": "H",
      "resseq": 374,
      "icode": "",
      "resname": "PHE",
      "hetflag": " ",
      "sasa": 0.0,
      "atoms": [
        {
          "atom_index": 2379,
          "name": "N",
          "element": "N",
          "coord": [
            2.0311999320983887,
            5.84630012512207,
            6.650300025939941
          ]
        },
        {
          "atom_index": 2380,
          "name": "CA",
          "element": "C",
          "coord": [
            2.0464999675750732,
            5.928599834442139,
            6.7657999992370605
          ]
        },
        {
          "atom_index": 2381,
          "name": "C",
          "element": "C",
          "coord": [
            1.9958000183105469,
            5.851399898529053,
            6.889800071716309
          ]
        },
        {
          "atom_index": 2382,
          "name": "O",
          "element": "O",
          "coord": [
            1.958899974822998,
            5.735199928283691,
            6.869800090789795
          ]
        },
        {
          "atom_index": 2383,
          "name": "CB",
          "element": "C",
          "coord": [
            1.9586000442504883,
            6.053199768066406,
            6.757199764251709
          ]
        },
        {
          "atom_index": 2384,
          "name": "CG",
          "element": "C",
          "coord": [
            1.99590003490448,
            6.147299766540527,
            6.646900177001953
          ]
        },
        {
          "atom_index": 2385,
          "name": "CD1",
          "element": "C",
          "coord": [
            2.0880000591278076,
            6.246300220489502,
            6.666399955749512
          ]
        },
        {
          "atom_index": 2386,
          "name": "CD2",
          "element": "C",
          "coord": [
            1.9357000589370728,
            6.136600017547607,
            6.521999835968018
          ]
        },
        {
          "atom_index": 2387,
          "name": "CE1",
          "element": "C",
          "coord": [
            2.121999979019165,
            6.332900047302246,
            6.565700054168701
          ]
        },
        {
          "atom_index": 2388,
          "name": "CE2",
          "element": "C",
          "coord": [
            1.969499945640564,
            6.221700191497803,
            6.4197001457214355
          ]
        },
        {
          "atom_index": 2389,
          "name": "CZ",
          "element": "C",
          "coord": [
            2.0632998943328857,
            6.320199966430664,
            6.441199779510498
          ]
        }
      ]
    },
    {
      "id": "H:375",
      "chain": "H",
      "resseq": 375,
      "icode": "",
      "resname": "GLY",
      "hetflag": " ",
      "sasa": 0.0,
      "atoms": [
        {
          "atom_index": 2390,
          "name": "N",
          "element": "N",
          "coord": [
            1.9953999519348145,
            5.9116997718811035,
            7.008500099182129
          ]
        },
        {
          "atom_index": 2391,
          "name": "CA",
          "element": "C",
          "coord": [
            1.9486000537872314,
            5.843699932098389,
            7.127799987792969
          ]
        },
        {
          "atom_index": 2392,
          "name": "C",
          "element": "C",
          "coord": [
            1.8105000257492065,
            5.890699863433838,
            7.1697001457214355
          ]
        },
        {
          "atom_index": 2393,
          "name": "O",
          "element": "O",
          "coord": [
            1.7714999914169312,
            6.006499767303467,
            7.143199920654297
          ]
        }
      ]
    },
    {
      "id": "H:376",
      "chain": "H",
      "resseq": 376,
      "icode": "",
      "resname": "VAL",
      "hetflag": " ",
      "sasa": 0.0,
      "atoms": [
        {
          "atom_index": 2394,
          "name": "N",
          "element": "N",
          "coord": [
            1.7276999950408936,
            5.805500030517578,
            7.230000019073486
          ]
        },
        {
          "atom_index": 2395,
          "name": "CA",
          "element": "C",
          "coord": [
            1.5943000316619873,
            5.850399971008301,
            7.267300128936768
          ]
        },
        {
          "atom_index": 2396,
          "name": "C",
          "element": "C",
          "coord": [
            1.5785000324249268,
            5.863900184631348,
            7.416500091552734
          ]
        },
        {
          "atom_index": 2397,
          "name": "O",
          "element": "O",
          "coord": [
            1.617300033569336,
            5.777699947357178,
            7.49459981918335
          ]
        },
        {
          "atom_index": 2398,
          "name": "CB",
          "element": "C",
          "coord": [
            1.485200047492981,
            5.7642998695373535,
            7.203000068664551
          ]
        },
        {
          "atom_index": 2399,
          "name": "CG1",
          "element": "C",
          "coord": [
            1.3481999635696411,
            5.832900047302246,
            7.225599765777588
          ]
        },
        {
          "atom_index": 2400,
          "name": "CG2",
          "element": "C",
          "coord": [
            1.520300030708313,
            5.752999782562256,
            7.054999828338623
          ]
        }
      ]
    },
    {
      "id": "H:377",
      "chain": "H",
      "resseq": 377,
      "icode": "",
      "resname": "TYR",
      "hetflag": " ",
      "sasa": 0.0,
      "atoms": [
        {
          "atom_index": 2401,
          "name": "N",
          "element": "N",
          "coord": [
            1.523900032043457,
            5.975299835205078,
            7.4604997634887695
          ]
        },
        {
          "atom_index": 2402,
          "name": "CA",
          "element": "C",
          "coord": [
            1.5009000301361084,
            6.0131001472473145,
            7.5971999168396
          ]
        },
        {
          "atom_index": 2403,
          "name": "C",
          "element": "C",
          "coord": [
            1.3538999557495117,
            6.033199787139893,
            7.629300117492676
          ]
        },
        {
          "atom_index": 2404,
          "name": "O",
          "element": "O",
          "coord": [
            1.2681000232696533,
            6.069399833679199,
            7.545199871063232
          ]
        },
        {
          "atom_index": 2405,
          "name": "CB",
          "element": "C",
          "coord": [
            1.5746999979019165,
            6.1483001708984375,
            7.617800235748291
          ]
        },
        {
          "atom_index": 2406,
          "name": "CG",
          "element": "C",
          "coord": [
            1.7235000133514404,
            6.1269001960754395,
            7.592899799346924
          ]
        },
        {
          "atom_index": 2407,
          "name": "CD1",
          "element": "C",
          "coord": [
            1.7984000444412231,
            6.0879998207092285,
            7.703800201416016
          ]
        },
        {
          "atom_index": 2408,
          "name": "CD2",
          "element": "C",
          "coord": [
            1.7863999605178833,
            6.142300128936768,
            7.468200206756592
          ]
        },
        {
          "atom_index": 2409,
          "name": "CE1",
          "element": "C",
          "coord": [
            1.933899998664856,
            6.065000057220459,
            7.690000057220459
          ]
        },
        {
          "atom_index": 2410,
          "name": "CE2",
          "element": "C",
          "coord": [
            1.9218000173568726,
            6.118100166320801,
            7.454899787902832
          ]
        },
        {
          "atom_index": 2411,
          "name": "CZ",
          "element": "C",
          "coord": [
            1.9941999912261963,
            6.079899787902832,
            7.56689977645874
          ]
        },
        {
          "atom_index": 2412,
          "name": "OH",
          "element": "O",
          "coord": [
            2.128000020980835,
            6.053299903869629,
            7.565000057220459
          ]
        }
      ]
    },
    {
      "id": "H:378",
      "chain": "H",
      "resseq": 378,
      "icode": "",
      "resname": "THR",
      "hetflag": " ",
      "sasa": 0.0,
      "atoms": [
        {
          "atom_index": 2413,
          "name": "N",
          "element": "N",
          "coord": [
            1.3229000568389893,
            6.015100002288818,
            7.759500026702881
          ]
        },
        {
          "atom_index": 2414,
          "name": "CA",
          "element": "C",
          "coord": [
            1.183500051498413,
            6.031499862670898,
            7.80079984664917
          ]
        },
        {
          "atom_index": 2415,
          "name": "C",
          "element": "C",
          "coord": [
            1.155400037765503,
            6.177999973297119,
            7.812699794769287
          ]
        },
        {
          "atom_index": 2416,
          "name": "O",
          "element": "O",
          "coord": [
            1.2395000457763672,
            6.245500087738037,
            7.865699768066406
          ]
        },
        {
          "atom_index": 2417,
          "name": "CB",
          "element": "C",
          "coord": [
            1.1561000347137451,
            5.956099987030029,
            7.928999900817871
          ]
        },
        {
          "atom_index": 2418,
          "name": "OG1",
          "element": "O",
          "coord": [
            1.180999994277954,
            5.8155999183654785,
            7.906499862670898
          ]
        },
        {
          "atom_index": 2419,
          "name": "CG2",
          "element": "C",
          "coord": [
            1.0098999738693237,
            5.974800109863281,
            7.968599796295166
          ]
        }
      ]
    },
    {
      "id": "H:379",
      "chain": "H",
      "resseq": 379,
      "icode": "",
      "resname": "ARG",
      "hetflag": " ",
      "sasa": 0.0,
      "atoms": [
        {
          "atom_index": 2420,
          "name": "N",
          "element": "N",
          "coord": [
            1.0434000492095947,
            6.222700119018555,
            7.760900020599365
          ]
        },
        {
          "atom_index": 2421,
          "name": "CA",
          "element": "C",
          "coord": [
            1.0080000162124634,
            6.365499973297119,
            7.760499954223633
          ]
        },
        {
          "atom_index": 2422,
          "name": "C",
          "element": "C",
          "coord": [
            0.9502000212669373,
            6.405399799346924,
            7.8958001136779785
          ]
        },
        {
          "atom_index": 2423,
          "name": "O",
          "element": "O",
          "coord": [
            0.8270000219345093,
            6.4105000495910645,
            7.915999889373779
          ]
        },
        {
          "atom_index": 2424,
          "name": "CB",
          "element": "C",
          "coord": [
            0.9096999764442444,
            6.399600028991699,
            7.648499965667725
          ]
        },
        {
          "atom_index": 2425,
          "name": "CG",
          "element": "C",
          "coord": [
            0.902899980545044,
            6.548799991607666,
            7.623000144958496
          ]
        },
        {
          "atom_index": 2426,
          "name": "CD",
          "element": "C",
          "coord": [
            0.7994999885559082,
            6.5858001708984375,
            7.514599800109863
          ]
        },
        {
          "atom_index": 2427,
          "name": "NE",
          "element": "N",
          "coord": [
            0.8414999842643738,
            6.540500164031982,
            7.3856000900268555
          ]
        },
        {
          "atom_index": 2428,
          "name": "CZ",
          "element": "C",
          "coord": [
            0.8838000297546387,
            6.602700233459473,
            7.278200149536133
          ]
        },
        {
          "atom_index": 2429,
          "name": "NH1",
          "element": "N",
          "coord": [
            0.894599974155426,
            6.7347002029418945,
            7.2667999267578125
          ]
        },
        {
          "atom_index": 2430,
          "name": "NH2",
          "element": "N",
          "coord": [
            0.9164000153541565,
            6.521999835968018,
            7.173999786376953
          ]
        }
      ]
    },
    {
      "id": "H:380",
      "chain": "H",
      "resseq": 380,
      "icode": "",
      "resname": "VAL",
      "hetflag": " ",
      "sasa": 0.0,
      "atoms": [
        {
          "atom_index": 2431,
          "name": "N",
          "element": "N",
          "coord": [
            1.0425000190734863,
            6.436800003051758,
            7.989099979400635
          ]
        },
        {
          "atom_index": 2432,
          "name": "CA",
          "element": "C",
          "coord": [
            0.9921000003814697,
            6.473100185394287,
            8.11970043182373
          ]
        },
        {
          "atom_index": 2433,
          "name": "C",
          "element": "C",
          "coord": [
            0.8840000033378601,
            6.57919979095459,
            8.115500450134277
          ]
        },
        {
          "atom_index": 2434,
          "name": "O",
          "element": "O",
          "coord": [
            0.77920001745224,
            6.561500072479248,
            8.179900169372559
          ]
        },
        {
          "atom_index": 2435,
          "name": "CB",
          "element": "C",
          "coord": [
            1.111299991607666,
            6.506899833679199,
            8.211299896240234
          ]
        },
        {
          "atom_index": 2436,
          "name": "CG1",
          "element": "C",
          "coord": [
            1.062999963760376,
            6.565999984741211,
            8.343000411987305
          ]
        },
        {
          "atom_index": 2437,
          "name": "CG2",
          "element": "C",
          "coord": [
            1.1959999799728394,
            6.382500171661377,
            8.23390007019043
          ]
        }
      ]
    },
    {
      "id": "H:381",
      "chain": "H",
      "resseq": 381,
      "icode": "",
      "resname": "SER",
      "hetflag": " ",
      "sasa": 0.0,
      "atoms": [
        {
          "atom_index": 2438,
          "name": "N",
          "element": "N",
          "coord": [
            0.8842999935150146,
            6.690199851989746,
            8.0447998046875
          ]
        },
        {
          "atom_index": 2439,
          "name": "CA",
          "element": "C",
          "coord": [
            0.7768999934196472,
            6.785099983215332,
            8.048600196838379
          ]
        },
        {
          "atom_index": 2440,
          "name": "C",
          "element": "C",
          "coord": [
            0.6425999999046326,
            6.716000080108643,
            8.048600196838379
          ]
        },
        {
          "atom_index": 2441,
          "name": "O",
          "element": "O",
          "coord": [
            0.5472999811172485,
            6.767000198364258,
            8.109399795532227
          ]
        },
        {
          "atom_index": 2442,
          "name": "CB",
          "element": "C",
          "coord": [
            0.7813000082969666,
            6.881899833679199,
            7.931600093841553
          ]
        },
        {
          "atom_index": 2443,
          "name": "OG",
          "element": "O",
          "coord": [
            0.7731999754905701,
            6.807499885559082,
            7.810299873352051
          ]
        }
      ]
    },
    {
      "id": "H:382",
      "chain": "H",
      "resseq": 382,
      "icode": "",
      "resname": "GLN",
      "hetflag": " ",
      "sasa": 0.0,
      "atoms": [
        {
          "atom_index": 2444,
          "name": "N",
          "element": "N",
          "coord": [
            0.6171000003814697,
            6.60290002822876,
            7.9822998046875
          ]
        },
        {
          "atom_index": 2445,
          "name": "CA",
          "element": "C",
          "coord": [
            0.47929999232292175,
            6.553599834442139,
            7.993199825286865
          ]
        },
        {
          "atom_index": 2446,
          "name": "C",
          "element": "C",
          "coord": [
            0.4544999897480011,
            6.494200229644775,
            8.129599571228027
          ]
        },
        {
          "atom_index": 2447,
          "name": "O",
          "element": "O",
          "coord": [
            0.3384999930858612,
            6.463399887084961,
            8.15470027923584
          ]
        },
        {
          "atom_index": 2448,
          "name": "CB",
          "element": "C",
          "coord": [
            0.45649999380111694,
            6.448599815368652,
            7.885700225830078
          ]
        },
        {
          "atom_index": 2449,
          "name": "CG",
          "element": "C",
          "coord": [
            0.462799996137619,
            6.502399921417236,
            7.74370002746582
          ]
        },
        {
          "atom_index": 2450,
          "name": "CD",
          "element": "C",
          "coord": [
            0.3240000009536743,
            6.539299964904785,
            7.696700096130371
          ]
        },
        {
          "atom_index": 2451,
          "name": "OE1",
          "element": "O",
          "coord": [
            0.24410000443458557,
            6.449100017547607,
            7.722300052642822
          ]
        },
        {
          "atom_index": 2452,
          "name": "NE2",
          "element": "N",
          "coord": [
            0.29899999499320984,
            6.654900074005127,
            7.638000011444092
          ]
        }
      ]
    },
    {
      "id": "H:383",
      "chain": "H",
      "resseq": 383,
      "icode": "",
      "resname": "TYR",
      "hetflag": " ",
      "sasa": 0.0,
      "atoms": [
        {
          "atom_index": 2453,
          "name": "N",
          "element": "N",
          "coord": [
            0.5457000136375427,
            6.468900203704834,
            8.218500137329102
          ]
        },
        {
          "atom_index": 2454,
          "name": "CA",
          "element": "C",
          "coord": [
            0.5142999887466431,
            6.40339994430542,
            8.343400001525879
          ]
        },
        {
          "atom_index": 2455,
          "name": "C",
          "element": "C",
          "coord": [
            0.5253000259399414,
            6.492499828338623,
            8.465299606323242
          ]
        },
        {
          "atom_index": 2456,
          "name": "O",
          "element": "O",
          "coord": [
            0.5187000036239624,
            6.438799858093262,
            8.576199531555176
          ]
        },
        {
          "atom_index": 2457,
          "name": "CB",
          "element": "C",
          "coord": [
            0.6080999970436096,
            6.283699989318848,
            8.351499557495117
          ]
        },
        {
          "atom_index": 2458,
          "name": "CG",
          "element": "C",
          "coord": [
            0.58160001039505,
            6.178899765014648,
            8.244999885559082
          ]
        },
        {
          "atom_index": 2459,
          "name": "CD1",
          "element": "C",
          "coord": [
            0.47679999470710754,
            6.089099884033203,
            8.245499610900879
          ]
        },
        {
          "atom_index": 2460,
          "name": "CD2",
          "element": "C",
          "coord": [
            0.667900025844574,
            6.171299934387207,
            8.137200355529785
          ]
        },
        {
          "atom_index": 2461,
          "name": "CE1",
          "element": "C",
          "coord": [
            0.46050000190734863,
            5.997200012207031,
            8.14430046081543
          ]
        },
        {
          "atom_index": 2462,
          "name": "CE2",
          "element": "C",
          "coord": [
            0.6521000266075134,
            6.079500198364258,
            8.038399696350098
          ]
        },
        {
          "atom_index": 2463,
          "name": "CZ",
          "element": "C",
          "coord": [
            0.5498999953269958,
            5.991199970245361,
            8.039999961853027
          ]
        },
        {
          "atom_index": 2464,
          "name": "OH",
          "element": "O",
          "coord": [
            0.5389000177383423,
            5.903800010681152,
            7.933899879455566
          ]
        }
      ]
    },
    {
      "id": "H:384",
      "chain": "H",
      "resseq": 384,
      "icode": "",
      "resname": "ILE",
      "hetflag": " ",
      "sasa": 0.0,
      "atoms": [
        {
          "atom_index": 2465,
          "name": "N",
          "element": "N",
          "coord": [
            0.5375999808311462,
            6.625,
            8.4443998336792
          ]
        },
        {
          "atom_index": 2466,
          "name": "CA",
          "element": "C",
          "coord": [
            0.5509999990463257,
            6.714799880981445,
            8.557700157165527
          ]
        },
        {
          "atom_index": 2467,
          "name": "C",
          "element": "C",
          "coord": [
            0.43860000371932983,
            6.706299781799316,
            8.660200119018555
          ]
        },
        {
          "atom_index": 2468,
          "name": "O",
          "element": "O",
          "coord": [
            0.46320000290870667,
            6.668900012969971,
            8.775300025939941
          ]
        },
        {
          "atom_index": 2469,
          "name": "CB",
          "element": "C",
          "coord": [
            0.5670999884605408,
            6.860899925231934,
            8.515800476074219
          ]
        },
        {
          "atom_index": 2470,
          "name": "CG1",
          "element": "C",
          "coord": [
            0.6704000234603882,
            6.875400066375732,
            8.40530014038086
          ]
        },
        {
          "atom_index": 2471,
          "name": "CG2",
          "element": "C",
          "coord": [
            0.6051999926567078,
            6.939300060272217,
            8.64169979095459
          ]
        },
        {
          "atom_index": 2472,
          "name": "CD1",
          "element": "C",
          "coord": [
            0.8119999766349792,
            6.843599796295166,
            8.440400123596191
          ]
        }
      ]
    },
    {
      "id": "H:385",
      "chain": "H",
      "resseq": 385,
      "icode": "",
      "resname": "GLU",
      "hetflag": " ",
      "sasa": 0.472947895526886,
      "atoms": [
        {
          "atom_index": 2473,
          "name": "N",
          "element": "N",
          "coord": [
            0.3167000114917755,
            6.737100124359131,
            8.619500160217285
          ]
        },
        {
          "atom_index": 2474,
          "name": "CA",
          "element": "C",
          "coord": [
            0.20360000431537628,
            6.728000164031982,
            8.710700035095215
          ]
        },
        {
          "atom_index": 2475,
          "name": "C",
          "element": "C",
          "coord": [
            0.20360000431537628,
            6.585599899291992,
            8.767999649047852
          ]
        },
        {
          "atom_index": 2476,
          "name": "O",
          "element": "O",
          "coord": [
            0.19930000603199005,
            6.569399833679199,
            8.88949966430664
          ]
        },
        {
          "atom_index": 2477,
          "name": "CB",
          "element": "C",
          "coord": [
            0.0640999972820282,
            6.747799873352051,
            8.652299880981445
          ]
        },
        {
          "atom_index": 2478,
          "name": "CG",
          "element": "C",
          "coord": [
            0.04399999976158142,
            6.867700099945068,
            8.560600280761719
          ]
        },
        {
          "atom_index": 2479,
          "name": "CD",
          "element": "C",
          "coord": [
            -0.1054999977350235,
            6.8958001136779785,
            8.532600402832031
          ]
        },
        {
          "atom_index": 2480,
          "name": "OE1",
          "element": "O",
          "coord": [
            -0.1768999993801117,
            6.804500102996826,
            8.478500366210938
          ]
        },
        {
          "atom_index": 2481,
          "name": "OE2",
          "element": "O",
          "coord": [
            -0.1462000012397766,
            7.013500213623047,
            8.566300392150879
          ]
        }
      ]
    },
    {
      "id": "H:386",
      "chain": "H",
      "resseq": 386,
      "icode": "",
      "resname": "TRP",
      "hetflag": " ",
      "sasa": 0.0,
      "atoms": [
        {
          "atom_index": 2482,
          "name": "N",
          "element": "N",
          "coord": [
            0.21160000562667847,
            6.486700057983398,
            8.678600311279297
          ]
        },
        {
          "atom_index": 2483,
          "name": "CA",
          "element": "C",
          "coord": [
            0.20600000023841858,
            6.348499774932861,
            8.72819995880127
          ]
        },
        {
          "atom_index": 2484,
          "name": "C",
          "element": "C",
          "coord": [
            0.30379998683929443,
            6.333099842071533,
            8.843400001525879
          ]
        },
        {
          "atom_index": 2485,
          "name": "O",
          "element": "O",
          "coord": [
            0.2542000114917755,
            6.298500061035156,
            8.951199531555176
          ]
        },
        {
          "atom_index": 2486,
          "name": "CB",
          "element": "C",
          "coord": [
            0.21879999339580536,
            6.247000217437744,
            8.621000289916992
          ]
        },
        {
          "atom_index": 2487,
          "name": "CG",
          "element": "C",
          "coord": [
            0.219200000166893,
            6.103499889373779,
            8.659000396728516
          ]
        },
        {
          "atom_index": 2488,
          "name": "CD1",
          "element": "C",
          "coord": [
            0.10970000177621841,
            6.023499965667725,
            8.674599647521973
          ]
        },
        {
          "atom_index": 2489,
          "name": "CD2",
          "element": "C",
          "coord": [
            0.3328000009059906,
            6.020400047302246,
            8.682600021362305
          ]
        },
        {
          "atom_index": 2490,
          "name": "NE1",
          "element": "N",
          "coord": [
            0.14730000495910645,
            5.896100044250488,
            8.706899642944336
          ]
        },
        {
          "atom_index": 2491,
          "name": "CE2",
          "element": "C",
          "coord": [
            0.2842999994754791,
            5.892399787902832,
            8.713700294494629
          ]
        },
        {
          "atom_index": 2492,
          "name": "CE3",
          "element": "C",
          "coord": [
            0.4702000021934509,
            6.042399883270264,
            8.679499626159668
          ]
        },
        {
          "atom_index": 2493,
          "name": "CZ2",
          "element": "C",
          "coord": [
            0.3677999973297119,
            5.783699989318848,
            8.743499755859375
          ]
        },
        {
          "atom_index": 2494,
          "name": "CZ3",
          "element": "C",
          "coord": [
            0.5564000010490417,
            5.938399791717529,
            8.709400177001953
          ]
        },
        {
          "atom_index": 2495,
          "name": "CH2",
          "element": "C",
          "coord": [
            0.5038999915122986,
            5.810200214385986,
            8.739800453186035
          ]
        }
      ]
    },
    {
      "id": "H:387",
      "chain": "H",
      "resseq": 387,
      "icode": "",
      "resname": "LEU",
      "hetflag": " ",
      "sasa": 0.0,
      "atoms": [
        {
          "atom_index": 2496,
          "name": "N",
          "element": "N",
          "coord": [
            0.43140000104904175,
            6.361400127410889,
            8.824999809265137
          ]
        },
        {
          "atom_index": 2497,
          "name": "CA",
          "element": "C",
          "coord": [
            0.529699981212616,
            6.351399898529053,
            8.928899765014648
          ]
        },
        {
          "atom_index": 2498,
          "name": "C",
          "element": "C",
          "coord": [
            0.49559998512268066,
            6.439799785614014,
            9.047499656677246
          ]
        },
        {
          "atom_index": 2499,
          "name": "O",
          "element": "O",
          "coord": [
            0.501800000667572,
            6.394100189208984,
            9.161999702453613
          ]
        },
        {
          "atom_index": 2500,
          "name": "CB",
          "element": "C",
          "coord": [
            0.6657000184059143,
            6.398099899291992,
            8.876899719238281
          ]
        },
        {
          "atom_index": 2501,
          "name": "CG",
          "element": "C",
          "coord": [
            0.7416999936103821,
            6.308800220489502,
            8.780699729919434
          ]
        },
        {
          "atom_index": 2502,
          "name": "CD1",
          "element": "C",
          "coord": [
            0.8555999994277954,
            6.383900165557861,
            8.71619987487793
          ]
        },
        {
          "atom_index": 2503,
          "name": "CD2",
          "element": "C",
          "coord": [
            0.7957000136375427,
            6.186999797821045,
            8.854399681091309
          ]
        }
      ]
    },
    {
      "id": "H:388",
      "chain": "H",
      "resseq": 388,
      "icode": "",
      "resname": "GLN",
      "hetflag": " ",
      "sasa": 0.0,
      "atoms": [
        {
          "atom_index": 2504,
          "name": "N",
          "element": "N",
          "coord": [
            0.4634999930858612,
            6.567200183868408,
            9.025899887084961
          ]
        },
        {
          "atom_index": 2505,
          "name": "CA",
          "element": "C",
          "coord": [
            0.4336000084877014,
            6.656899929046631,
            9.138400077819824
          ]
        },
        {
          "atom_index": 2506,
          "name": "C",
          "element": "C",
          "coord": [
            0.32820001244544983,
            6.599599838256836,
            9.230999946594238
          ]
        },
        {
          "atom_index": 2507,
          "name": "O",
          "element": "O",
          "coord": [
            0.3424000144004822,
            6.588600158691406,
            9.352899551391602
          ]
        },
        {
          "atom_index": 2508,
          "name": "CB",
          "element": "C",
          "coord": [
            0.39169999957084656,
            6.794600009918213,
            9.089599609375
          ]
        },
        {
          "atom_index": 2509,
          "name": "CG",
          "element": "C",
          "coord": [
            0.5162000060081482,
            6.881199836730957,
            9.070099830627441
          ]
        },
        {
          "atom_index": 2510,
          "name": "CD",
          "element": "C",
          "coord": [
            0.484499990940094,
            7.012199878692627,
            8.999199867248535
          ]
        },
        {
          "atom_index": 2511,
          "name": "OE1",
          "element": "O",
          "coord": [
            0.37119999527931213,
            7.041299819946289,
            8.957500457763672
          ]
        },
        {
          "atom_index": 2512,
          "name": "NE2",
          "element": "N",
          "coord": [
            0.5884000062942505,
            7.092800140380859,
            8.982799530029297
          ]
        }
      ]
    },
    {
      "id": "H:389",
      "chain": "H",
      "resseq": 389,
      "icode": "",
      "resname": "LYS",
      "hetflag": " ",
      "sasa": 2.0573718547821045,
      "atoms": [
        {
          "atom_index": 2513,
          "name": "N",
          "element": "N",
          "coord": [
            0.21529999375343323,
            6.55679988861084,
            9.17549991607666
          ]
        },
        {
          "atom_index": 2514,
          "name": "CA",
          "element": "C",
          "coord": [
            0.10360000282526016,
            6.50439977645874,
            9.251399993896484
          ]
        },
        {
          "atom_index": 2515,
          "name": "C",
          "element": "C",
          "coord": [
            0.1453000009059906,
            6.383900165557861,
            9.331899642944336
          ]
        },
        {
          "atom_index": 2516,
          "name": "O",
          "element": "O",
          "coord": [
            0.09669999778270721,
            6.365200042724609,
            9.44320011138916
          ]
        },
        {
          "atom_index": 2517,
          "name": "CB",
          "element": "C",
          "coord": [
            -0.012299999594688416,
            6.478799819946289,
            9.155799865722656
          ]
        },
        {
          "atom_index": 2518,
          "name": "CG",
          "element": "C",
          "coord": [
            -0.12049999833106995,
            6.386300086975098,
            9.205900192260742
          ]
        },
        {
          "atom_index": 2519,
          "name": "CD",
          "element": "C",
          "coord": [
            -0.25189998745918274,
            6.397200107574463,
            9.129500389099121
          ]
        },
        {
          "atom_index": 2520,
          "name": "CE",
          "element": "C",
          "coord": [
            -0.3630000054836273,
            6.310100078582764,
            9.187199592590332
          ]
        },
        {
          "atom_index": 2521,
          "name": "NZ",
          "element": "N",
          "coord": [
            -0.41499999165534973,
            6.3582000732421875,
            9.319499969482422
          ]
        }
      ]
    },
    {
      "id": "H:390",
      "chain": "H",
      "resseq": 390,
      "icode": "",
      "resname": "LEU",
      "hetflag": " ",
      "sasa": 0.0,
      "atoms": [
        {
          "atom_index": 2522,
          "name": "N",
          "element": "N",
          "coord": [
            0.2328999936580658,
            6.297800064086914,
            9.285099983215332
          ]
        },
        {
          "atom_index": 2523,
          "name": "CA",
          "element": "C",
          "coord": [
            0.27070000767707825,
            6.181099891662598,
            9.361000061035156
          ]
        },
        {
          "atom_index": 2524,
          "name": "C",
          "element": "C",
          "coord": [
            0.3626999855041504,
            6.223199844360352,
            9.4753999710083
          ]
        },
        {
          "atom_index": 2525,
          "name": "O",
          "element": "O",
          "coord": [
            0.35929998755455017,
            6.155200004577637,
            9.57859992980957
          ]
        },
        {
          "atom_index": 2526,
          "name": "CB",
          "element": "C",
          "coord": [
            0.34060001373291016,
            6.083000183105469,
            9.272000312805176
          ]
        },
        {
          "atom_index": 2527,
          "name": "CG",
          "element": "C",
          "coord": [
            0.26589998602867126,
            6.0,
            9.171699523925781
          ]
        },
        {
          "atom_index": 2528,
          "name": "CD1",
          "element": "C",
          "coord": [
            0.3714999854564667,
            5.942500114440918,
            9.075799942016602
          ]
        },
        {
          "atom_index": 2529,
          "name": "CD2",
          "element": "C",
          "coord": [
            0.18930000066757202,
            5.8871002197265625,
            9.239299774169922
          ]
        }
      ]
    },
    {
      "id": "H:391",
      "chain": "H",
      "resseq": 391,
      "icode": "",
      "resname": "MET",
      "hetflag": " ",
      "sasa": 0.0,
      "atoms": [
        {
          "atom_index": 2530,
          "name": "N",
          "element": "N",
          "coord": [
            0.43959999084472656,
            6.32919979095459,
            9.459799766540527
          ]
        },
        {
          "atom_index": 2531,
          "name": "CA",
          "element": "C",
          "coord": [
            0.5250999927520752,
            6.369800090789795,
            9.569000244140625
          ]
        },
        {
          "atom_index": 2532,
          "name": "C",
          "element": "C",
          "coord": [
            0.45179998874664307,
            6.4440999031066895,
            9.680399894714355
          ]
        },
        {
          "atom_index": 2533,
          "name": "O",
          "element": "O",
          "coord": [
            0.49300000071525574,
            6.444900035858154,
            9.796699523925781
          ]
        },
        {
          "atom_index": 2534,
          "name": "CB",
          "element": "C",
          "coord": [
            0.6384000182151794,
            6.45959997177124,
            9.51550006866455
          ]
        },
        {
          "atom_index": 2535,
          "name": "CG",
          "element": "C",
          "coord": [
            0.7483000159263611,
            6.373499870300293,
            9.452400207519531
          ]
        },
        {
          "atom_index": 2536,
          "name": "SD",
          "element": "S",
          "coord": [
            0.8899999856948853,
            6.464300155639648,
            9.392200469970703
          ]
        },
        {
          "atom_index": 2537,
          "name": "CE",
          "element": "C",
          "coord": [
            0.810699999332428,
            6.569200038909912,
            9.270099639892578
          ]
        }
      ]
    },
    {
      "id": "H:392",
      "chain": "H",
      "resseq": 392,
      "icode": "",
      "resname": "ARG",
      "hetflag": " ",
      "sasa": 1.977766513824463,
      "atoms": [
        {
          "atom_index": 2538,
          "name": "N",
          "element": "N",
          "coord": [
            0.34360000491142273,
            6.511099815368652,
            9.652000427246094
          ]
        },
        {
          "atom_index": 2539,
          "name": "CA",
          "element": "C",
          "coord": [
            0.2680000066757202,
            6.591899871826172,
            9.7431001663208
          ]
        },
        {
          "atom_index": 2540,
          "name": "C",
          "element": "C",
          "coord": [
            0.1509000062942505,
            6.514100074768066,
            9.800100326538086
          ]
        },
        {
          "atom_index": 2541,
          "name": "O",
          "element": "O",
          "coord": [
            0.06719999760389328,
            6.567599773406982,
            9.875
          ]
        },
        {
          "atom_index": 2542,
          "name": "CB",
          "element": "C",
          "coord": [
            0.21850000321865082,
            6.71619987487793,
            9.665399551391602
          ]
        },
        {
          "atom_index": 2543,
          "name": "CG",
          "element": "C",
          "coord": [
            0.08609999716281891,
            6.698400020599365,
            9.592399597167969
          ]
        },
        {
          "atom_index": 2544,
          "name": "CD",
          "element": "C",
          "coord": [
            0.018400000408291817,
            6.834700107574463,
            9.580300331115723
          ]
        },
        {
          "atom_index": 2545,
          "name": "NE",
          "element": "N",
          "coord": [
            0.0681999996304512,
            6.913599967956543,
            9.46660041809082
          ]
        },
        {
          "atom_index": 2546,
          "name": "CZ",
          "element": "C",
          "coord": [
            -0.0006000000284984708,
            6.923500061035156,
            9.35219955444336
          ]
        },
        {
          "atom_index": 2547,
          "name": "NH1",
          "element": "N",
          "coord": [
            -0.11680000275373459,
            6.8618998527526855,
            9.34160041809082
          ]
        },
        {
          "atom_index": 2548,
          "name": "NH2",
          "element": "N",
          "coord": [
            0.05119999870657921,
            6.994800090789795,
            9.25409984588623
          ]
        }
      ]
    },
    {
      "id": "H:393",
      "chain": "H",
      "resseq": 393,
      "icode": "",
      "resname": "SER",
      "hetflag": " ",
      "sasa": 0.0,
      "atoms": [
        {
          "atom_index": 2549,
          "name": "N",
          "element": "N",
          "coord": [
            0.14219999313354492,
            6.38640022277832,
            9.763099670410156
          ]
        },
        {
          "atom_index": 2550,
          "name": "CA",
          "element": "C",
          "coord": [
            0.028599999845027924,
            6.311500072479248,
            9.821200370788574
          ]
        },
        {
          "atom_index": 2551,
          "name": "C",
          "element": "C",
          "coord": [
            0.08009999990463257,
            6.2316999435424805,
            9.938899993896484
          ]
        },
        {
          "atom_index": 2552,
          "name": "O",
          "element": "O",
          "coord": [
            0.19499999284744263,
            6.242800235748291,
            9.979900360107422
          ]
        },
        {
          "atom_index": 2553,
          "name": "CB",
          "element": "C",
          "coord": [
            -0.051899999380111694,
            6.235099792480469,
            9.718400001525879
          ]
        },
        {
          "atom_index": 2554,
          "name": "OG",
          "element": "O",
          "coord": [
            0.03319999948143959,
            6.1585001945495605,
            9.635700225830078
          ]
        }
      ]
    },
    {
      "id": "H:394",
      "chain": "H",
      "resseq": 394,
      "icode": "",
      "resname": "GLU",
      "hetflag": " ",
      "sasa": 8.229292869567871,
      "atoms": [
        {
          "atom_index": 2555,
          "name": "N",
          "element": "N",
          "coord": [
            -0.007400000002235174,
            6.154200077056885,
            10.001700401306152
          ]
        },
        {
          "atom_index": 2556,
          "name": "CA",
          "element": "C",
          "coord": [
            0.03610000014305115,
            6.075900077819824,
            10.118900299072266
          ]
        },
        {
          "atom_index": 2557,
          "name": "C",
          "element": "C",
          "coord": [
            0.09489999711513519,
            5.947000026702881,
            10.0625
          ]
        },
        {
          "atom_index": 2558,
          "name": "O",
          "element": "O",
          "coord": [
            0.05649999901652336,
            5.899099826812744,
            9.956600189208984
          ]
        },
        {
          "atom_index": 2559,
          "name": "CB",
          "element": "C",
          "coord": [
            -0.07490000128746033,
            6.048299789428711,
            10.216899871826172
          ]
        },
        {
          "atom_index": 2560,
          "name": "CG",
          "element": "C",
          "coord": [
            -0.20550000667572021,
            5.985499858856201,
            10.173999786376953
          ]
        },
        {
          "atom_index": 2561,
          "name": "CD",
          "element": "C",
          "coord": [
            -0.28949999809265137,
            5.92519998550415,
            10.288200378417969
          ]
        },
        {
          "atom_index": 2562,
          "name": "OE1",
          "element": "O",
          "coord": [
            -0.31630000472068787,
            5.992700099945068,
            10.391400337219238
          ]
        },
        {
          "atom_index": 2563,
          "name": "OE2",
          "element": "O",
          "coord": [
            -0.3321000039577484,
            5.806600093841553,
            10.277099609375
          ]
        }
      ]
    },
    {
      "id": "H:395",
      "chain": "H",
      "resseq": 395,
      "icode": "",
      "resname": "PRO",
      "hetflag": " ",
      "sasa": 0.2581236958503723,
      "atoms": [
        {
          "atom_index": 2564,
          "name": "N",
          "element": "N",
          "coord": [
            0.18880000710487366,
            5.892600059509277,
            10.134599685668945
          ]
        },
        {
          "atom_index": 2565,
          "name": "CA",
          "element": "C",
          "coord": [
            0.2563000023365021,
            5.770699977874756,
            10.096500396728516
          ]
        },
        {
          "atom_index": 2566,
          "name": "C",
          "element": "C",
          "coord": [
            0.1551000028848648,
            5.662300109863281,
            10.069199562072754
          ]
        },
        {
          "atom_index": 2567,
          "name": "O",
          "element": "O",
          "coord": [
            0.0494999997317791,
            5.660600185394287,
            10.1318998336792
          ]
        },
        {
          "atom_index": 2568,
          "name": "CB",
          "element": "C",
          "coord": [
            0.34869998693466187,
            5.733699798583984,
            10.213700294494629
          ]
        },
        {
          "atom_index": 2569,
          "name": "CG",
          "element": "C",
          "coord": [
            0.376800000667572,
            5.871399879455566,
            10.266900062561035
          ]
        },
        {
          "atom_index": 2570,
          "name": "CD",
          "element": "C",
          "coord": [
            0.243599995970726,
            5.944799900054932,
            10.259099960327148
          ]
        }
      ]
    },
    {
      "id": "H:396",
      "chain": "H",
      "resseq": 396,
      "icode": "",
      "resname": "ARG",
      "hetflag": " ",
      "sasa": 0.0,
      "atoms": [
        {
          "atom_index": 2571,
          "name": "N",
          "element": "N",
          "coord": [
            0.1890999972820282,
            5.576000213623047,
            9.973999977111816
          ]
        },
        {
          "atom_index": 2572,
          "name": "CA",
          "element": "C",
          "coord": [
            0.1014999970793724,
            5.463500022888184,
            9.94379997253418
          ]
        },
        {
          "atom_index": 2573,
          "name": "C",
          "element": "C",
          "coord": [
            0.18240000307559967,
            5.335000038146973,
            9.96679973602295
          ]
        },
        {
          "atom_index": 2574,
          "name": "O",
          "element": "O",
          "coord": [
            0.3021000027656555,
            5.321400165557861,
            9.940899848937988
          ]
        },
        {
          "atom_index": 2575,
          "name": "CB",
          "element": "C",
          "coord": [
            0.045499999076128006,
            5.459099769592285,
            9.805500030517578
          ]
        },
        {
          "atom_index": 2576,
          "name": "CG",
          "element": "C",
          "coord": [
            0.013399999588727951,
            5.59089994430542,
            9.737000465393066
          ]
        },
        {
          "atom_index": 2577,
          "name": "CD",
          "element": "C",
          "coord": [
            -0.0869000032544136,
            5.565199851989746,
            9.625100135803223
          ]
        },
        {
          "atom_index": 2578,
          "name": "NE",
          "element": "N",
          "coord": [
            -0.09679999947547913,
            5.6645002365112305,
            9.522100448608398
          ]
        },
        {
          "atom_index": 2579,
          "name": "CZ",
          "element": "C",
          "coord": [
            -0.07079999893903732,
            5.790500164031982,
            9.49489974975586
          ]
        },
        {
          "atom_index": 2580,
          "name": "NH1",
          "element": "N",
          "coord": [
            -0.009800000116229057,
            5.871500015258789,
            9.579700469970703
          ]
        },
        {
          "atom_index": 2581,
          "name": "NH2",
          "element": "N",
          "coord": [
            -0.1096000000834465,
            5.832300186157227,
            9.37279987335205
          ]
        }
      ]
    },
    {
      "id": "H:397",
      "chain": "H",
      "resseq": 397,
      "icode": "",
      "resname": "PRO",
      "hetflag": " ",
      "sasa": 5.2270050048828125,
      "atoms": [
        {
          "atom_index": 2582,
          "name": "N",
          "element": "N",
          "coord": [
            0.11180000007152557,
            5.237299919128418,
            10.021599769592285
          ]
        },
        {
          "atom_index": 2583,
          "name": "CA",
          "element": "C",
          "coord": [
            0.17170000076293945,
            5.1072998046875,
            10.051899909973145
          ]
        },
        {
          "atom_index": 2584,
          "name": "C",
          "element": "C",
          "coord": [
            0.19850000739097595,
            5.034900188446045,
            9.920900344848633
          ]
        },
        {
          "atom_index": 2585,
          "name": "O",
          "element": "O",
          "coord": [
            0.13210000097751617,
            5.063399791717529,
            9.821700096130371
          ]
        },
        {
          "atom_index": 2586,
          "name": "CB",
          "element": "C",
          "coord": [
            0.06759999692440033,
            5.039400100708008,
            10.140999794006348
          ]
        },
        {
          "atom_index": 2587,
          "name": "CG",
          "element": "C",
          "coord": [
            -0.05999999865889549,
            5.098999977111816,
            10.087800025939941
          ]
        },
        {
          "atom_index": 2588,
          "name": "CD",
          "element": "C",
          "coord": [
            -0.02979999966919422,
            5.244200229644775,
            10.057299613952637
          ]
        }
      ]
    },
    {
      "id": "H:398",
      "chain": "H",
      "resseq": 398,
      "icode": "",
      "resname": "GLY",
      "hetflag": " ",
      "sasa": 0.3226546049118042,
      "atoms": [
        {
          "atom_index": 2589,
          "name": "N",
          "element": "N",
          "coord": [
            0.29159998893737793,
            4.94350004196167,
            9.914999961853027
          ]
        },
        {
          "atom_index": 2590,
          "name": "CA",
          "element": "C",
          "coord": [
            0.3206999897956848,
            4.867499828338623,
            9.795499801635742
          ]
        },
        {
          "atom_index": 2591,
          "name": "C",
          "element": "C",
          "coord": [
            0.46549999713897705,
            4.8907999992370605,
            9.754899978637695
          ]
        },
        {
          "atom_index": 2592,
          "name": "O",
          "element": "O",
          "coord": [
            0.5246999859809875,
            4.989299774169922,
            9.802499771118164
          ]
        }
      ]
    },
    {
      "id": "H:399",
      "chain": "H",
      "resseq": 399,
      "icode": "",
      "resname": "VAL",
      "hetflag": " ",
      "sasa": 0.2581236958503723,
      "atoms": [
        {
          "atom_index": 2593,
          "name": "N",
          "element": "N",
          "coord": [
            0.5194000005722046,
            4.7993998527526855,
            9.675299644470215
          ]
        },
        {
          "atom_index": 2594,
          "name": "CA",
          "element": "C",
          "coord": [
            0.6581000089645386,
            4.8221001625061035,
            9.63029956817627
          ]
        },
        {
          "atom_index": 2595,
          "name": "C",
          "element": "C",
          "coord": [
            0.6567999720573425,
            4.865099906921387,
            9.482999801635742
          ]
        },
        {
          "atom_index": 2596,
          "name": "O",
          "element": "O",
          "coord": [
            0.7404999732971191,
            4.942500114440918,
            9.436200141906738
          ]
        },
        {
          "atom_index": 2597,
          "name": "CB",
          "element": "C",
          "coord": [
            0.7465999722480774,
            4.698400020599365,
            9.649200439453125
          ]
        },
        {
          "atom_index": 2598,
          "name": "CG1",
          "element": "C",
          "coord": [
            0.6815999746322632,
            4.581200122833252,
            9.576000213623047
          ]
        },
        {
          "atom_index": 2599,
          "name": "CG2",
          "element": "C",
          "coord": [
            0.8894000053405762,
            4.725399971008301,
            9.606599807739258
          ]
        }
      ]
    },
    {
      "id": "H:400",
      "chain": "H",
      "resseq": 400,
      "icode": "",
      "resname": "LEU",
      "hetflag": " ",
      "sasa": 0.0,
      "atoms": [
        {
          "atom_index": 2600,
          "name": "N",
          "element": "N",
          "coord": [
            0.557699978351593,
            4.815000057220459,
            9.407899856567383
          ]
        },
        {
          "atom_index": 2601,
          "name": "CA",
          "element": "C",
          "coord": [
            0.5562999844551086,
            4.856900215148926,
            9.267399787902832
          ]
        },
        {
          "atom_index": 2602,
          "name": "C",
          "element": "C",
          "coord": [
            0.42289999127388,
            4.919000148773193,
            9.236100196838379
          ]
        },
        {
          "atom_index": 2603,
          "name": "O",
          "element": "O",
          "coord": [
            0.3319999873638153,
            4.839799880981445,
            9.241499900817871
          ]
        },
        {
          "atom_index": 2604,
          "name": "CB",
          "element": "C",
          "coord": [
            0.5863000154495239,
            4.742599964141846,
            9.172100067138672
          ]
        },
        {
          "atom_index": 2605,
          "name": "CG",
          "element": "C",
          "coord": [
            0.6065000295639038,
            4.794300079345703,
            9.02869987487793
          ]
        },
        {
          "atom_index": 2606,
          "name": "CD1",
          "element": "C",
          "coord": [
            0.7488999962806702,
            4.845799922943115,
            9.015199661254883
          ]
        },
        {
          "atom_index": 2607,
          "name": "CD2",
          "element": "C",
          "coord": [
            0.5681999921798706,
            4.686399936676025,
            8.929400444030762
          ]
        }
      ]
    },
    {
      "id": "H:401",
      "chain": "H",
      "resseq": 401,
      "icode": "",
      "resname": "LEU",
      "hetflag": " ",
      "sasa": 0.0,
      "atoms": [
        {
          "atom_index": 2608,
          "name": "N",
          "element": "N",
          "coord": [
            0.40939998626708984,
            5.046999931335449,
            9.210200309753418
          ]
        },
        {
          "atom_index": 2609,
          "name": "CA",
          "element": "C",
          "coord": [
            0.2793999910354614,
            5.104400157928467,
            9.187600135803223
          ]
        },
        {
          "atom_index": 2610,
          "name": "C",
          "element": "C",
          "coord": [
            0.2565999925136566,
            5.160699844360352,
            9.048700332641602
          ]
        },
        {
          "atom_index": 2611,
          "name": "O",
          "element": "O",
          "coord": [
            0.3379000127315521,
            5.239299774169922,
            9.000800132751465
          ]
        },
        {
          "atom_index": 2612,
          "name": "CB",
          "element": "C",
          "coord": [
            0.2485000044107437,
            5.219399929046631,
            9.284500122070312
          ]
        },
        {
          "atom_index": 2613,
          "name": "CG",
          "element": "C",
          "coord": [
            0.2685999870300293,
            5.1930999755859375,
            9.433199882507324
          ]
        },
        {
          "atom_index": 2614,
          "name": "CD1",
          "element": "C",
          "coord": [
            0.21080000698566437,
            5.308800220489502,
            9.513799667358398
          ]
        },
        {
          "atom_index": 2615,
          "name": "CD2",
          "element": "C",
          "coord": [
            0.20649999380111694,
            5.060200214385986,
            9.474599838256836
          ]
        }
      ]
    },
    {
      "id": "H:402",
      "chain": "H",
      "resseq": 402,
      "icode": "",
      "resname": "ARG",
      "hetflag": " ",
      "sasa": 4.494565963745117,
      "atoms": [
        {
          "atom_index": 2616,
          "name": "N",
          "element": "N",
          "coord": [
            0.14339999854564667,
            5.121699810028076,
            8.991100311279297
          ]
        },
        {
          "atom_index": 2617,
          "name": "CA",
          "element": "C",
          "coord": [
            0.10509999841451645,
            5.172599792480469,
            8.860400199890137
          ]
        },
        {
          "atom_index": 2618,
          "name": "C",
          "element": "C",
          "coord": [
            0.013299999758601189,
            5.291200160980225,
            8.887999534606934
          ]
        },
        {
          "atom_index": 2619,
          "name": "O",
          "element": "O",
          "coord": [
            -0.10840000212192535,
            5.271900177001953,
            8.894100189208984
          ]
        },
        {
          "atom_index": 2620,
          "name": "CB",
          "element": "C",
          "coord": [
            0.03959999978542328,
            5.065700054168701,
            8.774200439453125
          ]
        },
        {
          "atom_index": 2621,
          "name": "CG",
          "element": "C",
          "coord": [
            0.13279999792575836,
            4.948999881744385,
            8.743800163269043
          ]
        },
        {
          "atom_index": 2622,
          "name": "CD",
          "element": "C",
          "coord": [
            0.07010000199079514,
            4.83620023727417,
            8.659299850463867
          ]
        },
        {
          "atom_index": 2623,
          "name": "NE",
          "element": "N",
          "coord": [
            0.0052999998442828655,
            4.8927001953125,
            8.542900085449219
          ]
        },
        {
          "atom_index": 2624,
          "name": "CZ",
          "element": "C",
          "coord": [
            -0.1006999984383583,
            4.8597002029418945,
            8.47089958190918
          ]
        },
        {
          "atom_index": 2625,
          "name": "NH1",
          "element": "N",
          "coord": [
            -0.17270000278949738,
            4.751699924468994,
            8.500100135803223
          ]
        },
        {
          "atom_index": 2626,
          "name": "NH2",
          "element": "N",
          "coord": [
            -0.1378999948501587,
            4.9344000816345215,
            8.367600440979004
          ]
        }
      ]
    },
    {
      "id": "H:403",
      "chain": "H",
      "resseq": 403,
      "icode": "",
      "resname": "ALA",
      "hetflag": " ",
      "sasa": 0.0,
      "atoms": [
        {
          "atom_index": 2627,
          "name": "N",
          "element": "N",
          "coord": [
            0.06859999895095825,
            5.411399841308594,
            8.909299850463867
          ]
        },
        {
          "atom_index": 2628,
          "name": "CA",
          "element": "C",
          "coord": [
            -0.02199999988079071,
            5.524899959564209,
            8.932299613952637
          ]
        },
        {
          "atom_index": 2629,
          "name": "C",
          "element": "C",
          "coord": [
            -0.08380000293254852,
            5.569399833679199,
            8.801600456237793
          ]
        },
        {
          "atom_index": 2630,
          "name": "O",
          "element": "O",
          "coord": [
            -0.026200000196695328,
            5.581600189208984,
            8.693900108337402
          ]
        },
        {
          "atom_index": 2631,
          "name": "CB",
          "element": "C",
          "coord": [
            0.05119999870657921,
            5.644000053405762,
            8.987299919128418
          ]
        }
      ]
    },
    {
      "id": "H:404",
      "chain": "H",
      "resseq": 404,
      "icode": "",
      "resname": "PRO",
      "hetflag": " ",
      "sasa": 2.161785840988159,
      "atoms": [
        {
          "atom_index": 2632,
          "name": "N",
          "element": "N",
          "coord": [
            -0.21150000393390656,
            5.600299835205078,
            8.803899765014648
          ]
        },
        {
          "atom_index": 2633,
          "name": "CA",
          "element": "C",
          "coord": [
            -0.2849000096321106,
            5.647500038146973,
            8.687000274658203
          ]
        },
        {
          "atom_index": 2634,
          "name": "C",
          "element": "C",
          "coord": [
            -0.20919999480247498,
            5.7600998878479,
            8.6181001663208
          ]
        },
        {
          "atom_index": 2635,
          "name": "O",
          "element": "O",
          "coord": [
            -0.1437000036239624,
            5.843299865722656,
            8.680399894714355
          ]
        },
        {
          "atom_index": 2636,
          "name": "CB",
          "element": "C",
          "coord": [
            -0.421099990606308,
            5.696800231933594,
            8.737099647521973
          ]
        },
        {
          "atom_index": 2637,
          "name": "CG",
          "element": "C",
          "coord": [
            -0.4311000108718872,
            5.641200065612793,
            8.873800277709961
          ]
        },
        {
          "atom_index": 2638,
          "name": "CD",
          "element": "C",
          "coord": [
            -0.29670000076293945,
            5.597599983215332,
            8.923999786376953
          ]
        }
      ]
    },
    {
      "id": "H:405",
      "chain": "H",
      "resseq": 405,
      "icode": "",
      "resname": "PHE",
      "hetflag": " ",
      "sasa": 0.03152985870838165,
      "atoms": [
        {
          "atom_index": 2639,
          "name": "N",
          "element": "N",
          "coord": [
            -0.21410000324249268,
            5.76230001449585,
            8.48639965057373
          ]
        },
        {
          "atom_index": 2640,
          "name": "CA",
          "element": "C",
          "coord": [
            -0.14830000698566437,
            5.866300106048584,
            8.406800270080566
          ]
        },
        {
          "atom_index": 2641,
          "name": "C",
          "element": "C",
          "coord": [
            -0.2425999939441681,
            5.885799884796143,
            8.295000076293945
          ]
        },
        {
          "atom_index": 2642,
          "name": "O",
          "element": "O",
          "coord": [
            -0.2888999879360199,
            5.798299789428711,
            8.223699569702148
          ]
        },
        {
          "atom_index": 2643,
          "name": "CB",
          "element": "C",
          "coord": [
            -0.01119999960064888,
            5.830900192260742,
            8.34689998626709
          ]
        },
        {
          "atom_index": 2644,
          "name": "CG",
          "element": "C",
          "coord": [
            0.039000000804662704,
            5.951200008392334,
            8.272100448608398
          ]
        },
        {
          "atom_index": 2645,
          "name": "CD1",
          "element": "C",
          "coord": [
            0.001500000013038516,
            5.969399929046631,
            8.139800071716309
          ]
        },
        {
          "atom_index": 2646,
          "name": "CD2",
          "element": "C",
          "coord": [
            0.1200999990105629,
            6.0457000732421875,
            8.331600189208984
          ]
        },
        {
          "atom_index": 2647,
          "name": "CE1",
          "element": "C",
          "coord": [
            0.04340000078082085,
            6.080900192260742,
            8.068400382995605
          ]
        },
        {
          "atom_index": 2648,
          "name": "CE2",
          "element": "C",
          "coord": [
            0.1615000069141388,
            6.155200004577637,
            8.259300231933594
          ]
        },
        {
          "atom_index": 2649,
          "name": "CZ",
          "element": "C",
          "coord": [
            0.12460000067949295,
            6.174900054931641,
            8.1274995803833
          ]
        }
      ]
    },
    {
      "id": "H:406",
      "chain": "H",
      "resseq": 406,
      "icode": "",
      "resname": "PRO",
      "hetflag": " ",
      "sasa": 2.8913862705230713,
      "atoms": [
        {
          "atom_index": 2650,
          "name": "N",
          "element": "N",
          "coord": [
            -0.2840000092983246,
            6.01609992980957,
            8.268699645996094
          ]
        },
        {
          "atom_index": 2651,
          "name": "CA",
          "element": "C",
          "coord": [
            -0.22460000216960907,
            6.117599964141846,
            8.355299949645996
          ]
        },
        {
          "atom_index": 2652,
          "name": "C",
          "element": "C",
          "coord": [
            -0.2896000146865845,
            6.135200023651123,
            8.492400169372559
          ]
        },
        {
          "atom_index": 2653,
          "name": "O",
          "element": "O",
          "coord": [
            -0.23690000176429749,
            6.230899810791016,
            8.559000015258789
          ]
        },
        {
          "atom_index": 2654,
          "name": "CB",
          "element": "C",
          "coord": [
            -0.2249000072479248,
            6.252200126647949,
            8.27970027923584
          ]
        },
        {
          "atom_index": 2655,
          "name": "CG",
          "element": "C",
          "coord": [
            -0.34529998898506165,
            6.234300136566162,
            8.194199562072754
          ]
        },
        {
          "atom_index": 2656,
          "name": "CD",
          "element": "C",
          "coord": [
            -0.3752000033855438,
            6.089399814605713,
            8.170900344848633
          ]
        },
        {
          "atom_index": 2657,
          "name": "OXT",
          "element": "O",
          "coord": [
            -0.4124999940395355,
            6.103899955749512,
            8.503100395202637
          ]
        }
      ]
    }
  ],
  "overlaps": {
    "L:49": [
      "H:153",
      "H:154",
      "H:155",
      "H:156",
      "H:157",
      "H:158",
      "H:159",
      "H:160",
      "H:161",
      "H:162",
      "H:163",
      "H:164",
      "H:165",
      "H:166",
      "H:167",
      "H:168",
      "H:169",
      "H:170",
      "H:171",
      "H:172",
      "H:173",
      "H:174",
      "H:175",
      "H:176",
      "H:177",
      "H:178",
      "H:179",
      "H:180",
      "H:181",
      "H:182",
      "H:183",
      "H:184",
      "H:185",
      "H:186",
      "H:187",
      "H:188",
      "H:189",
      "H:190",
      "H:191",
      "H:192",
      "H:193",
      "H:194",
      "H:195",
      "H:196",
      "H:197",
      "H:198",
      "H:199",
      "H:200",
      "H:201",
      "H:202",
      "H:203",
      "H:204",
      "H:205",
      "H:206",
      "H:207",
      "H:208",
      "H:209",
      "H:210",
      "H:211",
      "H:212",
      "H:213",
      "H:214",
      "H:215",
      "H:216",
      "H:217",
      "H:218",
      "H:219",
      "H:220",
      "H:221",
      "H:222",
      "H:223",
      "H:224",
      "H:225",
      "H:226",
      "H:227",
      "H:228",
      "H:229",
      "H:230",
      "H:231",
      "H:232",
      "H:233",
      "H:234",
      "H:235",
      "H:236",
      "H:237",
      "H:238",
      "H:239",
      "H:240",
      "H:241",
      "H:242",
      "H:243",
      "H:244",
      "H:245",
      "H:246",
      "H:247",
      "H:248",
      "H:249",
      "H:250",
      "H:251",
      "H:252",
      "H:253",
      "H:254",
      "H:255",
      "H:256",
      "H:257",
      "H:258",
      "H:259",
      "H:260",
      "H:261",
      "H:262",
      "H:263",
      "H:264",
      "H:265",
      "H:266",
      "H:267",
      "H:268",
      "H:269",
      "H:270",
      "H:271",
      "H:272",
      "H:273",
      "H:274",
      "H:275",
      "H:276",
      "H:277",
      "H:278",
      "H:279",
      "H:280",
      "H:281",
      "H:282",
      "H:283",
      "H:284",
      "H:285",
      "H:286",
      "H:287",
      "H:288",
      "H:289",
      "H:290",
      "H:291",
      "H:292",
      "H:293",
      "H:294",
      "H:295",
      "H:296",
      "H:297",
      "H:298",
      "H:299",
      "H:300",
      "H:301",
      "H:302",
      "H:303",
      "H:304",
      "H:305",
      "H:306",
      "H:307",
      "H:308",
      "H:309",
      "H:310",
      "H:311",
      "H:312",
      "H:313",
      "H:314",
      "H:317",
      "H:318",
      "H:319",
      "H:320",
      "H:321",
      "H:322",
      "H:323",
      "H:324",
      "H:325",
      "H:326",
      "H:327",
      "H:328",
      "H:329",
      "H:330",
      "H:331",
      "H:332",
      "H:333",
      "H:334",
      "H:335",
      "H:336",
      "H:337",
      "H:338",
      "H:339",
      "H:340",
      "H:341",
      "H:342",
      "H:343",
      "H:344",
      "H:345",
      "H:346",
      "H:347",
      "H:348",
      "H:349",
      "H:350",
      "H:351",
      "H:352",
      "H:353",
      "H:354",
      "H:355",
      "H:356",
      "H:357",
      "H:358",
      "H:359",
      "H:360",
      "H:361",
      "H:362",
      "H:363",
      "H:364",
      "H:365",
      "H:366",
      "H:367",
      "H:368",
      "H:369",
      "H:370",
      "H:371",
      "H:372",
      "H:373",
      "H:374",
      "H:375",
      "H:376",
      "H:377",
      "H:378",
      "H:379",
      "H:380",
      "H:381",
      "H:382",
      "H:383",
      "H:384",
      "H:385",
      "H:386",
      "H:387",
      "H:388",
      "H:389",
      "H:390",
      "H:391",
      "H:392",
      "H:393",
      "H:394",
      "H:395",
      "H:396",
      "H:397",
      "H:398",
      "H:399",
      "H:400",
      "H:401",
      "H:402",
      "H:403",
      "H:404",
      "H:405",
      "H:406",
      "L:100",
      "L:101",
      "L:102",
      "L:103",
      "L:104",
      "L:105",
      "L:106",
      "L:107",
      "L:108",
      "L:109",
      "L:110",
      "L:111",
      "L:112",
      "L:113",
      "L:114",
      "L:115",
      "L:116",
      "L:117",
      "L:118",
      "L:119",
      "L:120",
      "L:121",
      "L:122",
      "L:123",
      "L:124",
      "L:125",
      "L:126",
      "L:127",
      "L:128",
      "L:129",
      "L:130",
      "L:131",
      "L:132",
      "L:133",
      "L:134",
      "L:135",
      "L:136",
      "L:137",
      "L:138",
      "L:139",
      "L:140",
      "L:141",
      "L:142",
      "L:143",
      "L:144",
      "L:50",
      "L:51",
      "L:52",
      "L:53",
      "L:54",
      "L:55",
      "L:56",
      "L:57",
      "L:58",
      "L:59",
      "L:60",
      "L:61",
      "L:62",
      "L:63",
      "L:64",
      "L:65",
      "L:66",
      "L:67",
      "L:68",
      "L:69",
      "L:70",
      "L:71",
      "L:72",
      "L:73",
      "L:74",
      "L:75",
      "L:76",
      "L:77",
      "L:78",
      "L:79",
      "L:80",
      "L:81",
      "L:82",
      "L:83",
      "L:84",
      "L:85",
      "L:86",
      "L:87",
      "L:88",
      "L:89",
      "L:90",
      "L:91",
      "L:92",
      "L:93",
      "L:94",
      "L:95",
      "L:96",
      "L:97",
      "L:98",
      "L:99"
    ],
    "L:50": [
      "H:153",
      "H:154",
      "H:155",
      "H:156",
      "H:157",
      "H:158",
      "H:159",
      "H:160",
      "H:161",
      "H:162",
      "H:163",
      "H:164",
      "H:165",
      "H:166",
      "H:167",
      "H:168",
      "H:169",
      "H:170",
      "H:171",
      "H:172",
      "H:173",
      "H:174",
      "H:175",
      "H:176",
      "H:177",
      "H:178",
      "H:179",
      "H:180",
      "H:181",
      "H:182",
      "H:183",
      "H:184",
      "H:185",
      "H:186",
      "H:187",
      "H:188",
      "H:189",
      "H:190",
      "H:191",
      "H:192",
      "H:193",
      "H:194",
      "H:195",
      "H:196",
      "H:197",
      "H:198",
      "H:199",
      "H:200",
      "H:201",
      "H:202",
      "H:203",
      "H:204",
      "H:205",
      "H:206",
      "H:207",
      "H:208",
      "H:209",
      "H:210",
      "H:211",
      "H:212",
      "H:213",
      "H:214",
      "H:215",
      "H:216",
      "H:217",
      "H:218",
      "H:219",
      "H:220",
      "H:221",
      "H:222",
      "H:223",
      "H:224",
      "H:225",
      "H:226",
      "H:227",
      "H:228",
      "H:229",
      "H:230",
      "H:231",
      "H:232",
      "H:233",
      "H:234",
      "H:235",
      "H:236",
      "H:237",
      "H:238",
      "H:239",
      "H:240",
      "H:241",
      "H:242",
      "H:243",
      "H:244",
      "H:245",
      "H:246",
      "H:247",
      "H:248",
      "H:249",
      "H:250",
      "H:251",
      "H:252",
      "H:253",
      "H:254",
      "H:255",
      "H:256",
      "H:257",
      "H:258",
      "H:259",
      "H:260",
      "H:261",
      "H:262",
      "H:263",
      "H:264",
      "H:265",
      "H:266",
      "H:267",
      "H:268",
      "H:269",
      "H:270",
      "H:271",
      "H:272",
      "H:273",
      "H:274",
      "H:275",
      "H:276",
      "H:277",
      "H:278",
      "H:279",
      "H:280",
      "H:281",
      "H:282",
      "H:283",
      "H:284",
      "H:285",
      "H:286",
      "H:287",
      "H:288",
      "H:289",
      "H:290",
      "H:291",
      "H:292",
      "H:293",
      "H:294",
      "H:295",
      "H:296",
      "H:297",
      "H:298",
      "H:299",
      "H:300",
      "H:301",
      "H:302",
      "H:303",
      "H:304",
      "H:305",
      "H:306",
      "H:307",
      "H:308",
      "H:309",
      "H:310",
      "H:311",
      "H:312",
      "H:313",
      "H:314",
      "H:317",
      "H:318",
      "H:319",
      "H:320",
      "H:321",
      "H:322",
      "H:323",
      "H:324",
      "H:325",
      "H:326",
      "H:327",
      "H:328",
      "H:329",
      "H:330",
      "H:331",
      "H:332",
      "H:333",
      "H:334",
      "H:335",
      "H:336",
      "H:337",
      "H:338",
      "H:339",
      "H:340",
      "H:341",
      "H:342",
      "H:343",
      "H:344",
      "H:345",
      "H:346",
      "H:347",
      "H:348",
      "H:349",
      "H:350",
      "H:351",
      "H:352",
      "H:353",
      "H:354",
      "H:355",
      "H:356",
      "H:357",
      "H:358",
      "H:359",
      "H:360",
      "H:361",
      "H:362",
      "H:363",
      "H:364",
      "H:365",
      "H:366",
      "H:367",
      "H:368",
      "H:369",
      "H:370",
      "H:371",
      "H:372",
      "H:373",
      "H:374",
      "H:375",
      "H:376",
      "H:377",
      "H:378",
      "H:379",
      "H:380",
      "H:381",
      "H:382",
      "H:383",
      "H:384",
      "H:385",
      "H:386",
      "H:387",
      "H:388",
      "H:389",
      "H:390",
      "H:391",
      "H:392",
      "H:393",
      "H:394",
      "H:395",
      "H:396",
      "H:397",
      "H:398",
      "H:399",
      "H:400",
      "H:401",
      "H:402",
      "H:403",
      "H:404",
      "H:405",
      "H:406",
      "L:100",
      "L:101",
      "L:102",
      "L:103",
      "L:104",
      "L:105",
      "L:106",
      "L:107",
      "L:108",
      "L:109",
      "L:110",
      "L:111",
      "L:112",
      "L:113",
      "L:114",
      "L:115",
      "L:116",
      "L:117",
      "L:118",
      "L:119",
      "L:120",
      "L:121",
      "L:122",
      "L:123",
      "L:124",
      "L:125",
      "L:126",
      "L:127",
      "L:128",
      "L:129",
      "L:130",
      "L:131",
      "L:132",
      "L:133",
      "L:134",
      "L:135",
      "L:136",
      "L:137",
      "L:138",
      "L:139",
      "L:140",
      "L:141",
      "L:142",
      "L:143",
      "L:144",
      "L:49",
      "L:51",
      "L:52",
      "L:53",
      "L:54",
      "L:55",
      "L:56",
      "L:57",
      "L:58",
      "L:59",
      "L:60",
      "L:61",
      "L:62",
      "L:63",
      "L:64",
      "L:65",
      "L:66",
      "L:67",
      "L:68",
      "L:69",
      "L:70",
      "L:71",
      "L:72",
      "L:73",
      "L:74",
      "L:75",
      "L:76",
      "L:77",
      "L:78",
      "L:79",
      "L:80",
      "L:81",
      "L:82",
      "L:83",
      "L:84",
      "L:85",
      "L:86",
      "L:87",
      "L:88",
      "L:89",
      "L:90",
      "L:91",
      "L:92",
      "L:93",
      "L:94",
      "L:95",
      "L:96",
      "L:97",
      "L:98",
      "L:99"
    ],
    "L:51": [
      "H:153",
      "H:154",
      "H:155",
      "H:156",
      "H:157",
      "H:158",
      "H:159",
      "H:160",
      "H:161",
      "H:162",
      "H:163",
      "H:164",
      "H:165",
      "H:166",
      "H:167",
      "H:168",
      "H:169",
      "H:170",
      "H:171",
      "H:172",
      "H:173",
      "H:174",
      "H:175",
      "H:176",
      "H:177",
      "H:178",
      "H:179",
      "H:180",
      "H:181",
      "H:182",
      "H:183",
      "H:184",
      "H:185",
      "H:186",
      "H:187",
      "H:188",
      "H:189",
      "H:190",
      "H:191",
      "H:192",
      "H:193",
      "H:194",
      "H:195",
      "H:196",
      "H:197",
      "H:198",
      "H:199",
      "H:200",
      "H:201",
      "H:202",
      "H:203",
      "H:204",
      "H:205",
      "H:206",
      "H:207",
      "H:208",
      "H:209",
      "H:210",
      "H:211",
      "H:212",
      "H:213",
      "H:214",
      "H:215",
      "H:216",
      "H:217",
      "H:218",
      "H:219",
      "H:220",
      "H:221",
      "H:222",
      "H:223",
      "H:224",
      "H:225",
      "H:226",
      "H:227",
      "H:228",
      "H:229",
      "H:230",
      "H:231",
      "H:232",
      "H:233",
      "H:234",
      "H:235",
      "H:236",
      "H:237",
      "H:238",
      "H:239",
      "H:240",
      "H:241",
      "H:242",
      "H:243",
      "H:244",
      "H:245",
      "H:246",
      "H:247",
      "H:248",
      "H:249",
      "H:250",
      "H:251",
      "H:252",
      "H:253",
      "H:254",
      "H:255",
      "H:256",
      "H:257",
      "H:258",
      "H:259",
      "H:260",
      "H:261",
      "H:262",
      "H:263",
      "H:264",
      "H:265",
      "H:266",
      "H:267",
      "H:268",
      "H:269",
      "H:270",
      "H:271",
      "H:272",
      "H:273",
      "H:274",
      "H:275",
      "H:276",
      "H:277",
      "H:278",
      "H:279",
      "H:280",
      "H:281",
      "H:282",
      "H:283",
      "H:284",
      "H:285",
      "H:286",
      "H:287",
      "H:288",
      "H:289",
      "H:290",
      "H:291",
      "H:292",
      "H:293",
      "H:294",
      "H:295",
      "H:296",
      "H:297",
      "H:298",
      "H:299",
      "H:300",
      "H:301",
      "H:302",
      "H:303",
      "H:304",
      "H:305",
      "H:306",
      "H:307",
      "H:308",
      "H:309",
      "H:310",
      "H:311",
      "H:312",
      "H:313",
      "H:314",
      "H:317",
      "H:318",
      "H:319",
      "H:320",
      "H:321",
      "H:322",
      "H:323",
      "H:324",
      "H:325",
      "H:326",
      "H:327",
      "H:328",
      "H:329",
      "H:330",
      "H:331",
      "H:332",
      "H:333",
      "H:334",
      "H:335",
      "H:336",
      "H:337",
      "H:338",
      "H:339",
      "H:340",
      "H:341",
      "H:342",
      "H:343",
      "H:344",
      "H:345",
      "H:346",
      "H:347",
      "H:348",
      "H:349",
      "H:350",
      "H:351",
      "H:352",
      "H:353",
      "H:354",
      "H:355",
      "H:356",
      "H:357",
      "H:358",
      "H:359",
      "H:360",
      "H:361",
      "H:362",
      "H:363",
      "H:364",
      "H:365",
      "H:366",
      "H:367",
      "H:368",
      "H:369",
      "H:370",
      "H:371",
      "H:372",
      "H:373",
      "H:374",
      "H:375",
      "H:376",
      "H:377",
      "H:378",
      "H:379",
      "H:380",
      "H:381",
      "H:382",
      "H:383",
      "H:384",
      "H:385",
      "H:386",
      "H:387",
      "H:388",
      "H:389",
      "H:390",
      "H:391",
      "H:392",
      "H:393",
      "H:394",
      "H:395",
      "H:396",
      "H:397",
      "H:398",
      "H:399",
      "H:400",
      "H:401",
      "H:402",
      "H:403",
      "H:404",
      "H:405",
      "H:406",
      "L:100",
      "L:101",
      "L:102",
      "L:103",
      "L:104",
      "L:105",
      "L:106",
      "L:107",
      "L:108",
      "L:109",
      "L:110",
      "L:111",
      "L:112",
      "L:113",
      "L:114",
      "L:115",
      "L:116",
      "L:117",
      "L:118",
      "L:119",
      "L:120",
      "L:121",
      "L:122",
      "L:123",
      "L:124",
      "L:125",
      "L:126",
      "L:127",
      "L:128",
      "L:129",
      "L:130",
      "L:131",
      "L:132",
      "L:133",
      "L:134",
      "L:135",
      "L:136",
      "L:137",
      "L:138",
      "L:139",
      "L:140",
      "L:141",
      "L:142",
      "L:143",
      "L:144",
      "L:49",
      "L:50",
      "L:52",
      "L:53",
      "L:54",
      "L:55",
      "L:56",
      "L:57",
      "L:58",
      "L:59",
      "L:60",
      "L:61",
      "L:62",
      "L:63",
      "L:64",
      "L:65",
      "L:66",
      "L:67",
      "L:68",
      "L:69",
      "L:70",
      "L:71",
      "L:72",
      "L:73",
      "L:74",
      "L:75",
      "L:76",
      "L:77",
      "L:78",
      "L:79",
      "L:80",
      "L:81",
      "L:82",
      "L:83",
      "L:84",
      "L:85",
      "L:86",
      "L:87",
      "L:88",
      "L:89",
      "L:90",
      "L:91",
      "L:92",
      "L:93",
      "L:94",
      "L:95",
      "L:96",
      "L:97",
      "L:98",
      "L:99"
    ],
    "L:52": [
      "H:153",
      "H:154",
      "H:155",
      "H:156",
      "H:157",
      "H:158",
      "H:159",
      "H:160",
      "H:161",
      "H:162",
      "H:163",
      "H:164",
      "H:165",
      "H:166",
      "H:167",
      "H:168",
      "H:169",
      "H:170",
      "H:171",
      "H:172",
      "H:173",
      "H:174",
      "H:175",
      "H:176",
      "H:177",
      "H:178",
      "H:179",
      "H:180",
      "H:181",
      "H:182",
      "H:183",
      "H:184",
      "H:185",
      "H:186",
      "H:187",
      "H:188",
      "H:189",
      "H:190",
      "H:191",
      "H:192",
      "H:193",
      "H:194",
      "H:195",
      "H:196",
      "H:197",
      "H:198",
      "H:199",
      "H:200",
      "H:201",
      "H:202",
      "H:203",
      "H:204",
      "H:205",
      "H:206",
      "H:207",
      "H:208",
      "H:209",
      "H:210",
      "H:211",
      "H:212",
      "H:213",
      "H:214",
      "H:215",
      "H:216",
      "H:217",
      "H:218",
      "H:219",
      "H:220",
      "H:221",
      "H:222",
      "H:223",
      "H:224",
      "H:225",
      "H:226",
      "H:227",
      "H:228",
      "H:229",
      "H:230",
      "H:231",
      "H:232",
      "H:233",
      "H:234",
      "H:235",
      "H:236",
      "H:237",
      "H:238",
      "H:239",
      "H:240",
      "H:241",
      "H:242",
      "H:243",
      "H:244",
      "H:245",
      "H:246",
      "H:247",
      "H:248",
      "H:249",
      "H:250",
      "H:251",
      "H:252",
      "H:253",
      "H:254",
      "H:255",
      "H:256",
      "H:257",
      "H:258",
      "H:259",
      "H:260",
      "H:261",
      "H:262",
      "H:263",
      "H:264",
      "H:265",
      "H:266",
      "H:267",
      "H:268",
      "H:269",
      "H:270",
      "H:271",
      "H:272",
      "H:273",
      "H:274",
      "H:275",
      "H:276",
      "H:277",
      "H:278",
      "H:279",
      "H:280",
      "H:281",
      "H:282",
      "H:283",
      "H:284",
      "H:285",
      "H:286",
      "H:287",
      "H:288",
      "H:289",
      "H:290",
      "H:291",
      "H:292",
      "H:293",
      "H:294",
      "H:295",
      "H:296",
      "H:297",
      "H:298",
      "H:299",
      "H:300",
      "H:301",
      "H:302",
      "H:303",
      "H:304",
      "H:305",
      "H:306",
      "H:307",
      "H:308",
      "H:309",
      "H:310",
      "H:311",
      "H:312",
      "H:313",
      "H:314",
      "H:317",
      "H:318",
      "H:319",
      "H:320",
      "H:321",
      "H:322",
      "H:323",
      "H:324",
      "H:325",
      "H:326",
      "H:327",
      "H:328",
      "H:329",
      "H:330",
      "H:331",
      "H:332",
      "H:333",
      "H:334",
      "H:335",
      "H:336",
      "H:337",
      "H:338",
      "H:339",
      "H:340",
      "H:341",
      "H:342",
      "H:343",
      "H:344",
      "H:345",
      "H:346",
      "H:347",
      "H:348",
      "H:349",
      "H:350",
      "H:351",
      "H:352",
      "H:353",
      "H:354",
      "H:355",
      "H:356",
      "H:357",
      "H:358",
      "H:359",
      "H:360",
      "H:361",
      "H:362",
      "H:363",
      "H:364",
      "H:365",
      "H:366",
      "H:367",
      "H:368",
      "H:369",
      "H:370",
      "H:371",
      "H:372",
      "H:373",
      "H:374",
      "H:375",
      "H:376",
      "H:377",
      "H:378",
      "H:379",
      "H:380",
      "H:381",
      "H:382",
      "H:383",
      "H:384",
      "H:385",
      "H:386",
      "H:387",
      "H:388",
      "H:389",
      "H:390",
      "H:391",
      "H:392",
      "H:393",
      "H:394",
      "H:395",
      "H:396",
      "H:397",
      "H:398",
      "H:399",
      "H:400",
      "H:401",
      "H:402",
      "H:403",
      "H:404",
      "H:405",
      "H:406",
      "L:100",
      "L:101",
      "L:102",
      "L:103",
      "L:104",
      "L:105",
      "L:106",
      "L:107",
      "L:108",
      "L:109",
      "L:110",
      "L:111",
      "L:112",
      "L:113",
      "L:114",
      "L:115",
      "L:116",
      "L:117",
      "L:118",
      "L:119",
      "L:120",
      "L:121",
      "L:122",
      "L:123",
      "L:124",
      "L:125",
      "L:126",
      "L:127",
      "L:128",
      "L:129",
      "L:130",
      "L:131",
      "L:132",
      "L:133",
      "L:134",
      "L:135",
      "L:136",
      "L:137",
      "L:138",
      "L:139",
      "L:140",
      "L:141",
      "L:142",
      "L:143",
      "L:144",
      "L:49",
      "L:50",
      "L:51",
      "L:53",
      "L:54",
      "L:55",
      "L:56",
      "L:57",
      "L:58",
      "L:59",
      "L:60",
      "L:61",
      "L:62",
      "L:63",
      "L:64",
      "L:65",
      "L:66",
      "L:67",
      "L:68",
      "L:69",
      "L:70",
      "L:71",
      "L:72",
      "L:73",
      "L:74",
      "L:75",
      "L:76",
      "L:77",
      "L:78",
      "L:79",
      "L:80",
      "L:81",
      "L:82",
      "L:83",
      "L:84",
      "L:85",
      "L:86",
      "L:87",
      "L:88",
      "L:89",
      "L:90",
      "L:91",
      "L:92",
      "L:93",
      "L:94",
      "L:95",
      "L:96",
      "L:97",
      "L:98",
      "L:99"
    ],
    "L:53": [
      "H:153",
      "H:154",
      "H:155",
      "H:156",
      "H:157",
      "H:158",
      "H:159",
      "H:160",
      "H:161",
      "H:162",
      "H:163",
      "H:164",
      "H:165",
      "H:166",
      "H:167",
      "H:168",
      "H:169",
      "H:170",
      "H:171",
      "H:172",
      "H:173",
      "H:174",
      "H:175",
      "H:176",
      "H:177",
      "H:178",
      "H:179",
      "H:180",
      "H:181",
      "H:182",
      "H:183",
      "H:184",
      "H:185",
      "H:186",
      "H:187",
      "H:188",
      "H:189",
      "H:190",
      "H:191",
      "H:192",
      "H:193",
      "H:194",
      "H:195",
      "H:196",
      "H:197",
      "H:198",
      "H:199",
      "H:200",
      "H:201",
      "H:202",
      "H:203",
      "H:204",
      "H:205",
      "H:206",
      "H:207",
      "H:208",
      "H:209",
      "H:210",
      "H:211",
      "H:212",
      "H:213",
      "H:214",
      "H:215",
      "H:216",
      "H:217",
      "H:218",
      "H:219",
      "H:220",
      "H:221",
      "H:222",
      "H:223",
      "H:224",
      "H:225",
      "H:226",
      "H:227",
      "H:228",
      "H:229",
      "H:230",
      "H:231",
      "H:232",
      "H:233",
      "H:234",
      "H:235",
      "H:236",
      "H:237",
      "H:238",
      "H:239",
      "H:240",
      "H:241",
      "H:242",
      "H:243",
      "H:244",
      "H:245",
      "H:246",
      "H:247",
      "H:248",
      "H:249",
      "H:250",
      "H:251",
      "H:252",
      "H:253",
      "H:254",
      "H:255",
      "H:256",
      "H:257",
      "H:258",
      "H:259",
      "H:260",
      "H:261",
      "H:262",
      "H:263",
      "H:264",
      "H:265",
      "H:266",
      "H:267",
      "H:268",
      "H:269",
      "H:270",
      "H:271",
      "H:272",
      "H:273",
      "H:274",
      "H:275",
      "H:276",
      "H:277",
      "H:278",
      "H:279",
      "H:280",
      "H:281",
      "H:282",
      "H:283",
      "H:284",
      "H:285",
      "H:286",
      "H:287",
      "H:288",
      "H:289",
      "H:290",
      "H:291",
      "H:292",
      "H:293",
      "H:294",
      "H:295",
      "H:296",
      "H:297",
      "H:298",
      "H:299",
      "H:300",
      "H:301",
      "H:302",
      "H:303",
      "H:304",
      "H:305",
      "H:306",
      "H:307",
      "H:308",
      "H:309",
      "H:310",
      "H:311",
      "H:312",
      "H:313",
      "H:314",
      "H:317",
      "H:318",
      "H:319",
      "H:320",
      "H:321",
      "H:322",
      "H:323",
      "H:324",
      "H:325",
      "H:326",
      "H:327",
      "H:328",
      "H:329",
      "H:330",
      "H:331",
      "H:332",
      "H:333",
      "H:334",
      "H:335",
      "H:336",
      "H:337",
      "H:338",
      "H:339",
      "H:340",
      "H:341",
      "H:342",
      "H:343",
      "H:344",
      "H:345",
      "H:346",
      "H:347",
      "H:348",
      "H:349",
      "H:350",
      "H:351",
      "H:352",
      "H:353",
      "H:354",
      "H:355",
      "H:356",
      "H:357",
      "H:358",
      "H:359",
      "H:360",
      "H:361",
      "H:362",
      "H:363",
      "H:364",
      "H:365",
      "H:366",
      "H:367",
      "H:368",
      "H:369",
      "H:370",
      "H:371",
      "H:372",
      "H:373",
      "H:374",
      "H:375",
      "H:376",
      "H:377",
      "H:378",
      "H:379",
      "H:380",
      "H:381",
      "H:382",
      "H:383",
      "H:384",
      "H:385",
      "H:386",
      "H:387",
      "H:388",
      "H:389",
      "H:390",
      "H:391",
      "H:392",
      "H:393",
      "H:394",
      "H:395",
      "H:396",
      "H:397",
      "H:398",
      "H:399",
      "H:400",
      "H:401",
      "H:402",
      "H:403",
      "H:404",
      "H:405",
      "H:406",
      "L:100",
      "L:101",
      "L:102",
      "L:103",
      "L:104",
      "L:105",
      "L:106",
      "L:107",
      "L:108",
      "L:109",
      "L:110",
      "L:111",
      "L:112",
      "L:113",
      "L:114",
      "L:115",
      "L:116",
      "L:117",
      "L:118",
      "L:119",
      "L:120",
      "L:121",
      "L:122",
      "L:123",
      "L:124",
      "L:125",
      "L:126",
      "L:127",
      "L:128",
      "L:129",
      "L:130",
      "L:131",
      "L:132",
      "L:133",
      "L:134",
      "L:135",
      "L:136",
      "L:137",
      "L:138",
      "L:139",
      "L:140",
      "L:141",
      "L:142",
      "L:143",
      "L:144",
      "L:49",
      "L:50",
      "L:51",
      "L:52",
      "L:54",
      "L:55",
      "L:56",
      "L:57",
      "L:58",
      "L:59",
      "L:60",
      "L:61",
      "L:62",
      "L:63",
      "L:64",
      "L:65",
      "L:66",
      "L:67",
      "L:68",
      "L:69",
      "L:70",
      "L:71",
      "L:72",
      "L:73",
      "L:74",
      "L:75",
      "L:76",
      "L:77",
      "L:78",
      "L:79",
      "L:80",
      "L:81",
      "L:82",
      "L:83",
      "L:84",
      "L:85",
      "L:86",
      "L:87",
      "L:88",
      "L:89",
      "L:90",
      "L:91",
      "L:92",
      "L:93",
      "L:94",
      "L:95",
      "L:96",
      "L:97",
      "L:98",
      "L:99"
    ],
    "L:54": [
      "H:153",
      "H:154",
      "H:155",
      "H:156",
      "H:157",
      "H:158",
      "H:159",
      "H:160",
      "H:161",
      "H:162",
      "H:163",
      "H:164",
      "H:165",
      "H:166",
      "H:167",
      "H:168",
      "H:169",
      "H:170",
      "H:171",
      "H:172",
      "H:173",
      "H:174",
      "H:175",
      "H:176",
      "H:177",
      "H:178",
      "H:179",
      "H:180",
      "H:181",
      "H:182",
      "H:183",
      "H:184",
      "H:185",
      "H:186",
      "H:187",
      "H:188",
      "H:189",
      "H:190",
      "H:191",
      "H:192",
      "H:193",
      "H:194",
      "H:195",
      "H:196",
      "H:197",
      "H:198",
      "H:199",
      "H:200",
      "H:201",
      "H:202",
      "H:203",
      "H:204",
      "H:205",
      "H:206",
      "H:207",
      "H:208",
      "H:209",
      "H:210",
      "H:211",
      "H:212",
      "H:213",
      "H:214",
      "H:215",
      "H:216",
      "H:217",
      "H:218",
      "H:219",
      "H:220",
      "H:221",
      "H:222",
      "H:223",
      "H:224",
      "H:225",
      "H:226",
      "H:227",
      "H:228",
      "H:229",
      "H:230",
      "H:231",
      "H:232",
      "H:233",
      "H:234",
      "H:235",
      "H:236",
      "H:237",
      "H:238",
      "H:239",
      "H:240",
      "H:241",
      "H:242",
      "H:243",
      "H:244",
      "H:245",
      "H:246",
      "H:247",
      "H:248",
      "H:249",
      "H:250",
      "H:251",
      "H:252",
      "H:253",
      "H:254",
      "H:255",
      "H:256",
      "H:257",
      "H:258",
      "H:259",
      "H:260",
      "H:261",
      "H:262",
      "H:263",
      "H:264",
      "H:265",
      "H:266",
      "H:267",
      "H:268",
      "H:269",
      "H:270",
      "H:271",
      "H:272",
      "H:273",
      "H:274",
      "H:275",
      "H:276",
      "H:277",
      "H:278",
      "H:279",
      "H:280",
      "H:281",
      "H:282",
      "H:283",
      "H:284",
      "H:285",
      "H:286",
      "H:287",
      "H:288",
      "H:289",
      "H:290",
      "H:291",
      "H:292",
      "H:293",
      "H:294",
      "H:295",
      "H:296",
      "H:297",
      "H:298",
      "H:299",
      "H:300",
      "H:301",
      "H:302",
      "H:303",
      "H:304",
      "H:305",
      "H:306",
      "H:307",
      "H:308",
      "H:309",
      "H:310",
      "H:311",
      "H:312",
      "H:313",
      "H:314",
      "H:317",
      "H:318",
      "H:319",
      "H:320",
      "H:321",
      "H:322",
      "H:323",
      "H:324",
      "H:325",
      "H:326",
      "H:327",
      "H:328",
      "H:329",
      "H:330",
      "H:331",
      "H:332",
      "H:333",
      "H:334",
      "H:335",
      "H:336",
      "H:337",
      "H:338",
      "H:339",
      "H:340",
      "H:341",
      "H:342",
      "H:343",
      "H:344",
      "H:345",
      "H:346",
      "H:347",
      "H:348",
      "H:349",
      "H:350",
      "H:351",
      "H:352",
      "H:353",
      "H:354",
      "H:355",
      "H:356",
      "H:357",
      "H:358",
      "H:359",
      "H:360",
      "H:361",
      "H:362",
      "H:363",
      "H:364",
      "H:365",
      "H:366",
      "H:367",
      "H:368",
      "H:369",
      "H:370",
      "H:371",
      "H:372",
      "H:373",
      "H:374",
      "H:375",
      "H:376",
      "H:377",
      "H:378",
      "H:379",
      "H:380",
      "H:381",
      "H:382",
      "H:383",
      "H:384",
      "H:385",
      "H:386",
      "H:387",
      "H:388",
      "H:389",
      "H:390",
      "H:391",
      "H:392",
      "H:393",
      "H:394",
      "H:395",
      "H:396",
      "H:397",
      "H:398",
      "H:399",
      "H:400",
      "H:401",
      "H:402",
      "H:403",
      "H:404",
      "H:405",
      "H:406",
      "L:100",
      "L:101",
      "L:102",
      "L:103",
      "L:104",
      "L:105",
      "L:106",
      "L:107",
      "L:108",
      "L:109",
      "L:110",
      "L:111",
      "L:112",
      "L:113",
      "L:114",
      "L:115",
      "L:116",
      "L:117",
      "L:118",
      "L:119",
      "L:120",
      "L:121",
      "L:122",
      "L:123",
      "L:124",
      "L:125",
      "L:126",
      "L:127",
      "L:128",
      "L:129",
      "L:130",
      "L:131",
      "L:132",
      "L:133",
      "L:134",
      "L:135",
      "L:136",
      "L:137",
      "L:138",
      "L:139",
      "L:140",
      "L:141",
      "L:142",
      "L:143",
      "L:144",
      "L:49",
      "L:50",
      "L:51",
      "L:52",
      "L:53",
      "L:55",
      "L:56",
      "L:57",
      "L:58",
      "L:59",
      "L:60",
      "L:61",
      "L:62",
      "L:63",
      "L:64",
      "L:65",
      "L:66",
      "L:67",
      "L:68",
      "L:69",
      "L:70",
      "L:71",
      "L:72",
      "L:73",
      "L:74",
      "L:75",
      "L:76",
      "L:77",
      "L:78",
      "L:79",
      "L:80",
      "L:81",
      "L:82",
      "L:83",
      "L:84",
      "L:85",
      "L:86",
      "L:87",
      "L:88",
      "L:89",
      "L:90",
      "L:91",
      "L:92",
      "L:93",
      "L:94",
      "L:95",
      "L:96",
      "L:97",
      "L:98",
      "L:99"
    ],
    "L:55": [
      "H:153",
      "H:154",
      "H:155",
      "H:156",
      "H:157",
      "H:158",
      "H:159",
      "H:160",
      "H:161",
      "H:162",
      "H:163",
      "H:164",
      "H:165",
      "H:166",
      "H:167",
      "H:168",
      "H:169",
      "H:170",
      "H:171",
      "H:172",
      "H:173",
      "H:174",
      "H:175",
      "H:176",
      "H:177",
      "H:178",
      "H:179",
      "H:180",
      "H:181",
      "H:182",
      "H:183",
      "H:184",
      "H:185",
      "H:186",
      "H:187",
      "H:188",
      "H:189",
      "H:190",
      "H:191",
      "H:192",
      "H:193",
      "H:194",
      "H:195",
      "H:196",
      "H:197",
      "H:198",
      "H:199",
      "H:200",
      "H:201",
      "H:202",
      "H:203",
      "H:204",
      "H:205",
      "H:206",
      "H:207",
      "H:208",
      "H:209",
      "H:210",
      "H:211",
      "H:212",
      "H:213",
      "H:214",
      "H:215",
      "H:216",
      "H:217",
      "H:218",
      "H:219",
      "H:220",
      "H:221",
      "H:222",
      "H:223",
      "H:224",
      "H:225",
      "H:226",
      "H:227",
      "H:228",
      "H:229",
      "H:230",
      "H:231",
      "H:232",
      "H:233",
      "H:234",
      "H:235",
      "H:236",
      "H:237",
      "H:238",
      "H:239",
      "H:240",
      "H:241",
      "H:242",
      "H:243",
      "H:244",
      "H:245",
      "H:246",
      "H:247",
      "H:248",
      "H:249",
      "H:250",
      "H:251",
      "H:252",
      "H:253",
      "H:254",
      "H:255",
      "H:256",
      "H:257",
      "H:258",
      "H:259",
      "H:260",
      "H:261",
      "H:262",
      "H:263",
      "H:264",
      "H:265",
      "H:266",
      "H:267",
      "H:268",
      "H:269",
      "H:270",
      "H:271",
      "H:272",
      "H:273",
      "H:274",
      "H:275",
      "H:276",
      "H:277",
      "H:278",
      "H:279",
      "H:280",
      "H:281",
      "H:282",
      "H:283",
      "H:284",
      "H:285",
      "H:286",
      "H:287",
      "H:288",
      "H:289",
      "H:290",
      "H:291",
      "H:292",
      "H:293",
      "H:294",
      "H:295",
      "H:296",
      "H:297",
      "H:298",
      "H:299",
      "H:300",
      "H:301",
      "H:302",
      "H:303",
      "H:304",
      "H:305",
      "H:306",
      "H:307",
      "H:308",
      "H:309",
      "H:310",
      "H:311",
      "H:312",
      "H:313",
      "H:314",
      "H:317",
      "H:318",
      "H:319",
      "H:320",
      "H:321",
      "H:322",
      "H:323",
      "H:324",
      "H:325",
      "H:326",
      "H:327",
      "H:328",
      "H:329",
      "H:330",
      "H:331",
      "H:332",
      "H:333",
      "H:334",
      "H:335",
      "H:336",
      "H:337",
      "H:338",
      "H:339",
      "H:340",
      "H:341",
      "H:342",
      "H:343",
      "H:344",
      "H:345",
      "H:346",
      "H:347",
      "H:348",
      "H:349",
      "H:350",
      "H:351",
      "H:352",
      "H:353",
      "H:354",
      "H:355",
      "H:356",
      "H:357",
      "H:358",
      "H:359",
      "H:360",
      "H:361",
      "H:362",
      "H:363",
      "H:364",
      "H:365",
      "H:366",
      "H:367",
      "H:368",
      "H:369",
      "H:370",
      "H:371",
      "H:372",
      "H:373",
      "H:374",
      "H:375",
      "H:376",
      "H:377",
      "H:378",
      "H:379",
      "H:380",
      "H:381",
      "H:382",
      "H:383",
      "H:384",
      "H:385",
      "H:386",
      "H:387",
      "H:388",
      "H:389",
      "H:390",
      "H:391",
      "H:392",
      "H:393",
      "H:394",
      "H:395",
      "H:396",
      "H:397",
      "H:398",
      "H:399",
      "H:400",
      "H:401",
      "H:402",
      "H:403",
      "H:404",
      "H:405",
      "H:406",
      "L:100",
      "L:101",
      "L:102",
      "L:103",
      "L:104",
      "L:105",
      "L:106",
      "L:107",
      "L:108",
      "L:109",
      "L:110",
      "L:111",
      "L:112",
      "L:113",
      "L:114",
      "L:115",
      "L:116",
      "L:117",
      "L:118",
      "L:119",
      "L:120",
      "L:121",
      "L:122",
      "L:123",
      "L:124",
      "L:125",
      "L:126",
      "L:127",
      "L:128",
      "L:129",
      "L:130",
      "L:131",
      "L:132",
      "L:133",
      "L:134",
      "L:135",
      "L:136",
      "L:137",
      "L:138",
      "L:139",
      "L:140",
      "L:141",
      "L:142",
      "L:143",
      "L:144",
      "L:49",
      "L:50",
      "L:51",
      "L:52",
      "L:53",
      "L:54",
      "L:56",
      "L:57",
      "L:58",
      "L:59",
      "L:60",
      "L:61",
      "L:62",
      "L:63",
      "L:64",
      "L:65",
      "L:66",
      "L:67",
      "L:68",
      "L:69",
      "L:70",
      "L:71",
      "L:72",
      "L:73",
      "L:74",
      "L:75",
      "L:76",
      "L:77",
      "L:78",
      "L:79",
      "L:80",
      "L:81",
      "L:82",
      "L:83",
      "L:84",
      "L:85",
      "L:86",
      "L:87",
      "L:88",
      "L:89",
      "L:90",
      "L:91",
      "L:92",
      "L:93",
      "L:94",
      "L:95",
      "L:96",
      "L:97",
      "L:98",
      "L:99"
    ],
    "L:56": [
      "H:153",
      "H:154",
      "H:155",
      "H:156",
      "H:157",
      "H:158",
      "H:159",
      "H:160",
      "H:161",
      "H:162",
      "H:163",
      "H:164",
      "H:165",
      "H:166",
      "H:167",
      "H:168",
      "H:169",
      "H:170",
      "H:171",
      "H:172",
      "H:173",
      "H:174",
      "H:175",
      "H:176",
      "H:177",
      "H:178",
      "H:179",
      "H:180",
      "H:181",
      "H:182",
      "H:183",
      "H:184",
      "H:185",
      "H:186",
      "H:187",
      "H:188",
      "H:189",
      "H:190",
      "H:191",
      "H:192",
      "H:193",
      "H:194",
      "H:195",
      "H:196",
      "H:197",
      "H:198",
      "H:199",
      "H:200",
      "H:201",
      "H:202",
      "H:203",
      "H:204",
      "H:205",
      "H:206",
      "H:207",
      "H:208",
      "H:209",
      "H:210",
      "H:211",
      "H:212",
      "H:213",
      "H:214",
      "H:215",
      "H:216",
      "H:217",
      "H:218",
      "H:219",
      "H:220",
      "H:221",
      "H:222",
      "H:223",
      "H:224",
      "H:225",
      "H:226",
      "H:227",
      "H:228",
      "H:229",
      "H:230",
      "H:231",
      "H:232",
      "H:233",
      "H:234",
      "H:235",
      "H:236",
      "H:237",
      "H:238",
      "H:239",
      "H:240",
      "H:241",
      "H:242",
      "H:243",
      "H:244",
      "H:245",
      "H:246",
      "H:247",
      "H:248",
      "H:249",
      "H:250",
      "H:251",
      "H:252",
      "H:253",
      "H:254",
      "H:255",
      "H:256",
      "H:257",
      "H:258",
      "H:259",
      "H:260",
      "H:261",
      "H:262",
      "H:263",
      "H:264",
      "H:265",
      "H:266",
      "H:267",
      "H:268",
      "H:269",
      "H:270",
      "H:271",
      "H:272",
      "H:273",
      "H:274",
      "H:275",
      "H:276",
      "H:277",
      "H:278",
      "H:279",
      "H:280",
      "H:281",
      "H:282",
      "H:283",
      "H:284",
      "H:285",
      "H:286",
      "H:287",
      "H:288",
      "H:289",
      "H:290",
      "H:291",
      "H:292",
      "H:293",
      "H:294",
      "H:295",
      "H:296",
      "H:297",
      "H:298",
      "H:299",
      "H:300",
      "H:301",
      "H:302",
      "H:303",
      "H:304",
      "H:305",
      "H:306",
      "H:307",
      "H:308",
      "H:309",
      "H:310",
      "H:311",
      "H:312",
      "H:313",
      "H:314",
      "H:317",
      "H:318",
      "H:319",
      "H:320",
      "H:321",
      "H:322",
      "H:323",
      "H:324",
      "H:325",
      "H:326",
      "H:327",
      "H:328",
      "H:329",
      "H:330",
      "H:331",
      "H:332",
      "H:333",
      "H:334",
      "H:335",
      "H:336",
      "H:337",
      "H:338",
      "H:339",
      "H:340",
      "H:341",
      "H:342",
      "H:343",
      "H:344",
      "H:345",
      "H:346",
      "H:347",
      "H:348",
      "H:349",
      "H:350",
      "H:351",
      "H:352",
      "H:353",
      "H:354",
      "H:355",
      "H:356",
      "H:357",
      "H:358",
      "H:359",
      "H:360",
      "H:361",
      "H:362",
      "H:363",
      "H:364",
      "H:365",
      "H:366",
      "H:367",
      "H:368",
      "H:369",
      "H:370",
      "H:371",
      "H:372",
      "H:373",
      "H:374",
      "H:375",
      "H:376",
      "H:377",
      "H:378",
      "H:379",
      "H:380",
      "H:381",
      "H:382",
      "H:383",
      "H:384",
      "H:385",
      "H:386",
      "H:387",
      "H:388",
      "H:389",
      "H:390",
      "H:391",
      "H:392",
      "H:393",
      "H:394",
      "H:395",
      "H:396",
      "H:397",
      "H:398",
      "H:399",
      "H:400",
      "H:401",
      "H:402",
      "H:403",
      "H:404",
      "H:405",
      "H:406",
      "L:100",
      "L:101",
      "L:102",
      "L:103",
      "L:104",
      "L:105",
      "L:106",
      "L:107",
      "L:108",
      "L:109",
      "L:110",
      "L:111",
      "L:112",
      "L:113",
      "L:114",
      "L:115",
      "L:116",
      "L:117",
      "L:118",
      "L:119",
      "L:120",
      "L:121",
      "L:122",
      "L:123",
      "L:124",
      "L:125",
      "L:126",
      "L:127",
      "L:128",
      "L:129",
      "L:130",
      "L:131",
      "L:132",
      "L:133",
      "L:134",
      "L:135",
      "L:136",
      "L:137",
      "L:138",
      "L:139",
      "L:140",
      "L:141",
      "L:142",
      "L:143",
      "L:144",
      "L:49",
      "L:50",
      "L:51",
      "L:52",
      "L:53",
      "L:54",
      "L:55",
      "L:57",
      "L:58",
      "L:59",
      "L:60",
      "L:61",
      "L:62",
      "L:63",
      "L:64",
      "L:65",
      "L:66",
      "L:67",
      "L:68",
      "L:69",
      "L:70",
      "L:71",
      "L:72",
      "L:73",
      "L:74",
      "L:75",
      "L:76",
      "L:77",
      "L:78",
      "L:79",
      "L:80",
      "L:81",
      "L:82",
      "L:83",
      "L:84",
      "L:85",
      "L:86",
      "L:87",
      "L:88",
      "L:89",
      "L:90",
      "L:91",
      "L:92",
      "L:93",
      "L:94",
      "L:95",
      "L:96",
      "L:97",
      "L:98",
      "L:99"
    ],
    "L:57": [
      "H:153",
      "H:154",
      "H:155",
      "H:156",
      "H:157",
      "H:158",
      "H:159",
      "H:160",
      "H:161",
      "H:162",
      "H:163",
      "H:164",
      "H:165",
      "H:166",
      "H:167",
      "H:168",
      "H:169",
      "H:170",
      "H:171",
      "H:172",
      "H:173",
      "H:174",
      "H:175",
      "H:176",
      "H:177",
      "H:178",
      "H:179",
      "H:180",
      "H:181",
      "H:182",
      "H:183",
      "H:184",
      "H:185",
      "H:186",
      "H:187",
      "H:188",
      "H:189",
      "H:190",
      "H:191",
      "H:192",
      "H:193",
      "H:194",
      "H:195",
      "H:196",
      "H:197",
      "H:198",
      "H:199",
      "H:200",
      "H:201",
      "H:202",
      "H:203",
      "H:204",
      "H:205",
      "H:206",
      "H:207",
      "H:208",
      "H:209",
      "H:210",
      "H:211",
      "H:212",
      "H:213",
      "H:214",
      "H:215",
      "H:216",
      "H:217",
      "H:218",
      "H:219",
      "H:220",
      "H:221",
      "H:222",
      "H:223",
      "H:224",
      "H:225",
      "H:226",
      "H:227",
      "H:228",
      "H:229",
      "H:230",
      "H:231",
      "H:232",
      "H:233",
      "H:234",
      "H:235",
      "H:236",
      "H:237",
      "H:238",
      "H:239",
      "H:240",
      "H:241",
      "H:242",
      "H:243",
      "H:244",
      "H:245",
      "H:246",
      "H:247",
      "H:248",
      "H:249",
      "H:250",
      "H:251",
      "H:252",
      "H:253",
      "H:254",
      "H:255",
      "H:256",
      "H:257",
      "H:258",
      "H:259",
      "H:260",
      "H:261",
      "H:262",
      "H:263",
      "H:264",
      "H:265",
      "H:266",
      "H:267",
      "H:268",
      "H:269",
      "H:270",
      "H:271",
      "H:272",
      "H:273",
      "H:274",
      "H:275",
      "H:276",
      "H:277",
      "H:278",
      "H:279",
      "H:280",
      "H:281",
      "H:282",
      "H:283",
      "H:284",
      "H:285",
      "H:286",
      "H:287",
      "H:288",
      "H:289",
      "H:290",
      "H:291",
      "H:292",
      "H:293",
      "H:294",
      "H:295",
      "H:296",
      "H:297",
      "H:298",
      "H:299",
      "H:300",
      "H:301",
      "H:302",
      "H:303",
      "H:304",
      "H:305",
      "H:306",
      "H:307",
      "H:308",
      "H:309",
      "H:310",
      "H:311",
      "H:312",
      "H:313",
      "H:314",
      "H:317",
      "H:318",
      "H:319",
      "H:320",
      "H:321",
      "H:322",
      "H:323",
      "H:324",
      "H:325",
      "H:326",
      "H:327",
      "H:328",
      "H:329",
      "H:330",
      "H:331",
      "H:332",
      "H:333",
      "H:334",
      "H:335",
      "H:336",
      "H:337",
      "H:338",
      "H:339",
      "H:340",
      "H:341",
      "H:342",
      "H:343",
      "H:344",
      "H:345",
      "H:346",
      "H:347",
      "H:348",
      "H:349",
      "H:350",
      "H:351",
      "H:352",
      "H:353",
      "H:354",
      "H:355",
      "H:356",
      "H:357",
      "H:358",
      "H:359",
      "H:360",
      "H:361",
      "H:362",
      "H:363",
      "H:364",
      "H:365",
      "H:366",
      "H:367",
      "H:368",
      "H:369",
      "H:370",
      "H:371",
      "H:372",
      "H:373",
      "H:374",
      "H:375",
      "H:376",
      "H:377",
      "H:378",
      "H:379",
      "H:380",
      "H:381",
      "H:382",
      "H:383",
      "H:384",
      "H:385",
      "H:386",
      "H:387",
      "H:388",
      "H:389",
      "H:390",
      "H:391",
      "H:392",
      "H:393",
      "H:394",
      "H:395",
      "H:396",
      "H:397",
      "H:398",
      "H:399",
      "H:400",
      "H:401",
      "H:402",
      "H:403",
      "H:404",
      "H:405",
      "H:406",
      "L:100",
      "L:101",
      "L:102",
      "L:103",
      "L:104",
      "L:105",
      "L:106",
      "L:107",
      "L:108",
      "L:109",
      "L:110",
      "L:111",
      "L:112",
      "L:113",
      "L:114",
      "L:115",
      "L:116",
      "L:117",
      "L:118",
      "L:119",
      "L:120",
      "L:121",
      "L:122",
      "L:123",
      "L:124",
      "L:125",
      "L:126",
      "L:127",
      "L:128",
      "L:129",
      "L:130",
      "L:131",
      "L:132",
      "L:133",
      "L:134",
      "L:135",
      "L:136",
      "L:137",
      "L:138",
      "L:139",
      "L:140",
      "L:141",
      "L:142",
      "L:143",
      "L:144",
      "L:49",
      "L:50",
      "L:51",
      "L:52",
      "L:53",
      "L:54",
      "L:55",
      "L:56",
      "L:58",
      "L:59",
      "L:60",
      "L:61",
      "L:62",
      "L:63",
      "L:64",
      "L:65",
      "L:66",
      "L:67",
      "L:68",
      "L:69",
      "L:70",
      "L:71",
      "L:72",
      "L:73",
      "L:74",
      "L:75",
      "L:76",
      "L:77",
      "L:78",
      "L:79",
      "L:80",
      "L:81",
      "L:82",
      "L:83",
      "L:84",
      "L:85",
      "L:86",
      "L:87",
      "L:88",
      "L:89",
      "L:90",
      "L:91",
      "L:92",
      "L:93",
      "L:94",
      "L:95",
      "L:96",
      "L:97",
      "L:98",
      "L:99"
    ],
    "L:58": [
      "H:153",
      "H:154",
      "H:155",
      "H:156",
      "H:157",
      "H:158",
      "H:159",
      "H:160",
      "H:161",
      "H:162",
      "H:163",
      "H:164",
      "H:165",
      "H:166",
      "H:167",
      "H:168",
      "H:169",
      "H:170",
      "H:171",
      "H:172",
      "H:173",
      "H:174",
      "H:175",
      "H:176",
      "H:177",
      "H:178",
      "H:179",
      "H:180",
      "H:181",
      "H:182",
      "H:183",
      "H:184",
      "H:185",
      "H:186",
      "H:187",
      "H:188",
      "H:189",
      "H:190",
      "H:191",
      "H:192",
      "H:193",
      "H:194",
      "H:195",
      "H:196",
      "H:197",
      "H:198",
      "H:199",
      "H:200",
      "H:201",
      "H:202",
      "H:203",
      "H:204",
      "H:205",
      "H:206",
      "H:207",
      "H:208",
      "H:209",
      "H:210",
      "H:211",
      "H:212",
      "H:213",
      "H:214",
      "H:215",
      "H:216",
      "H:217",
      "H:218",
      "H:219",
      "H:220",
      "H:221",
      "H:222",
      "H:223",
      "H:224",
      "H:225",
      "H:226",
      "H:227",
      "H:228",
      "H:229",
      "H:230",
      "H:231",
      "H:232",
      "H:233",
      "H:234",
      "H:235",
      "H:236",
      "H:237",
      "H:238",
      "H:239",
      "H:240",
      "H:241",
      "H:242",
      "H:243",
      "H:244",
      "H:245",
      "H:246",
      "H:247",
      "H:248",
      "H:249",
      "H:250",
      "H:251",
      "H:252",
      "H:253",
      "H:254",
      "H:255",
      "H:256",
      "H:257",
      "H:258",
      "H:259",
      "H:260",
      "H:261",
      "H:262",
      "H:263",
      "H:264",
      "H:265",
      "H:266",
      "H:267",
      "H:268",
      "H:269",
      "H:270",
      "H:271",
      "H:272",
      "H:273",
      "H:274",
      "H:275",
      "H:276",
      "H:277",
      "H:278",
      "H:279",
      "H:280",
      "H:281",
      "H:282",
      "H:283",
      "H:284",
      "H:285",
      "H:286",
      "H:287",
      "H:288",
      "H:289",
      "H:290",
      "H:291",
      "H:292",
      "H:293",
      "H:294",
      "H:295",
      "H:296",
      "H:297",
      "H:298",
      "H:299",
      "H:300",
      "H:301",
      "H:302",
      "H:303",
      "H:304",
      "H:305",
      "H:306",
      "H:307",
      "H:308",
      "H:309",
      "H:310",
      "H:311",
      "H:312",
      "H:313",
      "H:314",
      "H:317",
      "H:318",
      "H:319",
      "H:320",
      "H:321",
      "H:322",
      "H:323",
      "H:324",
      "H:325",
      "H:326",
      "H:327",
      "H:328",
      "H:329",
      "H:330",
      "H:331",
      "H:332",
      "H:333",
      "H:334",
      "H:335",
      "H:336",
      "H:337",
      "H:338",
      "H:339",
      "H:340",
      "H:341",
      "H:342",
      "H:343",
      "H:344",
      "H:345",
      "H:346",
      "H:347",
      "H:348",
      "H:349",
      "H:350",
      "H:351",
      "H:352",
      "H:353",
      "H:354",
      "H:355",
      "H:356",
      "H:357",
      "H:358",
      "H:359",
      "H:360",
      "H:361",
      "H:362",
      "H:363",
      "H:364",
      "H:365",
      "H:366",
      "H:367",
      "H:368",
      "H:369",
      "H:370",
      "H:371",
      "H:372",
      "H:373",
      "H:374",
      "H:375",
      "H:376",
      "H:377",
      "H:378",
      "H:379",
      "H:380",
      "H:381",
      "H:382",
      "H:383",
      "H:384",
      "H:385",
      "H:386",
      "H:387",
      "H:388",
      "H:389",
      "H:390",
      "H:391",
      "H:392",
      "H:393",
      "H:394",
      "H:395",
      "H:396",
      "H:397",
      "H:398",
      "H:399",
      "H:400",
      "H:401",
      "H:402",
      "H:403",
      "H:404",
      "H:405",
      "H:406",
      "L:100",
      "L:101",
      "L:102",
      "L:103",
      "L:104",
      "L:105",
      "L:106",
      "L:107",
      "L:108",
      "L:109",
      "L:110",
      "L:111",
      "L:112",
      "L:113",
      "L:114",
      "L:115",
      "L:116",
      "L:117",
      "L:118",
      "L:119",
      "L:120",
      "L:121",
      "L:122",
      "L:123",
      "L:124",
      "L:125",
      "L:126",
      "L:127",
      "L:128",
      "L:129",
      "L:130",
      "L:131",
      "L:132",
      "L:133",
      "L:134",
      "L:135",
      "L:136",
      "L:137",
      "L:138",
      "L:139",
      "L:140",
      "L:141",
      "L:142",
      "L:143",
      "L:144",
      "L:49",
      "L:50",
      "L:51",
      "L:52",
      "L:53",
      "L:54",
      "L:55",
      "L:56",
      "L:57",
      "L:59",
      "L:60",
      "L:61",
      "L:62",
      "L:63",
      "L:64",
      "L:65",
      "L:66",
      "L:67",
      "L:68",
      "L:69",
      "L:70",
      "L:71",
      "L:72",
      "L:73",
      "L:74",
      "L:75",
      "L:76",
      "L:77",
      "L:78",
      "L:79",
      "L:80",
      "L:81",
      "L:82",
      "L:83",
      "L:84",
      "L:85",
      "L:86",
      "L:87",
      "L:88",
      "L:89",
      "L:90",
      "L:91",
      "L:92",
      "L:93",
      "L:94",
      "L:95",
      "L:96",
      "L:97",
      "L:98",
      "L:99"
    ],
    "L:59": [
      "H:153",
      "H:154",
      "H:155",
      "H:156",
      "H:157",
      "H:158",
      "H:159",
      "H:160",
      "H:161",
      "H:162",
      "H:163",
      "H:164",
      "H:165",
      "H:166",
      "H:167",
      "H:168",
      "H:169",
      "H:170",
      "H:171",
      "H:172",
      "H:173",
      "H:174",
      "H:175",
      "H:176",
      "H:177",
      "H:178",
      "H:179",
      "H:180",
      "H:181",
      "H:182",
      "H:183",
      "H:184",
      "H:185",
      "H:186",
      "H:187",
      "H:188",
      "H:189",
      "H:190",
      "H:191",
      "H:192",
      "H:193",
      "H:194",
      "H:195",
      "H:196",
      "H:197",
      "H:198",
      "H:199",
      "H:200",
      "H:201",
      "H:202",
      "H:203",
      "H:204",
      "H:205",
      "H:206",
      "H:207",
      "H:208",
      "H:209",
      "H:210",
      "H:211",
      "H:212",
      "H:213",
      "H:214",
      "H:215",
      "H:216",
      "H:217",
      "H:218",
      "H:219",
      "H:220",
      "H:221",
      "H:222",
      "H:223",
      "H:224",
      "H:225",
      "H:226",
      "H:227",
      "H:228",
      "H:229",
      "H:230",
      "H:231",
      "H:232",
      "H:233",
      "H:234",
      "H:235",
      "H:236",
      "H:237",
      "H:238",
      "H:239",
      "H:240",
      "H:241",
      "H:242",
      "H:243",
      "H:244",
      "H:245",
      "H:246",
      "H:247",
      "H:248",
      "H:249",
      "H:250",
      "H:251",
      "H:252",
      "H:253",
      "H:254",
      "H:255",
      "H:256",
      "H:257",
      "H:258",
      "H:259",
      "H:260",
      "H:261",
      "H:262",
      "H:263",
      "H:264",
      "H:265",
      "H:266",
      "H:267",
      "H:268",
      "H:269",
      "H:270",
      "H:271",
      "H:272",
      "H:273",
      "H:274",
      "H:275",
      "H:276",
      "H:277",
      "H:278",
      "H:279",
      "H:280",
      "H:281",
      "H:282",
      "H:283",
      "H:284",
      "H:285",
      "H:286",
      "H:287",
      "H:288",
      "H:289",
      "H:290",
      "H:291",
      "H:292",
      "H:293",
      "H:294",
      "H:295",
      "H:296",
      "H:297",
      "H:298",
      "H:299",
      "H:300",
      "H:301",
      "H:302",
      "H:303",
      "H:304",
      "H:305",
      "H:306",
      "H:307",
      "H:308",
      "H:309",
      "H:310",
      "H:311",
      "H:312",
      "H:313",
      "H:314",
      "H:317",
      "H:318",
      "H:319",
      "H:320",
      "H:321",
      "H:322",
      "H:323",
      "H:324",
      "H:325",
      "H:326",
      "H:327",
      "H:328",
      "H:329",
      "H:330",
      "H:331",
      "H:332",
      "H:333",
      "H:334",
      "H:335",
      "H:336",
      "H:337",
      "H:338",
      "H:339",
      "H:340",
      "H:341",
      "H:342",
      "H:343",
      "H:344",
      "H:345",
      "H:346",
      "H:347",
      "H:348",
      "H:349",
      "H:350",
      "H:351",
      "H:352",
      "H:353",
      "H:354",
      "H:355",
      "H:356",
      "H:357",
      "H:358",
      "H:359",
      "H:360",
      "H:361",
      "H:362",
      "H:363",
      "H:364",
      "H:365",
      "H:366",
      "H:367",
      "H:368",
      "H:369",
      "H:370",
      "H:371",
      "H:372",
      "H:373",
      "H:374",
      "H:375",
      "H:376",
      "H:377",
      "H:378",
      "H:379",
      "H:380",
      "H:381",
      "H:382",
      "H:383",
      "H:384",
      "H:385",
      "H:386",
      "H:387",
      "H:388",
      "H:389",
      "H:390",
      "H:391",
      "H:392",
      "H:393",
      "H:394",
      "H:395",
      "H:396",
      "H:397",
      "H:398",
      "H:399",
      "H:400",
      "H:401",
      "H:402",
      "H:403",
      "H:404",
      "H:405",
      "H:406",
      "L:100",
      "L:101",
      "L:102",
      "L:103",
      "L:104",
      "L:105",
      "L:106",
      "L:107",
      "L:108",
      "L:109",
      "L:110",
      "L:111",
      "L:112",
      "L:113",
      "L:114",
      "L:115",
      "L:116",
      "L:117",
      "L:118",
      "L:119",
      "L:120",
      "L:121",
      "L:122",
      "L:123",
      "L:124",
      "L:125",
      "L:126",
      "L:127",
      "L:128",
      "L:129",
      "L:130",
      "L:131",
      "L:132",
      "L:133",
      "L:134",
      "L:135",
      "L:136",
      "L:137",
      "L:138",
      "L:139",
      "L:140",
      "L:141",
      "L:142",
      "L:143",
      "L:144",
      "L:49",
      "L:50",
      "L:51",
      "L:52",
      "L:53",
      "L:54",
      "L:55",
      "L:56",
      "L:57",
      "L:58",
      "L:60",
      "L:61",
      "L:62",
      "L:63",
      "L:64",
      "L:65",
      "L:66",
      "L:67",
      "L:68",
      "L:69",
      "L:70",
      "L:71",
      "L:72",
      "L:73",
      "L:74",
      "L:75",
      "L:76",
      "L:77",
      "L:78",
      "L:79",
      "L:80",
      "L:81",
      "L:82",
      "L:83",
      "L:84",
      "L:85",
      "L:86",
      "L:87",
      "L:88",
      "L:89",
      "L:90",
      "L:91",
      "L:92",
      "L:93",
      "L:94",
      "L:95",
      "L:96",
      "L:97",
      "L:98",
      "L:99"
    ],
    "L:60": [
      "H:153",
      "H:154",
      "H:155",
      "H:156",
      "H:157",
      "H:158",
      "H:159",
      "H:160",
      "H:161",
      "H:162",
      "H:163",
      "H:164",
      "H:165",
      "H:166",
      "H:167",
      "H:168",
      "H:169",
      "H:170",
      "H:171",
      "H:172",
      "H:173",
      "H:174",
      "H:175",
      "H:176",
      "H:177",
      "H:178",
      "H:179",
      "H:180",
      "H:181",
      "H:182",
      "H:183",
      "H:184",
      "H:185",
      "H:186",
      "H:187",
      "H:188",
      "H:189",
      "H:190",
      "H:191",
      "H:192",
      "H:193",
      "H:194",
      "H:195",
      "H:196",
      "H:197",
      "H:198",
      "H:199",
      "H:200",
      "H:201",
      "H:202",
      "H:203",
      "H:204",
      "H:205",
      "H:206",
      "H:207",
      "H:208",
      "H:209",
      "H:210",
      "H:211",
      "H:212",
      "H:213",
      "H:214",
      "H:215",
      "H:216",
      "H:217",
      "H:218",
      "H:219",
      "H:220",
      "H:221",
      "H:222",
      "H:223",
      "H:224",
      "H:225",
      "H:226",
      "H:227",
      "H:228",
      "H:229",
      "H:230",
      "H:231",
      "H:232",
      "H:233",
      "H:234",
      "H:235",
      "H:236",
      "H:237",
      "H:238",
      "H:239",
      "H:240",
      "H:241",
      "H:242",
      "H:243",
      "H:244",
      "H:245",
      "H:246",
      "H:247",
      "H:248",
      "H:249",
      "H:250",
      "H:251",
      "H:252",
      "H:253",
      "H:254",
      "H:255",
      "H:256",
      "H:257",
      "H:258",
      "H:259",
      "H:260",
      "H:261",
      "H:262",
      "H:263",
      "H:264",
      "H:265",
      "H:266",
      "H:267",
      "H:268",
      "H:269",
      "H:270",
      "H:271",
      "H:272",
      "H:273",
      "H:274",
      "H:275",
      "H:276",
      "H:277",
      "H:278",
      "H:279",
      "H:280",
      "H:281",
      "H:282",
      "H:283",
      "H:284",
      "H:285",
      "H:286",
      "H:287",
      "H:288",
      "H:289",
      "H:290",
      "H:291",
      "H:292",
      "H:293",
      "H:294",
      "H:295",
      "H:296",
      "H:297",
      "H:298",
      "H:299",
      "H:300",
      "H:301",
      "H:302",
      "H:303",
      "H:304",
      "H:305",
      "H:306",
      "H:307",
      "H:308",
      "H:309",
      "H:310",
      "H:311",
      "H:312",
      "H:313",
      "H:314",
      "H:317",
      "H:318",
      "H:319",
      "H:320",
      "H:321",
      "H:322",
      "H:323",
      "H:324",
      "H:325",
      "H:326",
      "H:327",
      "H:328",
      "H:329",
      "H:330",
      "H:331",
      "H:332",
      "H:333",
      "H:334",
      "H:335",
      "H:336",
      "H:337",
      "H:338",
      "H:339",
      "H:340",
      "H:341",
      "H:342",
      "H:343",
      "H:344",
      "H:345",
      "H:346",
      "H:347",
      "H:348",
      "H:349",
      "H:350",
      "H:351",
      "H:352",
      "H:353",
      "H:354",
      "H:355",
      "H:356",
      "H:357",
      "H:358",
      "H:359",
      "H:360",
      "H:361",
      "H:362",
      "H:363",
      "H:364",
      "H:365",
      "H:366",
      "H:367",
      "H:368",
      "H:369",
      "H:370",
      "H:371",
      "H:372",
      "H:373",
      "H:374",
      "H:375",
      "H:376",
      "H:377",
      "H:378",
      "H:379",
      "H:380",
      "H:381",
      "H:382",
      "H:383",
      "H:384",
      "H:385",
      "H:386",
      "H:387",
      "H:388",
      "H:389",
      "H:390",
      "H:391",
      "H:392",
      "H:393",
      "H:394",
      "H:395",
      "H:396",
      "H:397",
      "H:398",
      "H:399",
      "H:400",
      "H:401",
      "H:402",
      "H:403",
      "H:404",
      "H:405",
      "H:406",
      "L:100",
      "L:101",
      "L:102",
      "L:103",
      "L:104",
      "L:105",
      "L:106",
      "L:107",
      "L:108",
      "L:109",
      "L:110",
      "L:111",
      "L:112",
      "L:113",
      "L:114",
      "L:115",
      "L:116",
      "L:117",
      "L:118",
      "L:119",
      "L:120",
      "L:121",
      "L:122",
      "L:123",
      "L:124",
      "L:125",
      "L:126",
      "L:127",
      "L:128",
      "L:129",
      "L:130",
      "L:131",
      "L:132",
      "L:133",
      "L:134",
      "L:135",
      "L:136",
      "L:137",
      "L:138",
      "L:139",
      "L:140",
      "L:141",
      "L:142",
      "L:143",
      "L:144",
      "L:49",
      "L:50",
      "L:51",
      "L:52",
      "L:53",
      "L:54",
      "L:55",
      "L:56",
      "L:57",
      "L:58",
      "L:59",
      "L:61",
      "L:62",
      "L:63",
      "L:64",
      "L:65",
      "L:66",
      "L:67",
      "L:68",
      "L:69",
      "L:70",
      "L:71",
      "L:72",
      "L:73",
      "L:74",
      "L:75",
      "L:76",
      "L:77",
      "L:78",
      "L:79",
      "L:80",
      "L:81",
      "L:82",
      "L:83",
      "L:84",
      "L:85",
      "L:86",
      "L:87",
      "L:88",
      "L:89",
      "L:90",
      "L:91",
      "L:92",
      "L:93",
      "L:94",
      "L:95",
      "L:96",
      "L:97",
      "L:98",
      "L:99"
    ],
    "L:61": [
      "H:153",
      "H:154",
      "H:155",
      "H:156",
      "H:157",
      "H:158",
      "H:159",
      "H:160",
      "H:161",
      "H:162",
      "H:163",
      "H:164",
      "H:165",
      "H:166",
      "H:167",
      "H:168",
      "H:169",
      "H:170",
      "H:171",
      "H:172",
      "H:173",
      "H:174",
      "H:175",
      "H:176",
      "H:177",
      "H:178",
      "H:179",
      "H:180",
      "H:181",
      "H:182",
      "H:183",
      "H:184",
      "H:185",
      "H:186",
      "H:187",
      "H:188",
      "H:189",
      "H:190",
      "H:191",
      "H:192",
      "H:193",
      "H:194",
      "H:195",
      "H:196",
      "H:197",
      "H:198",
      "H:199",
      "H:200",
      "H:201",
      "H:202",
      "H:203",
      "H:204",
      "H:205",
      "H:206",
      "H:207",
      "H:208",
      "H:209",
      "H:210",
      "H:211",
      "H:212",
      "H:213",
      "H:214",
      "H:215",
      "H:216",
      "H:217",
      "H:218",
      "H:219",
      "H:220",
      "H:221",
      "H:222",
      "H:223",
      "H:224",
      "H:225",
      "H:226",
      "H:227",
      "H:228",
      "H:229",
      "H:230",
      "H:231",
      "H:232",
      "H:233",
      "H:234",
      "H:235",
      "H:236",
      "H:237",
      "H:238",
      "H:239",
      "H:240",
      "H:241",
      "H:242",
      "H:243",
      "H:244",
      "H:245",
      "H:246",
      "H:247",
      "H:248",
      "H:249",
      "H:250",
      "H:251",
      "H:252",
      "H:253",
      "H:254",
      "H:255",
      "H:256",
      "H:257",
      "H:258",
      "H:259",
      "H:260",
      "H:261",
      "H:262",
      "H:263",
      "H:264",
      "H:265",
      "H:266",
      "H:267",
      "H:268",
      "H:269",
      "H:270",
      "H:271",
      "H:272",
      "H:273",
      "H:274",
      "H:275",
      "H:276",
      "H:277",
      "H:278",
      "H:279",
      "H:280",
      "H:281",
      "H:282",
      "H:283",
      "H:284",
      "H:285",
      "H:286",
      "H:287",
      "H:288",
      "H:289",
      "H:290",
      "H:291",
      "H:292",
      "H:293",
      "H:294",
      "H:295",
      "H:296",
      "H:297",
      "H:298",
      "H:299",
      "H:300",
      "H:301",
      "H:302",
      "H:303",
      "H:304",
      "H:305",
      "H:306",
      "H:307",
      "H:308",
      "H:309",
      "H:310",
      "H:311",
      "H:312",
      "H:313",
      "H:314",
      "H:317",
      "H:318",
      "H:319",
      "H:320",
      "H:321",
      "H:322",
      "H:323",
      "H:324",
      "H:325",
      "H:326",
      "H:327",
      "H:328",
      "H:329",
      "H:330",
      "H:331",
      "H:332",
      "H:333",
      "H:334",
      "H:335",
      "H:336",
      "H:337",
      "H:338",
      "H:339",
      "H:340",
      "H:341",
      "H:342",
      "H:343",
      "H:344",
      "H:345",
      "H:346",
      "H:347",
      "H:348",
      "H:349",
      "H:350",
      "H:351",
      "H:352",
      "H:353",
      "H:354",
      "H:355",
      "H:356",
      "H:357",
      "H:358",
      "H:359",
      "H:360",
      "H:361",
      "H:362",
      "H:363",
      "H:364",
      "H:365",
      "H:366",
      "H:367",
      "H:368",
      "H:369",
      "H:370",
      "H:371",
      "H:372",
      "H:373",
      "H:374",
      "H:375",
      "H:376",
      "H:377",
      "H:378",
      "H:379",
      "H:380",
      "H:381",
      "H:382",
      "H:383",
      "H:384",
      "H:385",
      "H:386",
      "H:387",
      "H:388",
      "H:389",
      "H:390",
      "H:391",
      "H:392",
      "H:393",
      "H:394",
      "H:395",
      "H:396",
      "H:397",
      "H:398",
      "H:399",
      "H:400",
      "H:401",
      "H:402",
      "H:403",
      "H:404",
      "H:405",
      "H:406",
      "L:100",
      "L:101",
      "L:102",
      "L:103",
      "L:104",
      "L:105",
      "L:106",
      "L:107",
      "L:108",
      "L:109",
      "L:110",
      "L:111",
      "L:112",
      "L:113",
      "L:114",
      "L:115",
      "L:116",
      "L:117",
      "L:118",
      "L:119",
      "L:120",
      "L:121",
      "L:122",
      "L:123",
      "L:124",
      "L:125",
      "L:126",
      "L:127",
      "L:128",
      "L:129",
      "L:130",
      "L:131",
      "L:132",
      "L:133",
      "L:134",
      "L:135",
      "L:136",
      "L:137",
      "L:138",
      "L:139",
      "L:140",
      "L:141",
      "L:142",
      "L:143",
      "L:144",
      "L:49",
      "L:50",
      "L:51",
      "L:52",
      "L:53",
      "L:54",
      "L:55",
      "L:56",
      "L:57",
      "L:58",
      "L:59",
      "L:60",
      "L:62",
      "L:63",
      "L:64",
      "L:65",
      "L:66",
      "L:67",
      "L:68",
      "L:69",
      "L:70",
      "L:71",
      "L:72",
      "L:73",
      "L:74",
      "L:75",
      "L:76",
      "L:77",
      "L:78",
      "L:79",
      "L:80",
      "L:81",
      "L:82",
      "L:83",
      "L:84",
      "L:85",
      "L:86",
      "L:87",
      "L:88",
      "L:89",
      "L:90",
      "L:91",
      "L:92",
      "L:93",
      "L:94",
      "L:95",
      "L:96",
      "L:97",
      "L:98",
      "L:99"
    ],
    "L:62": [
      "H:153",
      "H:154",
      "H:155",
      "H:156",
      "H:157",
      "H:158",
      "H:159",
      "H:160",
      "H:161",
      "H:162",
      "H:163",
      "H:164",
      "H:165",
      "H:166",
      "H:167",
      "H:168",
      "H:169",
      "H:170",
      "H:171",
      "H:172",
      "H:173",
      "H:174",
      "H:175",
      "H:176",
      "H:177",
      "H:178",
      "H:179",
      "H:180",
      "H:181",
      "H:182",
      "H:183",
      "H:184",
      "H:185",
      "H:186",
      "H:187",
      "H:188",
      "H:189",
      "H:190",
      "H:191",
      "H:192",
      "H:193",
      "H:194",
      "H:195",
      "H:196",
      "H:197",
      "H:198",
      "H:199",
      "H:200",
      "H:201",
      "H:202",
      "H:203",
      "H:204",
      "H:205",
      "H:206",
      "H:207",
      "H:208",
      "H:209",
      "H:210",
      "H:211",
      "H:212",
      "H:213",
      "H:214",
      "H:215",
      "H:216",
      "H:217",
      "H:218",
      "H:219",
      "H:220",
      "H:221",
      "H:222",
      "H:223",
      "H:224",
      "H:225",
      "H:226",
      "H:227",
      "H:228",
      "H:229",
      "H:230",
      "H:231",
      "H:232",
      "H:233",
      "H:234",
      "H:235",
      "H:236",
      "H:237",
      "H:238",
      "H:239",
      "H:240",
      "H:241",
      "H:242",
      "H:243",
      "H:244",
      "H:245",
      "H:246",
      "H:247",
      "H:248",
      "H:249",
      "H:250",
      "H:251",
      "H:252",
      "H:253",
      "H:254",
      "H:255",
      "H:256",
      "H:257",
      "H:258",
      "H:259",
      "H:260",
      "H:261",
      "H:262",
      "H:263",
      "H:264",
      "H:265",
      "H:266",
      "H:267",
      "H:268",
      "H:269",
      "H:270",
      "H:271",
      "H:272",
      "H:273",
      "H:274",
      "H:275",
      "H:276",
      "H:277",
      "H:278",
      "H:279",
      "H:280",
      "H:281",
      "H:282",
      "H:283",
      "H:284",
      "H:285",
      "H:286",
      "H:287",
      "H:288",
      "H:289",
      "H:290",
      "H:291",
      "H:292",
      "H:293",
      "H:294",
      "H:295",
      "H:296",
      "H:297",
      "H:298",
      "H:299",
      "H:300",
      "H:301",
      "H:302",
      "H:303",
      "H:304",
      "H:305",
      "H:306",
      "H:307",
      "H:308",
      "H:309",
      "H:310",
      "H:311",
      "H:312",
      "H:313",
      "H:314",
      "H:317",
      "H:318",
      "H:319",
      "H:320",
      "H:321",
      "H:322",
      "H:323",
      "H:324",
      "H:325",
      "H:326",
      "H:327",
      "H:328",
      "H:329",
      "H:330",
      "H:331",
      "H:332",
      "H:333",
      "H:334",
      "H:335",
      "H:336",
      "H:337",
      "H:338",
      "H:339",
      "H:340",
      "H:341",
      "H:342",
      "H:343",
      "H:344",
      "H:345",
      "H:346",
      "H:347",
      "H:348",
      "H:349",
      "H:350",
      "H:351",
      "H:352",
      "H:353",
      "H:354",
      "H:355",
      "H:356",
      "H:357",
      "H:358",
      "H:359",
      "H:360",
      "H:361",
      "H:362",
      "H:363",
      "H:364",
      "H:365",
      "H:366",
      "H:367",
      "H:368",
      "H:369",
      "H:370",
      "H:371",
      "H:372",
      "H:373",
      "H:374",
      "H:375",
      "H:376",
      "H:377",
      "H:378",
      "H:379",
      "H:380",
      "H:381",
      "H:382",
      "H:383",
      "H:384",
      "H:385",
      "H:386",
      "H:387",
      "H:388",
      "H:389",
      "H:390",
      "H:391",
      "H:392",
      "H:393",
      "H:394",
      "H:395",
      "H:396",
      "H:397",
      "H:398",
      "H:399",
      "H:400",
      "H:401",
      "H:402",
      "H:403",
      "H:404",
      "H:405",
      "H:406",
      "L:100",
      "L:101",
      "L:102",
      "L:103",
      "L:104",
      "L:105",
      "L:106",
      "L:107",
      "L:108",
      "L:109",
      "L:110",
      "L:111",
      "L:112",
      "L:113",
      "L:114",
      "L:115",
      "L:116",
      "L:117",
      "L:118",
      "L:119",
      "L:120",
      "L:121",
      "L:122",
      "L:123",
      "L:124",
      "L:125",
      "L:126",
      "L:127",
      "L:128",
      "L:129",
      "L:130",
      "L:131",
      "L:132",
      "L:133",
      "L:134",
      "L:135",
      "L:136",
      "L:137",
      "L:138",
      "L:139",
      "L:140",
      "L:141",
      "L:142",
      "L:143",
      "L:144",
      "L:49",
      "L:50",
      "L:51",
      "L:52",
      "L:53",
      "L:54",
      "L:55",
      "L:56",
      "L:57",
      "L:58",
      "L:59",
      "L:60",
      "L:61",
      "L:63",
      "L:64",
      "L:65",
      "L:66",
      "L:67",
      "L:68",
      "L:69",
      "L:70",
      "L:71",
      "L:72",
      "L:73",
      "L:74",
      "L:75",
      "L:76",
      "L:77",
      "L:78",
      "L:79",
      "L:80",
      "L:81",
      "L:82",
      "L:83",
      "L:84",
      "L:85",
      "L:86",
      "L:87",
      "L:88",
      "L:89",
      "L:90",
      "L:91",
      "L:92",
      "L:93",
      "L:94",
      "L:95",
      "L:96",
      "L:97",
      "L:98",
      "L:99"
    ],
    "L:63": [
      "H:153",
      "H:154",
      "H:155",
      "H:156",
      "H:157",
      "H:158",
      "H:159",
      "H:160",
      "H:161",
      "H:162",
      "H:163",
      "H:164",
      "H:165",
      "H:166",
      "H:167",
      "H:168",
      "H:169",
      "H:170",
      "H:171",
      "H:172",
      "H:173",
      "H:174",
      "H:175",
      "H:176",
      "H:177",
      "H:178",
      "H:179",
      "H:180",
      "H:181",
      "H:182",
      "H:183",
      "H:184",
      "H:185",
      "H:186",
      "H:187",
      "H:188",
      "H:189",
      "H:190",
      "H:191",
      "H:192",
      "H:193",
      "H:194",
      "H:195",
      "H:196",
      "H:197",
      "H:198",
      "H:199",
      "H:200",
      "H:201",
      "H:202",
      "H:203",
      "H:204",
      "H:205",
      "H:206",
      "H:207",
      "H:208",
      "H:209",
      "H:210",
      "H:211",
      "H:212",
      "H:213",
      "H:214",
      "H:215",
      "H:216",
      "H:217",
      "H:218",
      "H:219",
      "H:220",
      "H:221",
      "H:222",
      "H:223",
      "H:224",
      "H:225",
      "H:226",
      "H:227",
      "H:228",
      "H:229",
      "H:230",
      "H:231",
      "H:232",
      "H:233",
      "H:234",
      "H:235",
      "H:236",
      "H:237",
      "H:238",
      "H:239",
      "H:240",
      "H:241",
      "H:242",
      "H:243",
      "H:244",
      "H:245",
      "H:246",
      "H:247",
      "H:248",
      "H:249",
      "H:250",
      "H:251",
      "H:252",
      "H:253",
      "H:254",
      "H:255",
      "H:256",
      "H:257",
      "H:258",
      "H:259",
      "H:260",
      "H:261",
      "H:262",
      "H:263",
      "H:264",
      "H:265",
      "H:266",
      "H:267",
      "H:268",
      "H:269",
      "H:270",
      "H:271",
      "H:272",
      "H:273",
      "H:274",
      "H:275",
      "H:276",
      "H:277",
      "H:278",
      "H:279",
      "H:280",
      "H:281",
      "H:282",
      "H:283",
      "H:284",
      "H:285",
      "H:286",
      "H:287",
      "H:288",
      "H:289",
      "H:290",
      "H:291",
      "H:292",
      "H:293",
      "H:294",
      "H:295",
      "H:296",
      "H:297",
      "H:298",
      "H:299",
      "H:300",
      "H:301",
      "H:302",
      "H:303",
      "H:304",
      "H:305",
      "H:306",
      "H:307",
      "H:308",
      "H:309",
      "H:310",
      "H:311",
      "H:312",
      "H:313",
      "H:314",
      "H:317",
      "H:318",
      "H:319",
      "H:320",
      "H:321",
      "H:322",
      "H:323",
      "H:324",
      "H:325",
      "H:326",
      "H:327",
      "H:328",
      "H:329",
      "H:330",
      "H:331",
      "H:332",
      "H:333",
      "H:334",
      "H:335",
      "H:336",
      "H:337",
      "H:338",
      "H:339",
      "H:340",
      "H:341",
      "H:342",
      "H:343",
      "H:344",
      "H:345",
      "H:346",
      "H:347",
      "H:348",
      "H:349",
      "H:350",
      "H:351",
      "H:352",
      "H:353",
      "H:354",
      "H:355",
      "H:356",
      "H:357",
      "H:358",
      "H:359",
      "H:360",
      "H:361",
      "H:362",
      "H:363",
      "H:364",
      "H:365",
      "H:366",
      "H:367",
      "H:368",
      "H:369",
      "H:370",
      "H:371",
      "H:372",
      "H:373",
      "H:374",
      "H:375",
      "H:376",
      "H:377",
      "H:378",
      "H:379",
      "H:380",
      "H:381",
      "H:382",
      "H:383",
      "H:384",
      "H:385",
      "H:386",
      "H:387",
      "H:388",
      "H:389",
      "H:390",
      "H:391",
      "H:392",
      "H:393",
      "H:394",
      "H:395",
      "H:396",
      "H:397",
      "H:398",
      "H:399",
      "H:400",
      "H:401",
      "H:402",
      "H:403",
      "H:404",
      "H:405",
      "H:406",
      "L:100",
      "L:101",
      "L:102",
      "L:103",
      "L:104",
      "L:105",
      "L:106",
      "L:107",
      "L:108",
      "L:109",
      "L:110",
      "L:111",
      "L:112",
      "L:113",
      "L:114",
      "L:115",
      "L:116",
      "L:117",
      "L:118",
      "L:119",
      "L:120",
      "L:121",
      "L:122",
      "L:123",
      "L:124",
      "L:125",
      "L:126",
      "L:127",
      "L:128",
      "L:129",
      "L:130",
      "L:131",
      "L:132",
      "L:133",
      "L:134",
      "L:135",
      "L:136",
      "L:137",
      "L:138",
      "L:139",
      "L:140",
      "L:141",
      "L:142",
      "L:143",
      "L:144",
      "L:49",
      "L:50",
      "L:51",
      "L:52",
      "L:53",
      "L:54",
      "L:55",
      "L:56",
      "L:57",
      "L:58",
      "L:59",
      "L:60",
      "L:61",
      "L:62",
      "L:64",
      "L:65",
      "L:66",
      "L:67",
      "L:68",
      "L:69",
      "L:70",
      "L:71",
      "L:72",
      "L:73",
      "L:74",
      "L:75",
      "L:76",
      "L:77",
      "L:78",
      "L:79",
      "L:80",
      "L:81",
      "L:82",
      "L:83",
      "L:84",
      "L:85",
      "L:86",
      "L:87",
      "L:88",
      "L:89",
      "L:90",
      "L:91",
      "L:92",
      "L:93",
      "L:94",
      "L:95",
      "L:96",
      "L:97",
      "L:98",
      "L:99"
    ],
    "L:64": [
      "H:153",
      "H:154",
      "H:155",
      "H:156",
      "H:157",
      "H:158",
      "H:159",
      "H:160",
      "H:161",
      "H:162",
      "H:163",
      "H:164",
      "H:165",
      "H:166",
      "H:167",
      "H:168",
      "H:169",
      "H:170",
      "H:171",
      "H:172",
      "H:173",
      "H:174",
      "H:175",
      "H:176",
      "H:177",
      "H:178",
      "H:179",
      "H:180",
      "H:181",
      "H:182",
      "H:183",
      "H:184",
      "H:185",
      "H:186",
      "H:187",
      "H:188",
      "H:189",
      "H:190",
      "H:191",
      "H:192",
      "H:193",
      "H:194",
      "H:195",
      "H:196",
      "H:197",
      "H:198",
      "H:199",
      "H:200",
      "H:201",
      "H:202",
      "H:203",
      "H:204",
      "H:205",
      "H:206",
      "H:207",
      "H:208",
      "H:209",
      "H:210",
      "H:211",
      "H:212",
      "H:213",
      "H:214",
      "H:215",
      "H:216",
      "H:217",
      "H:218",
      "H:219",
      "H:220",
      "H:221",
      "H:222",
      "H:223",
      "H:224",
      "H:225",
      "H:226",
      "H:227",
      "H:228",
      "H:229",
      "H:230",
      "H:231",
      "H:232",
      "H:233",
      "H:234",
      "H:235",
      "H:236",
      "H:237",
      "H:238",
      "H:239",
      "H:240",
      "H:241",
      "H:242",
      "H:243",
      "H:244",
      "H:245",
      "H:246",
      "H:247",
      "H:248",
      "H:249",
      "H:250",
      "H:251",
      "H:252",
      "H:253",
      "H:254",
      "H:255",
      "H:256",
      "H:257",
      "H:258",
      "H:259",
      "H:260",
      "H:261",
      "H:262",
      "H:263",
      "H:264",
      "H:265",
      "H:266",
      "H:267",
      "H:268",
      "H:269",
      "H:270",
      "H:271",
      "H:272",
      "H:273",
      "H:274",
      "H:275",
      "H:276",
      "H:277",
      "H:278",
      "H:279",
      "H:280",
      "H:281",
      "H:282",
      "H:283",
      "H:284",
      "H:285",
      "H:286",
      "H:287",
      "H:288",
      "H:289",
      "H:290",
      "H:291",
      "H:292",
      "H:293",
      "H:294",
      "H:295",
      "H:296",
      "H:297",
      "H:298",
      "H:299",
      "H:300",
      "H:301",
      "H:302",
      "H:303",
      "H:304",
      "H:305",
      "H:306",
      "H:307",
      "H:308",
      "H:309",
      "H:310",
      "H:311",
      "H:312",
      "H:313",
      "H:314",
      "H:317",
      "H:318",
      "H:319",
      "H:320",
      "H:321",
      "H:322",
      "H:323",
      "H:324",
      "H:325",
      "H:326",
      "H:327",
      "H:328",
      "H:329",
      "H:330",
      "H:331",
      "H:332",
      "H:333",
      "H:334",
      "H:335",
      "H:336",
      "H:337",
      "H:338",
      "H:339",
      "H:340",
      "H:341",
      "H:342",
      "H:343",
      "H:344",
      "H:345",
      "H:346",
      "H:347",
      "H:348",
      "H:349",
      "H:350",
      "H:351",
      "H:352",
      "H:353",
      "H:354",
      "H:355",
      "H:356",
      "H:357",
      "H:358",
      "H:359",
      "H:360",
      "H:361",
      "H:362",
      "H:363",
      "H:364",
      "H:365",
      "H:366",
      "H:367",
      "H:368",
      "H:369",
      "H:370",
      "H:371",
      "H:372",
      "H:373",
      "H:374",
      "H:375",
      "H:376",
      "H:377",
      "H:378",
      "H:379",
      "H:380",
      "H:381",
      "H:382",
      "H:383",
      "H:384",
      "H:385",
      "H:386",
      "H:387",
      "H:388",
      "H:389",
      "H:390",
      "H:391",
      "H:392",
      "H:393",
      "H:394",
      "H:395",
      "H:396",
      "H:397",
      "H:398",
      "H:399",
      "H:400",
      "H:401",
      "H:402",
      "H:403",
      "H:404",
      "H:405",
      "H:406",
      "L:100",
      "L:101",
      "L:102",
      "L:103",
      "L:104",
      "L:105",
      "L:106",
      "L:107",
      "L:108",
      "L:109",
      "L:110",
      "L:111",
      "L:112",
      "L:113",
      "L:114",
      "L:115",
      "L:116",
      "L:117",
      "L:118",
      "L:119",
      "L:120",
      "L:121",
      "L:122",
      "L:123",
      "L:124",
      "L:125",
      "L:126",
      "L:127",
      "L:128",
      "L:129",
      "L:130",
      "L:131",
      "L:132",
      "L:133",
      "L:134",
      "L:135",
      "L:136",
      "L:137",
      "L:138",
      "L:139",
      "L:140",
      "L:141",
      "L:142",
      "L:143",
      "L:144",
      "L:49",
      "L:50",
      "L:51",
      "L:52",
      "L:53",
      "L:54",
      "L:55",
      "L:56",
      "L:57",
      "L:58",
      "L:59",
      "L:60",
      "L:61",
      "L:62",
      "L:63",
      "L:65",
      "L:66",
      "L:67",
      "L:68",
      "L:69",
      "L:70",
      "L:71",
      "L:72",
      "L:73",
      "L:74",
      "L:75",
      "L:76",
      "L:77",
      "L:78",
      "L:79",
      "L:80",
      "L:81",
      "L:82",
      "L:83",
      "L:84",
      "L:85",
      "L:86",
      "L:87",
      "L:88",
      "L:89",
      "L:90",
      "L:91",
      "L:92",
      "L:93",
      "L:94",
      "L:95",
      "L:96",
      "L:97",
      "L:98",
      "L:99"
    ],
    "L:65": [
      "H:153",
      "H:154",
      "H:155",
      "H:156",
      "H:157",
      "H:158",
      "H:159",
      "H:160",
      "H:161",
      "H:162",
      "H:163",
      "H:164",
      "H:165",
      "H:166",
      "H:167",
      "H:168",
      "H:169",
      "H:170",
      "H:171",
      "H:172",
      "H:173",
      "H:174",
      "H:175",
      "H:176",
      "H:177",
      "H:178",
      "H:179",
      "H:180",
      "H:181",
      "H:182",
      "H:183",
      "H:184",
      "H:185",
      "H:186",
      "H:187",
      "H:188",
      "H:189",
      "H:190",
      "H:191",
      "H:192",
      "H:193",
      "H:194",
      "H:195",
      "H:196",
      "H:197",
      "H:198",
      "H:199",
      "H:200",
      "H:201",
      "H:202",
      "H:203",
      "H:204",
      "H:205",
      "H:206",
      "H:207",
      "H:208",
      "H:209",
      "H:210",
      "H:211",
      "H:212",
      "H:213",
      "H:214",
      "H:215",
      "H:216",
      "H:217",
      "H:218",
      "H:219",
      "H:220",
      "H:221",
      "H:222",
      "H:223",
      "H:224",
      "H:225",
      "H:226",
      "H:227",
      "H:228",
      "H:229",
      "H:230",
      "H:231",
      "H:232",
      "H:233",
      "H:234",
      "H:235",
      "H:236",
      "H:237",
      "H:238",
      "H:239",
      "H:240",
      "H:241",
      "H:242",
      "H:243",
      "H:244",
      "H:245",
      "H:246",
      "H:247",
      "H:248",
      "H:249",
      "H:250",
      "H:251",
      "H:252",
      "H:253",
      "H:254",
      "H:255",
      "H:256",
      "H:257",
      "H:258",
      "H:259",
      "H:260",
      "H:261",
      "H:262",
      "H:263",
      "H:264",
      "H:265",
      "H:266",
      "H:267",
      "H:268",
      "H:269",
      "H:270",
      "H:271",
      "H:272",
      "H:273",
      "H:274",
      "H:275",
      "H:276",
      "H:277",
      "H:278",
      "H:279",
      "H:280",
      "H:281",
      "H:282",
      "H:283",
      "H:284",
      "H:285",
      "H:286",
      "H:287",
      "H:288",
      "H:289",
      "H:290",
      "H:291",
      "H:292",
      "H:293",
      "H:294",
      "H:295",
      "H:296",
      "H:297",
      "H:298",
      "H:299",
      "H:300",
      "H:301",
      "H:302",
      "H:303",
      "H:304",
      "H:305",
      "H:306",
      "H:307",
      "H:308",
      "H:309",
      "H:310",
      "H:311",
      "H:312",
      "H:313",
      "H:314",
      "H:317",
      "H:318",
      "H:319",
      "H:320",
      "H:321",
      "H:322",
      "H:323",
      "H:324",
      "H:325",
      "H:326",
      "H:327",
      "H:328",
      "H:329",
      "H:330",
      "H:331",
      "H:332",
      "H:333",
      "H:334",
      "H:335",
      "H:336",
      "H:337",
      "H:338",
      "H:339",
      "H:340",
      "H:341",
      "H:342",
      "H:343",
      "H:344",
      "H:345",
      "H:346",
      "H:347",
      "H:348",
      "H:349",
      "H:350",
      "H:351",
      "H:352",
      "H:353",
      "H:354",
      "H:355",
      "H:356",
      "H:357",
      "H:358",
      "H:359",
      "H:360",
      "H:361",
      "H:362",
      "H:363",
      "H:364",
      "H:365",
      "H:366",
      "H:367",
      "H:368",
      "H:369",
      "H:370",
      "H:371",
      "H:372",
      "H:373",
      "H:374",
      "H:375",
      "H:376",
      "H:377",
      "H:378",
      "H:379",
      "H:380",
      "H:381",
      "H:382",
      "H:383",
      "H:384",
      "H:385",
      "H:386",
      "H:387",
      "H:388",
      "H:389",
      "H:390",
      "H:391",
      "H:392",
      "H:393",
      "H:394",
      "H:395",
      "H:396",
      "H:397",
      "H:398",
      "H:399",
      "H:400",
      "H:401",
      "H:402",
      "H:403",
      "H:404",
      "H:405",
      "H:406",
      "L:100",
      "L:101",
      "L:102",
      "L:103",
      "L:104",
      "L:105",
      "L:106",
      "L:107",
      "L:108",
      "L:109",
      "L:110",
      "L:111",
      "L:112",
      "L:113",
      "L:114",
      "L:115",
      "L:116",
      "L:117",
      "L:118",
      "L:119",
      "L:120",
      "L:121",
      "L:122",
      "L:123",
      "L:124",
      "L:125",
      "L:126",
      "L:127",
      "L:128",
      "L:129",
      "L:130",
      "L:131",
      "L:132",
      "L:133",
      "L:134",
      "L:135",
      "L:136",
      "L:137",
      "L:138",
      "L:139",
      "L:140",
      "L:141",
      "L:142",
      "L:143",
      "L:144",
      "L:49",
      "L:50",
      "L:51",
      "L:52",
      "L:53",
      "L:54",
      "L:55",
      "L:56",
      "L:57",
      "L:58",
      "L:59",
      "L:60",
      "L:61",
      "L:62",
      "L:63",
      "L:64",
      "L:66",
      "L:67",
      "L:68",
      "L:69",
      "L:70",
      "L:71",
      "L:72",
      "L:73",
      "L:74",
      "L:75",
      "L:76",
      "L:77",
      "L:78",
      "L:79",
      "L:80",
      "L:81",
      "L:82",
      "L:83",
      "L:84",
      "L:85",
      "L:86",
      "L:87",
      "L:88",
      "L:89",
      "L:90",
      "L:91",
      "L:92",
      "L:93",
      "L:94",
      "L:95",
      "L:96",
      "L:97",
      "L:98",
      "L:99"
    ],
    "L:66": [
      "H:153",
      "H:154",
      "H:155",
      "H:156",
      "H:157",
      "H:158",
      "H:159",
      "H:160",
      "H:161",
      "H:162",
      "H:163",
      "H:164",
      "H:165",
      "H:166",
      "H:167",
      "H:168",
      "H:169",
      "H:170",
      "H:171",
      "H:172",
      "H:173",
      "H:174",
      "H:175",
      "H:176",
      "H:177",
      "H:178",
      "H:179",
      "H:180",
      "H:181",
      "H:182",
      "H:183",
      "H:184",
      "H:185",
      "H:186",
      "H:187",
      "H:188",
      "H:189",
      "H:190",
      "H:191",
      "H:192",
      "H:193",
      "H:194",
      "H:195",
      "H:196",
      "H:197",
      "H:198",
      "H:199",
      "H:200",
      "H:201",
      "H:202",
      "H:203",
      "H:204",
      "H:205",
      "H:206",
      "H:207",
      "H:208",
      "H:209",
      "H:210",
      "H:211",
      "H:212",
      "H:213",
      "H:214",
      "H:215",
      "H:216",
      "H:217",
      "H:218",
      "H:219",
      "H:220",
      "H:221",
      "H:222",
      "H:223",
      "H:224",
      "H:225",
      "H:226",
      "H:227",
      "H:228",
      "H:229",
      "H:230",
      "H:231",
      "H:232",
      "H:233",
      "H:234",
      "H:235",
      "H:236",
      "H:237",
      "H:238",
      "H:239",
      "H:240",
      "H:241",
      "H:242",
      "H:243",
      "H:244",
      "H:245",
      "H:246",
      "H:247",
      "H:248",
      "H:249",
      "H:250",
      "H:251",
      "H:252",
      "H:253",
      "H:254",
      "H:255",
      "H:256",
      "H:257",
      "H:258",
      "H:259",
      "H:260",
      "H:261",
      "H:262",
      "H:263",
      "H:264",
      "H:265",
      "H:266",
      "H:267",
      "H:268",
      "H:269",
      "H:270",
      "H:271",
      "H:272",
      "H:273",
      "H:274",
      "H:275",
      "H:276",
      "H:277",
      "H:278",
      "H:279",
      "H:280",
      "H:281",
      "H:282",
      "H:283",
      "H:284",
      "H:285",
      "H:286",
      "H:287",
      "H:288",
      "H:289",
      "H:290",
      "H:291",
      "H:292",
      "H:293",
      "H:294",
      "H:295",
      "H:296",
      "H:297",
      "H:298",
      "H:299",
      "H:300",
      "H:301",
      "H:302",
      "H:303",
      "H:304",
      "H:305",
      "H:306",
      "H:307",
      "H:308",
      "H:309",
      "H:310",
      "H:311",
      "H:312",
      "H:313",
      "H:314",
      "H:317",
      "H:318",
      "H:319",
      "H:320",
      "H:321",
      "H:322",
      "H:323",
      "H:324",
      "H:325",
      "H:326",
      "H:327",
      "H:328",
      "H:329",
      "H:330",
      "H:331",
      "H:332",
      "H:333",
      "H:334",
      "H:335",
      "H:336",
      "H:337",
      "H:338",
      "H:339",
      "H:340",
      "H:341",
      "H:342",
      "H:343",
      "H:344",
      "H:345",
      "H:346",
      "H:347",
      "H:348",
      "H:349",
      "H:350",
      "H:351",
      "H:352",
      "H:353",
      "H:354",
      "H:355",
      "H:356",
      "H:357",
      "H:358",
      "H:359",
      "H:360",
      "H:361",
      "H:362",
      "H:363",
      "H:364",
      "H:365",
      "H:366",
      "H:367",
      "H:368",
      "H:369",
      "H:370",
      "H:371",
      "H:372",
      "H:373",
      "H:374",
      "H:375",
      "H:376",
      "H:377",
      "H:378",
      "H:379",
      "H:380",
      "H:381",
      "H:382",
      "H:383",
      "H:384",
      "H:385",
      "H:386",
      "H:387",
      "H:388",
      "H:389",
      "H:390",
      "H:391",
      "H:392",
      "H:393",
      "H:394",
      "H:395",
      "H:396",
      "H:397",
      "H:398",
      "H:399",
      "H:400",
      "H:401",
      "H:402",
      "H:403",
      "H:404",
      "H:405",
      "H:406",
      "L:100",
      "L:101",
      "L:102",
      "L:103",
      "L:104",
      "L:105",
      "L:106",
      "L:107",
      "L:108",
      "L:109",
      "L:110",
      "L:111",
      "L:112",
      "L:113",
      "L:114",
      "L:115",
      "L:116",
      "L:117",
      "L:118",
      "L:119",
      "L:120",
      "L:121",
      "L:122",
      "L:123",
      "L:124",
      "L:125",
      "L:126",
      "L:127",
      "L:128",
      "L:129",
      "L:130",
      "L:131",
      "L:132",
      "L:133",
      "L:134",
      "L:135",
      "L:136",
      "L:137",
      "L:138",
      "L:139",
      "L:140",
      "L:141",
      "L:142",
      "L:143",
      "L:144",
      "L:49",
      "L:50",
      "L:51",
      "L:52",
      "L:53",
      "L:54",
      "L:55",
      "L:56",
      "L:57",
      "L:58",
      "L:59",
      "L:60",
      "L:61",
      "L:62",
      "L:63",
      "L:64",
      "L:65",
      "L:67",
      "L:68",
      "L:69",
      "L:70",
      "L:71",
      "L:72",
      "L:73",
      "L:74",
      "L:75",
      "L:76",
      "L:77",
      "L:78",
      "L:79",
      "L:80",
      "L:81",
      "L:82",
      "L:83",
      "L:84",
      "L:85",
      "L:86",
      "L:87",
      "L:88",
      "L:89",
      "L:90",
      "L:91",
      "L:92",
      "L:93",
      "L:94",
      "L:95",
      "L:96",
      "L:97",
      "L:98",
      "L:99"
    ],
    "L:67": [
      "H:153",
      "H:154",
      "H:155",
      "H:156",
      "H:157",
      "H:158",
      "H:159",
      "H:160",
      "H:161",
      "H:162",
      "H:163",
      "H:164",
      "H:165",
      "H:166",
      "H:167",
      "H:168",
      "H:169",
      "H:170",
      "H:171",
      "H:172",
      "H:173",
      "H:174",
      "H:175",
      "H:176",
      "H:177",
      "H:178",
      "H:179",
      "H:180",
      "H:181",
      "H:182",
      "H:183",
      "H:184",
      "H:185",
      "H:186",
      "H:187",
      "H:188",
      "H:189",
      "H:190",
      "H:191",
      "H:192",
      "H:193",
      "H:194",
      "H:195",
      "H:196",
      "H:197",
      "H:198",
      "H:199",
      "H:200",
      "H:201",
      "H:202",
      "H:203",
      "H:204",
      "H:205",
      "H:206",
      "H:207",
      "H:208",
      "H:209",
      "H:210",
      "H:211",
      "H:212",
      "H:213",
      "H:214",
      "H:215",
      "H:216",
      "H:217",
      "H:218",
      "H:219",
      "H:220",
      "H:221",
      "H:222",
      "H:223",
      "H:224",
      "H:225",
      "H:226",
      "H:227",
      "H:228",
      "H:229",
      "H:230",
      "H:231",
      "H:232",
      "H:233",
      "H:234",
      "H:235",
      "H:236",
      "H:237",
      "H:238",
      "H:239",
      "H:240",
      "H:241",
      "H:242",
      "H:243",
      "H:244",
      "H:245",
      "H:246",
      "H:247",
      "H:248",
      "H:249",
      "H:250",
      "H:251",
      "H:252",
      "H:253",
      "H:254",
      "H:255",
      "H:256",
      "H:257",
      "H:258",
      "H:259",
      "H:260",
      "H:261",
      "H:262",
      "H:263",
      "H:264",
      "H:265",
      "H:266",
      "H:267",
      "H:268",
      "H:269",
      "H:270",
      "H:271",
      "H:272",
      "H:273",
      "H:274",
      "H:275",
      "H:276",
      "H:277",
      "H:278",
      "H:279",
      "H:280",
      "H:281",
      "H:282",
      "H:283",
      "H:284",
      "H:285",
      "H:286",
      "H:287",
      "H:288",
      "H:289",
      "H:290",
      "H:291",
      "H:292",
      "H:293",
      "H:294",
      "H:295",
      "H:296",
      "H:297",
      "H:298",
      "H:299",
      "H:300",
      "H:301",
      "H:302",
      "H:303",
      "H:304",
      "H:305",
      "H:306",
      "H:307",
      "H:308",
      "H:309",
      "H:310",
      "H:311",
      "H:312",
      "H:313",
      "H:314",
      "H:317",
      "H:318",
      "H:319",
      "H:320",
      "H:321",
      "H:322",
      "H:323",
      "H:324",
      "H:325",
      "H:326",
      "H:327",
      "H:328",
      "H:329",
      "H:330",
      "H:331",
      "H:332",
      "H:333",
      "H:334",
      "H:335",
      "H:336",
      "H:337",
      "H:338",
      "H:339",
      "H:340",
      "H:341",
      "H:342",
      "H:343",
      "H:344",
      "H:345",
      "H:346",
      "H:347",
      "H:348",
      "H:349",
      "H:350",
      "H:351",
      "H:352",
      "H:353",
      "H:354",
      "H:355",
      "H:356",
      "H:357",
      "H:358",
      "H:359",
      "H:360",
      "H:361",
      "H:362",
      "H:363",
      "H:364",
      "H:365",
      "H:366",
      "H:367",
      "H:368",
      "H:369",
      "H:370",
      "H:371",
      "H:372",
      "H:373",
      "H:374",
      "H:375",
      "H:376",
      "H:377",
      "H:378",
      "H:379",
      "H:380",
      "H:381",
      "H:382",
      "H:383",
      "H:384",
      "H:385",
      "H:386",
      "H:387",
      "H:388",
      "H:389",
      "H:390",
      "H:391",
      "H:392",
      "H:393",
      "H:394",
      "H:395",
      "H:396",
      "H:397",
      "H:398",
      "H:399",
      "H:400",
      "H:401",
      "H:402",
      "H:403",
      "H:404",
      "H:405",
      "H:406",
      "L:100",
      "L:101",
      "L:102",
      "L:103",
      "L:104",
      "L:105",
      "L:106",
      "L:107",
      "L:108",
      "L:109",
      "L:110",
      "L:111",
      "L:112",
      "L:113",
      "L:114",
      "L:115",
      "L:116",
      "L:117",
      "L:118",
      "L:119",
      "L:120",
      "L:121",
      "L:122",
      "L:123",
      "L:124",
      "L:125",
      "L:126",
      "L:127",
      "L:128",
      "L:129",
      "L:130",
      "L:131",
      "L:132",
      "L:133",
      "L:134",
      "L:135",
      "L:136",
      "L:137",
      "L:138",
      "L:139",
      "L:140",
      "L:141",
      "L:142",
      "L:143",
      "L:144",
      "L:49",
      "L:50",
      "L:51",
      "L:52",
      "L:53",
      "L:54",
      "L:55",
      "L:56",
      "L:57",
      "L:58",
      "L:59",
      "L:60",
      "L:61",
      "L:62",
      "L:63",
      "L:64",
      "L:65",
      "L:66",
      "L:68",
      "L:69",
      "L:70",
      "L:71",
      "L:72",
      "L:73",
      "L:74",
      "L:75",
      "L:76",
      "L:77",
      "L:78",
      "L:79",
      "L:80",
      "L:81",
      "L:82",
      "L:83",
      "L:84",
      "L:85",
      "L:86",
      "L:87",
      "L:88",
      "L:89",
      "L:90",
      "L:91",
      "L:92",
      "L:93",
      "L:94",
      "L:95",
      "L:96",
      "L:97",
      "L:98",
      "L:99"
    ],
    "L:68": [
      "H:153",
      "H:154",
      "H:155",
      "H:156",
      "H:157",
      "H:158",
      "H:159",
      "H:160",
      "H:161",
      "H:162",
      "H:163",
      "H:164",
      "H:165",
      "H:166",
      "H:167",
      "H:168",
      "H:169",
      "H:170",
      "H:171",
      "H:172",
      "H:173",
      "H:174",
      "H:175",
      "H:176",
      "H:177",
      "H:178",
      "H:179",
      "H:180",
      "H:181",
      "H:182",
      "H:183",
      "H:184",
      "H:185",
      "H:186",
      "H:187",
      "H:188",
      "H:189",
      "H:190",
      "H:191",
      "H:192",
      "H:193",
      "H:194",
      "H:195",
      "H:196",
      "H:197",
      "H:198",
      "H:199",
      "H:200",
      "H:201",
      "H:202",
      "H:203",
      "H:204",
      "H:205",
      "H:206",
      "H:207",
      "H:208",
      "H:209",
      "H:210",
      "H:211",
      "H:212",
      "H:213",
      "H:214",
      "H:215",
      "H:216",
      "H:217",
      "H:218",
      "H:219",
      "H:220",
      "H:221",
      "H:222",
      "H:223",
      "H:224",
      "H:225",
      "H:226",
      "H:227",
      "H:228",
      "H:229",
      "H:230",
      "H:231",
      "H:232",
      "H:233",
      "H:234",
      "H:235",
      "H:236",
      "H:237",
      "H:238",
      "H:239",
      "H:240",
      "H:241",
      "H:242",
      "H:243",
      "H:244",
      "H:245",
      "H:246",
      "H:247",
      "H:248",
      "H:249",
      "H:250",
      "H:251",
      "H:252",
      "H:253",
      "H:254",
      "H:255",
      "H:256",
      "H:257",
      "H:258",
      "H:259",
      "H:260",
      "H:261",
      "H:262",
      "H:263",
      "H:264",
      "H:265",
      "H:266",
      "H:267",
      "H:268",
      "H:269",
      "H:270",
      "H:271",
      "H:272",
      "H:273",
      "H:274",
      "H:275",
      "H:276",
      "H:277",
      "H:278",
      "H:279",
      "H:280",
      "H:281",
      "H:282",
      "H:283",
      "H:284",
      "H:285",
      "H:286",
      "H:287",
      "H:288",
      "H:289",
      "H:290",
      "H:291",
      "H:292",
      "H:293",
      "H:294",
      "H:295",
      "H:296",
      "H:297",
      "H:298",
      "H:299",
      "H:300",
      "H:301",
      "H:302",
      "H:303",
      "H:304",
      "H:305",
      "H:306",
      "H:307",
      "H:308",
      "H:309",
      "H:310",
      "H:311",
      "H:312",
      "H:313",
      "H:314",
      "H:317",
      "H:318",
      "H:319",
      "H:320",
      "H:321",
      "H:322",
      "H:323",
      "H:324",
      "H:325",
      "H:326",
      "H:327",
      "H:328",
      "H:329",
      "H:330",
      "H:331",
      "H:332",
      "H:333",
      "H:334",
      "H:335",
      "H:336",
      "H:337",
      "H:338",
      "H:339",
      "H:340",
      "H:341",
      "H:342",
      "H:343",
      "H:344",
      "H:345",
      "H:346",
      "H:347",
      "H:348",
      "H:349",
      "H:350",
      "H:351",
      "H:352",
      "H:353",
      "H:354",
      "H:355",
      "H:356",
      "H:357",
      "H:358",
      "H:359",
      "H:360",
      "H:361",
      "H:362",
      "H:363",
      "H:364",
      "H:365",
      "H:366",
      "H:367",
      "H:368",
      "H:369",
      "H:370",
      "H:371",
      "H:372",
      "H:373",
      "H:374",
      "H:375",
      "H:376",
      "H:377",
      "H:378",
      "H:379",
      "H:380",
      "H:381",
      "H:382",
      "H:383",
      "H:384",
      "H:385",
      "H:386",
      "H:387",
      "H:388",
      "H:389",
      "H:390",
      "H:391",
      "H:392",
      "H:393",
      "H:394",
      "H:395",
      "H:396",
      "H:397",
      "H:398",
      "H:399",
      "H:400",
      "H:401",
      "H:402",
      "H:403",
      "H:404",
      "H:405",
      "H:406",
      "L:100",
      "L:101",
      "L:102",
      "L:103",
      "L:104",
      "L:105",
      "L:106",
      "L:107",
      "L:108",
      "L:109",
      "L:110",
      "L:111",
      "L:112",
      "L:113",
      "L:114",
      "L:115",
      "L:116",
      "L:117",
      "L:118",
      "L:119",
      "L:120",
      "L:121",
      "L:122",
      "L:123",
      "L:124",
      "L:125",
      "L:126",
      "L:127",
      "L:128",
      "L:129",
      "L:130",
      "L:131",
      "L:132",
      "L:133",
      "L:134",
      "L:135",
      "L:136",
      "L:137",
      "L:138",
      "L:139",
      "L:140",
      "L:141",
      "L:142",
      "L:143",
      "L:144",
      "L:49",
      "L:50",
      "L:51",
      "L:52",
      "L:53",
      "L:54",
      "L:55",
      "L:56",
      "L:57",
      "L:58",
      "L:59",
      "L:60",
      "L:61",
      "L:62",
      "L:63",
      "L:64",
      "L:65",
      "L:66",
      "L:67",
      "L:69",
      "L:70",
      "L:71",
      "L:72",
      "L:73",
      "L:74",
      "L:75",
      "L:76",
      "L:77",
      "L:78",
      "L:79",
      "L:80",
      "L:81",
      "L:82",
      "L:83",
      "L:84",
      "L:85",
      "L:86",
      "L:87",
      "L:88",
      "L:89",
      "L:90",
      "L:91",
      "L:92",
      "L:93",
      "L:94",
      "L:95",
      "L:96",
      "L:97",
      "L:98",
      "L:99"
    ],
    "L:69": [
      "H:153",
      "H:154",
      "H:155",
      "H:156",
      "H:157",
      "H:158",
      "H:159",
      "H:160",
      "H:161",
      "H:162",
      "H:163",
      "H:164",
      "H:165",
      "H:166",
      "H:167",
      "H:168",
      "H:169",
      "H:170",
      "H:171",
      "H:172",
      "H:173",
      "H:174",
      "H:175",
      "H:176",
      "H:177",
      "H:178",
      "H:179",
      "H:180",
      "H:181",
      "H:182",
      "H:183",
      "H:184",
      "H:185",
      "H:186",
      "H:187",
      "H:188",
      "H:189",
      "H:190",
      "H:191",
      "H:192",
      "H:193",
      "H:194",
      "H:195",
      "H:196",
      "H:197",
      "H:198",
      "H:199",
      "H:200",
      "H:201",
      "H:202",
      "H:203",
      "H:204",
      "H:205",
      "H:206",
      "H:207",
      "H:208",
      "H:209",
      "H:210",
      "H:211",
      "H:212",
      "H:213",
      "H:214",
      "H:215",
      "H:216",
      "H:217",
      "H:218",
      "H:219",
      "H:220",
      "H:221",
      "H:222",
      "H:223",
      "H:224",
      "H:225",
      "H:226",
      "H:227",
      "H:228",
      "H:229",
      "H:230",
      "H:231",
      "H:232",
      "H:233",
      "H:234",
      "H:235",
      "H:236",
      "H:237",
      "H:238",
      "H:239",
      "H:240",
      "H:241",
      "H:242",
      "H:243",
      "H:244",
      "H:245",
      "H:246",
      "H:247",
      "H:248",
      "H:249",
      "H:250",
      "H:251",
      "H:252",
      "H:253",
      "H:254",
      "H:255",
      "H:256",
      "H:257",
      "H:258",
      "H:259",
      "H:260",
      "H:261",
      "H:262",
      "H:263",
      "H:264",
      "H:265",
      "H:266",
      "H:267",
      "H:268",
      "H:269",
      "H:270",
      "H:271",
      "H:272",
      "H:273",
      "H:274",
      "H:275",
      "H:276",
      "H:277",
      "H:278",
      "H:279",
      "H:280",
      "H:281",
      "H:282",
      "H:283",
      "H:284",
      "H:285",
      "H:286",
      "H:287",
      "H:288",
      "H:289",
      "H:290",
      "H:291",
      "H:292",
      "H:293",
      "H:294",
      "H:295",
      "H:296",
      "H:297",
      "H:298",
      "H:299",
      "H:300",
      "H:301",
      "H:302",
      "H:303",
      "H:304",
      "H:305",
      "H:306",
      "H:307",
      "H:308",
      "H:309",
      "H:310",
      "H:311",
      "H:312",
      "H:313",
      "H:314",
      "H:317",
      "H:318",
      "H:319",
      "H:320",
      "H:321",
      "H:322",
      "H:323",
      "H:324",
      "H:325",
      "H:326",
      "H:327",
      "H:328",
      "H:329",
      "H:330",
      "H:331",
      "H:332",
      "H:333",
      "H:334",
      "H:335",
      "H:336",
      "H:337",
      "H:338",
      "H:339",
      "H:340",
      "H:341",
      "H:342",
      "H:343",
      "H:344",
      "H:345",
      "H:346",
      "H:347",
      "H:348",
      "H:349",
      "H:350",
      "H:351",
      "H:352",
      "H:353",
      "H:354",
      "H:355",
      "H:356",
      "H:357",
      "H:358",
      "H:359",
      "H:360",
      "H:361",
      "H:362",
      "H:363",
      "H:364",
      "H:365",
      "H:366",
      "H:367",
      "H:368",
      "H:369",
      "H:370",
      "H:371",
      "H:372",
      "H:373",
      "H:374",
      "H:375",
      "H:376",
      "H:377",
      "H:378",
      "H:379",
      "H:380",
      "H:381",
      "H:382",
      "H:383",
      "H:384",
      "H:385",
      "H:386",
      "H:387",
      "H:388",
      "H:389",
      "H:390",
      "H:391",
      "H:392",
      "H:393",
      "H:394",
      "H:395",
      "H:396",
      "H:397",
      "H:398",
      "H:399",
      "H:400",
      "H:401",
      "H:402",
      "H:403",
      "H:404",
      "H:405",
      "H:406",
      "L:100",
      "L:101",
      "L:102",
      "L:103",
      "L:104",
      "L:105",
      "L:106",
      "L:107",
      "L:108",
      "L:109",
      "L:110",
      "L:111",
      "L:112",
      "L:113",
      "L:114",
      "L:115",
      "L:116",
      "L:117",
      "L:118",
      "L:119",
      "L:120",
      "L:121",
      "L:122",
      "L:123",
      "L:124",
      "L:125",
      "L:126",
      "L:127",
      "L:128",
      "L:129",
      "L:130",
      "L:131",
      "L:132",
      "L:133",
      "L:134",
      "L:135",
      "L:136",
      "L:137",
      "L:138",
      "L:139",
      "L:140",
      "L:141",
      "L:142",
      "L:143",
      "L:144",
      "L:49",
      "L:50",
      "L:51",
      "L:52",
      "L:53",
      "L:54",
      "L:55",
      "L:56",
      "L:57",
      "L:58",
      "L:59",
      "L:60",
      "L:61",
      "L:62",
      "L:63",
      "L:64",
      "L:65",
      "L:66",
      "L:67",
      "L:68",
      "L:70",
      "L:71",
      "L:72",
      "L:73",
      "L:74",
      "L:75",
      "L:76",
      "L:77",
      "L:78",
      "L:79",
      "L:80",
      "L:81",
      "L:82",
      "L:83",
      "L:84",
      "L:85",
      "L:86",
      "L:87",
      "L:88",
      "L:89",
      "L:90",
      "L:91",
      "L:92",
      "L:93",
      "L:94",
      "L:95",
      "L:96",
      "L:97",
      "L:98",
      "L:99"
    ],
    "L:70": [
      "H:153",
      "H:154",
      "H:155",
      "H:156",
      "H:157",
      "H:158",
      "H:159",
      "H:160",
      "H:161",
      "H:162",
      "H:163",
      "H:164",
      "H:165",
      "H:166",
      "H:167",
      "H:168",
      "H:169",
      "H:170",
      "H:171",
      "H:172",
      "H:173",
      "H:174",
      "H:175",
      "H:176",
      "H:177",
      "H:178",
      "H:179",
      "H:180",
      "H:181",
      "H:182",
      "H:183",
      "H:184",
      "H:185",
      "H:186",
      "H:187",
      "H:188",
      "H:189",
      "H:190",
      "H:191",
      "H:192",
      "H:193",
      "H:194",
      "H:195",
      "H:196",
      "H:197",
      "H:198",
      "H:199",
      "H:200",
      "H:201",
      "H:202",
      "H:203",
      "H:204",
      "H:205",
      "H:206",
      "H:207",
      "H:208",
      "H:209",
      "H:210",
      "H:211",
      "H:212",
      "H:213",
      "H:214",
      "H:215",
      "H:216",
      "H:217",
      "H:218",
      "H:219",
      "H:220",
      "H:221",
      "H:222",
      "H:223",
      "H:224",
      "H:225",
      "H:226",
      "H:227",
      "H:228",
      "H:229",
      "H:230",
      "H:231",
      "H:232",
      "H:233",
      "H:234",
      "H:235",
      "H:236",
      "H:237",
      "H:238",
      "H:239",
      "H:240",
      "H:241",
      "H:242",
      "H:243",
      "H:244",
      "H:245",
      "H:246",
      "H:247",
      "H:248",
      "H:249",
      "H:250",
      "H:251",
      "H:252",
      "H:253",
      "H:254",
      "H:255",
      "H:256",
      "H:257",
      "H:258",
      "H:259",
      "H:260",
      "H:261",
      "H:262",
      "H:263",
      "H:264",
      "H:265",
      "H:266",
      "H:267",
      "H:268",
      "H:269",
      "H:270",
      "H:271",
      "H:272",
      "H:273",
      "H:274",
      "H:275",
      "H:276",
      "H:277",
      "H:278",
      "H:279",
      "H:280",
      "H:281",
      "H:282",
      "H:283",
      "H:284",
      "H:285",
      "H:286",
      "H:287",
      "H:288",
      "H:289",
      "H:290",
      "H:291",
      "H:292",
      "H:293",
      "H:294",
      "H:295",
      "H:296",
      "H:297",
      "H:298",
      "H:299",
      "H:300",
      "H:301",
      "H:302",
      "H:303",
      "H:304",
      "H:305",
      "H:306",
      "H:307",
      "H:308",
      "H:309",
      "H:310",
      "H:311",
      "H:312",
      "H:313",
      "H:314",
      "H:317",
      "H:318",
      "H:319",
      "H:320",
      "H:321",
      "H:322",
      "H:323",
      "H:324",
      "H:325",
      "H:326",
      "H:327",
      "H:328",
      "H:329",
      "H:330",
      "H:331",
      "H:332",
      "H:333",
      "H:334",
      "H:335",
      "H:336",
      "H:337",
      "H:338",
      "H:339",
      "H:340",
      "H:341",
      "H:342",
      "H:343",
      "H:344",
      "H:345",
      "H:346",
      "H:347",
      "H:348",
      "H:349",
      "H:350",
      "H:351",
      "H:352",
      "H:353",
      "H:354",
      "H:355",
      "H:356",
      "H:357",
      "H:358",
      "H:359",
      "H:360",
      "H:361",
      "H:362",
      "H:363",
      "H:364",
      "H:365",
      "H:366",
      "H:367",
      "H:368",
      "H:369",
      "H:370",
      "H:371",
      "H:372",
      "H:373",
      "H:374",
      "H:375",
      "H:376",
      "H:377",
      "H:378",
      "H:379",
      "H:380",
      "H:381",
      "H:382",
      "H:383",
      "H:384",
      "H:385",
      "H:386",
      "H:387",
      "H:388",
      "H:389",
      "H:390",
      "H:391",
      "H:392",
      "H:393",
      "H:394",
      "H:395",
      "H:396",
      "H:397",
      "H:398",
      "H:399",
      "H:400",
      "H:401",
      "H:402",
      "H:403",
      "H:404",
      "H:405",
      "H:406",
      "L:100",
      "L:101",
      "L:102",
      "L:103",
      "L:104",
      "L:105",
      "L:106",
      "L:107",
      "L:108",
      "L:109",
      "L:110",
      "L:111",
      "L:112",
      "L:113",
      "L:114",
      "L:115",
      "L:116",
      "L:117",
      "L:118",
      "L:119",
      "L:120",
      "L:121",
      "L:122",
      "L:123",
      "L:124",
      "L:125",
      "L:126",
      "L:127",
      "L:128",
      "L:129",
      "L:130",
      "L:131",
      "L:132",
      "L:133",
      "L:134",
      "L:135",
      "L:136",
      "L:137",
      "L:138",
      "L:139",
      "L:140",
      "L:141",
      "L:142",
      "L:143",
      "L:144",
      "L:49",
      "L:50",
      "L:51",
      "L:52",
      "L:53",
      "L:54",
      "L:55",
      "L:56",
      "L:57",
      "L:58",
      "L:59",
      "L:60",
      "L:61",
      "L:62",
      "L:63",
      "L:64",
      "L:65",
      "L:66",
      "L:67",
      "L:68",
      "L:69",
      "L:71",
      "L:72",
      "L:73",
      "L:74",
      "L:75",
      "L:76",
      "L:77",
      "L:78",
      "L:79",
      "L:80",
      "L:81",
      "L:82",
      "L:83",
      "L:84",
      "L:85",
      "L:86",
      "L:87",
      "L:88",
      "L:89",
      "L:90",
      "L:91",
      "L:92",
      "L:93",
      "L:94",
      "L:95",
      "L:96",
      "L:97",
      "L:98",
      "L:99"
    ],
    "L:71": [
      "H:153",
      "H:154",
      "H:155",
      "H:156",
      "H:157",
      "H:158",
      "H:159",
      "H:160",
      "H:161",
      "H:162",
      "H:163",
      "H:164",
      "H:165",
      "H:166",
      "H:167",
      "H:168",
      "H:169",
      "H:170",
      "H:171",
      "H:172",
      "H:173",
      "H:174",
      "H:175",
      "H:176",
      "H:177",
      "H:178",
      "H:179",
      "H:180",
      "H:181",
      "H:182",
      "H:183",
      "H:184",
      "H:185",
      "H:186",
      "H:187",
      "H:188",
      "H:189",
      "H:190",
      "H:191",
      "H:192",
      "H:193",
      "H:194",
      "H:195",
      "H:196",
      "H:197",
      "H:198",
      "H:199",
      "H:200",
      "H:201",
      "H:202",
      "H:203",
      "H:204",
      "H:205",
      "H:206",
      "H:207",
      "H:208",
      "H:209",
      "H:210",
      "H:211",
      "H:212",
      "H:213",
      "H:214",
      "H:215",
      "H:216",
      "H:217",
      "H:218",
      "H:219",
      "H:220",
      "H:221",
      "H:222",
      "H:223",
      "H:224",
      "H:225",
      "H:226",
      "H:227",
      "H:228",
      "H:229",
      "H:230",
      "H:231",
      "H:232",
      "H:233",
      "H:234",
      "H:235",
      "H:236",
      "H:237",
      "H:238",
      "H:239",
      "H:240",
      "H:241",
      "H:242",
      "H:243",
      "H:244",
      "H:245",
      "H:246",
      "H:247",
      "H:248",
      "H:249",
      "H:250",
      "H:251",
      "H:252",
      "H:253",
      "H:254",
      "H:255",
      "H:256",
      "H:257",
      "H:258",
      "H:259",
      "H:260",
      "H:261",
      "H:262",
      "H:263",
      "H:264",
      "H:265",
      "H:266",
      "H:267",
      "H:268",
      "H:269",
      "H:270",
      "H:271",
      "H:272",
      "H:273",
      "H:274",
      "H:275",
      "H:276",
      "H:277",
      "H:278",
      "H:279",
      "H:280",
      "H:281",
      "H:282",
      "H:283",
      "H:284",
      "H:285",
      "H:286",
      "H:287",
      "H:288",
      "H:289",
      "H:290",
      "H:291",
      "H:292",
      "H:293",
      "H:294",
      "H:295",
      "H:296",
      "H:297",
      "H:298",
      "H:299",
      "H:300",
      "H:301",
      "H:302",
      "H:303",
      "H:304",
      "H:305",
      "H:306",
      "H:307",
      "H:308",
      "H:309",
      "H:310",
      "H:311",
      "H:312",
      "H:313",
      "H:314",
      "H:317",
      "H:318",
      "H:319",
      "H:320",
      "H:321",
      "H:322",
      "H:323",
      "H:324",
      "H:325",
      "H:326",
      "H:327",
      "H:328",
      "H:329",
      "H:330",
      "H:331",
      "H:332",
      "H:333",
      "H:334",
      "H:335",
      "H:336",
      "H:337",
      "H:338",
      "H:339",
      "H:340",
      "H:341",
      "H:342",
      "H:343",
      "H:344",
      "H:345",
      "H:346",
      "H:347",
      "H:348",
      "H:349",
      "H:350",
      "H:351",
      "H:352",
      "H:353",
      "H:354",
      "H:355",
      "H:356",
      "H:357",
      "H:358",
      "H:359",
      "H:360",
      "H:361",
      "H:362",
      "H:363",
      "H:364",
      "H:365",
      "H:366",
      "H:367",
      "H:368",
      "H:369",
      "H:370",
      "H:371",
      "H:372",
      "H:373",
      "H:374",
      "H:375",
      "H:376",
      "H:377",
      "H:378",
      "H:379",
      "H:380",
      "H:381",
      "H:382",
      "H:383",
      "H:384",
      "H:385",
      "H:386",
      "H:387",
      "H:388",
      "H:389",
      "H:390",
      "H:391",
      "H:392",
      "H:393",
      "H:394",
      "H:395",
      "H:396",
      "H:397",
      "H:398",
      "H:399",
      "H:400",
      "H:401",
      "H:402",
      "H:403",
      "H:404",
      "H:405",
      "H:406",
      "L:100",
      "L:101",
      "L:102",
      "L:103",
      "L:104",
      "L:105",
      "L:106",
      "L:107",
      "L:108",
      "L:109",
      "L:110",
      "L:111",
      "L:112",
      "L:113",
      "L:114",
      "L:115",
      "L:116",
      "L:117",
      "L:118",
      "L:119",
      "L:120",
      "L:121",
      "L:122",
      "L:123",
      "L:124",
      "L:125",
      "L:126",
      "L:127",
      "L:128",
      "L:129",
      "L:130",
      "L:131",
      "L:132",
      "L:133",
      "L:134",
      "L:135",
      "L:136",
      "L:137",
      "L:138",
      "L:139",
      "L:140",
      "L:141",
      "L:142",
      "L:143",
      "L:144",
      "L:49",
      "L:50",
      "L:51",
      "L:52",
      "L:53",
      "L:54",
      "L:55",
      "L:56",
      "L:57",
      "L:58",
      "L:59",
      "L:60",
      "L:61",
      "L:62",
      "L:63",
      "L:64",
      "L:65",
      "L:66",
      "L:67",
      "L:68",
      "L:69",
      "L:70",
      "L:72",
      "L:73",
      "L:74",
      "L:75",
      "L:76",
      "L:77",
      "L:78",
      "L:79",
      "L:80",
      "L:81",
      "L:82",
      "L:83",
      "L:84",
      "L:85",
      "L:86",
      "L:87",
      "L:88",
      "L:89",
      "L:90",
      "L:91",
      "L:92",
      "L:93",
      "L:94",
      "L:95",
      "L:96",
      "L:97",
      "L:98",
      "L:99"
    ],
    "L:72": [
      "H:153",
      "H:154",
      "H:155",
      "H:156",
      "H:157",
      "H:158",
      "H:159",
      "H:160",
      "H:161",
      "H:162",
      "H:163",
      "H:164",
      "H:165",
      "H:166",
      "H:167",
      "H:168",
      "H:169",
      "H:170",
      "H:171",
      "H:172",
      "H:173",
      "H:174",
      "H:175",
      "H:176",
      "H:177",
      "H:178",
      "H:179",
      "H:180",
      "H:181",
      "H:182",
      "H:183",
      "H:184",
      "H:185",
      "H:186",
      "H:187",
      "H:188",
      "H:189",
      "H:190",
      "H:191",
      "H:192",
      "H:193",
      "H:194",
      "H:195",
      "H:196",
      "H:197",
      "H:198",
      "H:199",
      "H:200",
      "H:201",
      "H:202",
      "H:203",
      "H:204",
      "H:205",
      "H:206",
      "H:207",
      "H:208",
      "H:209",
      "H:210",
      "H:211",
      "H:212",
      "H:213",
      "H:214",
      "H:215",
      "H:216",
      "H:217",
      "H:218",
      "H:219",
      "H:220",
      "H:221",
      "H:222",
      "H:223",
      "H:224",
      "H:225",
      "H:226",
      "H:227",
      "H:228",
      "H:229",
      "H:230",
      "H:231",
      "H:232",
      "H:233",
      "H:234",
      "H:235",
      "H:236",
      "H:237",
      "H:238",
      "H:239",
      "H:240",
      "H:241",
      "H:242",
      "H:243",
      "H:244",
      "H:245",
      "H:246",
      "H:247",
      "H:248",
      "H:249",
      "H:250",
      "H:251",
      "H:252",
      "H:253",
      "H:254",
      "H:255",
      "H:256",
      "H:257",
      "H:258",
      "H:259",
      "H:260",
      "H:261",
      "H:262",
      "H:263",
      "H:264",
      "H:265",
      "H:266",
      "H:267",
      "H:268",
      "H:269",
      "H:270",
      "H:271",
      "H:272",
      "H:273",
      "H:274",
      "H:275",
      "H:276",
      "H:277",
      "H:278",
      "H:279",
      "H:280",
      "H:281",
      "H:282",
      "H:283",
      "H:284",
      "H:285",
      "H:286",
      "H:287",
      "H:288",
      "H:289",
      "H:290",
      "H:291",
      "H:292",
      "H:293",
      "H:294",
      "H:295",
      "H:296",
      "H:297",
      "H:298",
      "H:299",
      "H:300",
      "H:301",
      "H:302",
      "H:303",
      "H:304",
      "H:305",
      "H:306",
      "H:307",
      "H:308",
      "H:309",
      "H:310",
      "H:311",
      "H:312",
      "H:313",
      "H:314",
      "H:317",
      "H:318",
      "H:319",
      "H:320",
      "H:321",
      "H:322",
      "H:323",
      "H:324",
      "H:325",
      "H:326",
      "H:327",
      "H:328",
      "H:329",
      "H:330",
      "H:331",
      "H:332",
      "H:333",
      "H:334",
      "H:335",
      "H:336",
      "H:337",
      "H:338",
      "H:339",
      "H:340",
      "H:341",
      "H:342",
      "H:343",
      "H:344",
      "H:345",
      "H:346",
      "H:347",
      "H:348",
      "H:349",
      "H:350",
      "H:351",
      "H:352",
      "H:353",
      "H:354",
      "H:355",
      "H:356",
      "H:357",
      "H:358",
      "H:359",
      "H:360",
      "H:361",
      "H:362",
      "H:363",
      "H:364",
      "H:365",
      "H:366",
      "H:367",
      "H:368",
      "H:369",
      "H:370",
      "H:371",
      "H:372",
      "H:373",
      "H:374",
      "H:375",
      "H:376",
      "H:377",
      "H:378",
      "H:379",
      "H:380",
      "H:381",
      "H:382",
      "H:383",
      "H:384",
      "H:385",
      "H:386",
      "H:387",
      "H:388",
      "H:389",
      "H:390",
      "H:391",
      "H:392",
      "H:393",
      "H:394",
      "H:395",
      "H:396",
      "H:397",
      "H:398",
      "H:399",
      "H:400",
      "H:401",
      "H:402",
      "H:403",
      "H:404",
      "H:405",
      "H:406",
      "L:100",
      "L:101",
      "L:102",
      "L:103",
      "L:104",
      "L:105",
      "L:106",
      "L:107",
      "L:108",
      "L:109",
      "L:110",
      "L:111",
      "L:112",
      "L:113",
      "L:114",
      "L:115",
      "L:116",
      "L:117",
      "L:118",
      "L:119",
      "L:120",
      "L:121",
      "L:122",
      "L:123",
      "L:124",
      "L:125",
      "L:126",
      "L:127",
      "L:128",
      "L:129",
      "L:130",
      "L:131",
      "L:132",
      "L:133",
      "L:134",
      "L:135",
      "L:136",
      "L:137",
      "L:138",
      "L:139",
      "L:140",
      "L:141",
      "L:142",
      "L:143",
      "L:144",
      "L:49",
      "L:50",
      "L:51",
      "L:52",
      "L:53",
      "L:54",
      "L:55",
      "L:56",
      "L:57",
      "L:58",
      "L:59",
      "L:60",
      "L:61",
      "L:62",
      "L:63",
      "L:64",
      "L:65",
      "L:66",
      "L:67",
      "L:68",
      "L:69",
      "L:70",
      "L:71",
      "L:73",
      "L:74",
      "L:75",
      "L:76",
      "L:77",
      "L:78",
      "L:79",
      "L:80",
      "L:81",
      "L:82",
      "L:83",
      "L:84",
      "L:85",
      "L:86",
      "L:87",
      "L:88",
      "L:89",
      "L:90",
      "L:91",
      "L:92",
      "L:93",
      "L:94",
      "L:95",
      "L:96",
      "L:97",
      "L:98",
      "L:99"
    ],
    "L:73": [
      "H:153",
      "H:154",
      "H:155",
      "H:156",
      "H:157",
      "H:158",
      "H:159",
      "H:160",
      "H:161",
      "H:162",
      "H:163",
      "H:164",
      "H:165",
      "H:166",
      "H:167",
      "H:168",
      "H:169",
      "H:170",
      "H:171",
      "H:172",
      "H:173",
      "H:174",
      "H:175",
      "H:176",
      "H:177",
      "H:178",
      "H:179",
      "H:180",
      "H:181",
      "H:182",
      "H:183",
      "H:184",
      "H:185",
      "H:186",
      "H:187",
      "H:188",
      "H:189",
      "H:190",
      "H:191",
      "H:192",
      "H:193",
      "H:194",
      "H:195",
      "H:196",
      "H:197",
      "H:198",
      "H:199",
      "H:200",
      "H:201",
      "H:202",
      "H:203",
      "H:204",
      "H:205",
      "H:206",
      "H:207",
      "H:208",
      "H:209",
      "H:210",
      "H:211",
      "H:212",
      "H:213",
      "H:214",
      "H:215",
      "H:216",
      "H:217",
      "H:218",
      "H:219",
      "H:220",
      "H:221",
      "H:222",
      "H:223",
      "H:224",
      "H:225",
      "H:226",
      "H:227",
      "H:228",
      "H:229",
      "H:230",
      "H:231",
      "H:232",
      "H:233",
      "H:234",
      "H:235",
      "H:236",
      "H:237",
      "H:238",
      "H:239",
      "H:240",
      "H:241",
      "H:242",
      "H:243",
      "H:244",
      "H:245",
      "H:246",
      "H:247",
      "H:248",
      "H:249",
      "H:250",
      "H:251",
      "H:252",
      "H:253",
      "H:254",
      "H:255",
      "H:256",
      "H:257",
      "H:258",
      "H:259",
      "H:260",
      "H:261",
      "H:262",
      "H:263",
      "H:264",
      "H:265",
      "H:266",
      "H:267",
      "H:268",
      "H:269",
      "H:270",
      "H:271",
      "H:272",
      "H:273",
      "H:274",
      "H:275",
      "H:276",
      "H:277",
      "H:278",
      "H:279",
      "H:280",
      "H:281",
      "H:282",
      "H:283",
      "H:284",
      "H:285",
      "H:286",
      "H:287",
      "H:288",
      "H:289",
      "H:290",
      "H:291",
      "H:292",
      "H:293",
      "H:294",
      "H:295",
      "H:296",
      "H:297",
      "H:298",
      "H:299",
      "H:300",
      "H:301",
      "H:302",
      "H:303",
      "H:304",
      "H:305",
      "H:306",
      "H:307",
      "H:308",
      "H:309",
      "H:310",
      "H:311",
      "H:312",
      "H:313",
      "H:314",
      "H:317",
      "H:318",
      "H:319",
      "H:320",
      "H:321",
      "H:322",
      "H:323",
      "H:324",
      "H:325",
      "H:326",
      "H:327",
      "H:328",
      "H:329",
      "H:330",
      "H:331",
      "H:332",
      "H:333",
      "H:334",
      "H:335",
      "H:336",
      "H:337",
      "H:338",
      "H:339",
      "H:340",
      "H:341",
      "H:342",
      "H:343",
      "H:344",
      "H:345",
      "H:346",
      "H:347",
      "H:348",
      "H:349",
      "H:350",
      "H:351",
      "H:352",
      "H:353",
      "H:354",
      "H:355",
      "H:356",
      "H:357",
      "H:358",
      "H:359",
      "H:360",
      "H:361",
      "H:362",
      "H:363",
      "H:364",
      "H:365",
      "H:366",
      "H:367",
      "H:368",
      "H:369",
      "H:370",
      "H:371",
      "H:372",
      "H:373",
      "H:374",
      "H:375",
      "H:376",
      "H:377",
      "H:378",
      "H:379",
      "H:380",
      "H:381",
      "H:382",
      "H:383",
      "H:384",
      "H:385",
      "H:386",
      "H:387",
      "H:388",
      "H:389",
      "H:390",
      "H:391",
      "H:392",
      "H:393",
      "H:394",
      "H:395",
      "H:396",
      "H:397",
      "H:398",
      "H:399",
      "H:400",
      "H:401",
      "H:402",
      "H:403",
      "H:404",
      "H:405",
      "H:406",
      "L:100",
      "L:101",
      "L:102",
      "L:103",
      "L:104",
      "L:105",
      "L:106",
      "L:107",
      "L:108",
      "L:109",
      "L:110",
      "L:111",
      "L:112",
      "L:113",
      "L:114",
      "L:115",
      "L:116",
      "L:117",
      "L:118",
      "L:119",
      "L:120",
      "L:121",
      "L:122",
      "L:123",
      "L:124",
      "L:125",
      "L:126",
      "L:127",
      "L:128",
      "L:129",
      "L:130",
      "L:131",
      "L:132",
      "L:133",
      "L:134",
      "L:135",
      "L:136",
      "L:137",
      "L:138",
      "L:139",
      "L:140",
      "L:141",
      "L:142",
      "L:143",
      "L:144",
      "L:49",
      "L:50",
      "L:51",
      "L:52",
      "L:53",
      "L:54",
      "L:55",
      "L:56",
      "L:57",
      "L:58",
      "L:59",
      "L:60",
      "L:61",
      "L:62",
      "L:63",
      "L:64",
      "L:65",
      "L:66",
      "L:67",
      "L:68",
      "L:69",
      "L:70",
      "L:71",
      "L:72",
      "L:74",
      "L:75",
      "L:76",
      "L:77",
      "L:78",
      "L:79",
      "L:80",
      "L:81",
      "L:82",
      "L:83",
      "L:84",
      "L:85",
      "L:86",
      "L:87",
      "L:88",
      "L:89",
      "L:90",
      "L:91",
      "L:92",
      "L:93",
      "L:94",
      "L:95",
      "L:96",
      "L:97",
      "L:98",
      "L:99"
    ],
    "L:74": [
      "H:153",
      "H:154",
      "H:155",
      "H:156",
      "H:157",
      "H:158",
      "H:159",
      "H:160",
      "H:161",
      "H:162",
      "H:163",
      "H:164",
      "H:165",
      "H:166",
      "H:167",
      "H:168",
      "H:169",
      "H:170",
      "H:171",
      "H:172",
      "H:173",
      "H:174",
      "H:175",
      "H:176",
      "H:177",
      "H:178",
      "H:179",
      "H:180",
      "H:181",
      "H:182",
      "H:183",
      "H:184",
      "H:185",
      "H:186",
      "H:187",
      "H:188",
      "H:189",
      "H:190",
      "H:191",
      "H:192",
      "H:193",
      "H:194",
      "H:195",
      "H:196",
      "H:197",
      "H:198",
      "H:199",
      "H:200",
      "H:201",
      "H:202",
      "H:203",
      "H:204",
      "H:205",
      "H:206",
      "H:207",
      "H:208",
      "H:209",
      "H:210",
      "H:211",
      "H:212",
      "H:213",
      "H:214",
      "H:215",
      "H:216",
      "H:217",
      "H:218",
      "H:219",
      "H:220",
      "H:221",
      "H:222",
      "H:223",
      "H:224",
      "H:225",
      "H:226",
      "H:227",
      "H:228",
      "H:229",
      "H:230",
      "H:231",
      "H:232",
      "H:233",
      "H:234",
      "H:235",
      "H:236",
      "H:237",
      "H:238",
      "H:239",
      "H:240",
      "H:241",
      "H:242",
      "H:243",
      "H:244",
      "H:245",
      "H:246",
      "H:247",
      "H:248",
      "H:249",
      "H:250",
      "H:251",
      "H:252",
      "H:253",
      "H:254",
      "H:255",
      "H:256",
      "H:257",
      "H:258",
      "H:259",
      "H:260",
      "H:261",
      "H:262",
      "H:263",
      "H:264",
      "H:265",
      "H:266",
      "H:267",
      "H:268",
      "H:269",
      "H:270",
      "H:271",
      "H:272",
      "H:273",
      "H:274",
      "H:275",
      "H:276",
      "H:277",
      "H:278",
      "H:279",
      "H:280",
      "H:281",
      "H:282",
      "H:283",
      "H:284",
      "H:285",
      "H:286",
      "H:287",
      "H:288",
      "H:289",
      "H:290",
      "H:291",
      "H:292",
      "H:293",
      "H:294",
      "H:295",
      "H:296",
      "H:297",
      "H:298",
      "H:299",
      "H:300",
      "H:301",
      "H:302",
      "H:303",
      "H:304",
      "H:305",
      "H:306",
      "H:307",
      "H:308",
      "H:309",
      "H:310",
      "H:311",
      "H:312",
      "H:313",
      "H:314",
      "H:317",
      "H:318",
      "H:319",
      "H:320",
      "H:321",
      "H:322",
      "H:323",
      "H:324",
      "H:325",
      "H:326",
      "H:327",
      "H:328",
      "H:329",
      "H:330",
      "H:331",
      "H:332",
      "H:333",
      "H:334",
      "H:335",
      "H:336",
      "H:337",
      "H:338",
      "H:339",
      "H:340",
      "H:341",
      "H:342",
      "H:343",
      "H:344",
      "H:345",
      "H:346",
      "H:347",
      "H:348",
      "H:349",
      "H:350",
      "H:351",
      "H:352",
      "H:353",
      "H:354",
      "H:355",
      "H:356",
      "H:357",
      "H:358",
      "H:359",
      "H:360",
      "H:361",
      "H:362",
      "H:363",
      "H:364",
      "H:365",
      "H:366",
      "H:367",
      "H:368",
      "H:369",
      "H:370",
      "H:371",
      "H:372",
      "H:373",
      "H:374",
      "H:375",
      "H:376",
      "H:377",
      "H:378",
      "H:379",
      "H:380",
      "H:381",
      "H:382",
      "H:383",
      "H:384",
      "H:385",
      "H:386",
      "H:387",
      "H:388",
      "H:389",
      "H:390",
      "H:391",
      "H:392",
      "H:393",
      "H:394",
      "H:395",
      "H:396",
      "H:397",
      "H:398",
      "H:399",
      "H:400",
      "H:401",
      "H:402",
      "H:403",
      "H:404",
      "H:405",
      "H:406",
      "L:100",
      "L:101",
      "L:102",
      "L:103",
      "L:104",
      "L:105",
      "L:106",
      "L:107",
      "L:108",
      "L:109",
      "L:110",
      "L:111",
      "L:112",
      "L:113",
      "L:114",
      "L:115",
      "L:116",
      "L:117",
      "L:118",
      "L:119",
      "L:120",
      "L:121",
      "L:122",
      "L:123",
      "L:124",
      "L:125",
      "L:126",
      "L:127",
      "L:128",
      "L:129",
      "L:130",
      "L:131",
      "L:132",
      "L:133",
      "L:134",
      "L:135",
      "L:136",
      "L:137",
      "L:138",
      "L:139",
      "L:140",
      "L:141",
      "L:142",
      "L:143",
      "L:144",
      "L:49",
      "L:50",
      "L:51",
      "L:52",
      "L:53",
      "L:54",
      "L:55",
      "L:56",
      "L:57",
      "L:58",
      "L:59",
      "L:60",
      "L:61",
      "L:62",
      "L:63",
      "L:64",
      "L:65",
      "L:66",
      "L:67",
      "L:68",
      "L:69",
      "L:70",
      "L:71",
      "L:72",
      "L:73",
      "L:75",
      "L:76",
      "L:77",
      "L:78",
      "L:79",
      "L:80",
      "L:81",
      "L:82",
      "L:83",
      "L:84",
      "L:85",
      "L:86",
      "L:87",
      "L:88",
      "L:89",
      "L:90",
      "L:91",
      "L:92",
      "L:93",
      "L:94",
      "L:95",
      "L:96",
      "L:97",
      "L:98",
      "L:99"
    ],
    "L:75": [
      "H:153",
      "H:154",
      "H:155",
      "H:156",
      "H:157",
      "H:158",
      "H:159",
      "H:160",
      "H:161",
      "H:162",
      "H:163",
      "H:164",
      "H:165",
      "H:166",
      "H:167",
      "H:168",
      "H:169",
      "H:170",
      "H:171",
      "H:172",
      "H:173",
      "H:174",
      "H:175",
      "H:176",
      "H:177",
      "H:178",
      "H:179",
      "H:180",
      "H:181",
      "H:182",
      "H:183",
      "H:184",
      "H:185",
      "H:186",
      "H:187",
      "H:188",
      "H:189",
      "H:190",
      "H:191",
      "H:192",
      "H:193",
      "H:194",
      "H:195",
      "H:196",
      "H:197",
      "H:198",
      "H:199",
      "H:200",
      "H:201",
      "H:202",
      "H:203",
      "H:204",
      "H:205",
      "H:206",
      "H:207",
      "H:208",
      "H:209",
      "H:210",
      "H:211",
      "H:212",
      "H:213",
      "H:214",
      "H:215",
      "H:216",
      "H:217",
      "H:218",
      "H:219",
      "H:220",
      "H:221",
      "H:222",
      "H:223",
      "H:224",
      "H:225",
      "H:226",
      "H:227",
      "H:228",
      "H:229",
      "H:230",
      "H:231",
      "H:232",
      "H:233",
      "H:234",
      "H:235",
      "H:236",
      "H:237",
      "H:238",
      "H:239",
      "H:240",
      "H:241",
      "H:242",
      "H:243",
      "H:244",
      "H:245",
      "H:246",
      "H:247",
      "H:248",
      "H:249",
      "H:250",
      "H:251",
      "H:252",
      "H:253",
      "H:254",
      "H:255",
      "H:256",
      "H:257",
      "H:258",
      "H:259",
      "H:260",
      "H:261",
      "H:262",
      "H:263",
      "H:264",
      "H:265",
      "H:266",
      "H:267",
      "H:268",
      "H:269",
      "H:270",
      "H:271",
      "H:272",
      "H:273",
      "H:274",
      "H:275",
      "H:276",
      "H:277",
      "H:278",
      "H:279",
      "H:280",
      "H:281",
      "H:282",
      "H:283",
      "H:284",
      "H:285",
      "H:286",
      "H:287",
      "H:288",
      "H:289",
      "H:290",
      "H:291",
      "H:292",
      "H:293",
      "H:294",
      "H:295",
      "H:296",
      "H:297",
      "H:298",
      "H:299",
      "H:300",
      "H:301",
      "H:302",
      "H:303",
      "H:304",
      "H:305",
      "H:306",
      "H:307",
      "H:308",
      "H:309",
      "H:310",
      "H:311",
      "H:312",
      "H:313",
      "H:314",
      "H:317",
      "H:318",
      "H:319",
      "H:320",
      "H:321",
      "H:322",
      "H:323",
      "H:324",
      "H:325",
      "H:326",
      "H:327",
      "H:328",
      "H:329",
      "H:330",
      "H:331",
      "H:332",
      "H:333",
      "H:334",
      "H:335",
      "H:336",
      "H:337",
      "H:338",
      "H:339",
      "H:340",
      "H:341",
      "H:342",
      "H:343",
      "H:344",
      "H:345",
      "H:346",
      "H:347",
      "H:348",
      "H:349",
      "H:350",
      "H:351",
      "H:352",
      "H:353",
      "H:354",
      "H:355",
      "H:356",
      "H:357",
      "H:358",
      "H:359",
      "H:360",
      "H:361",
      "H:362",
      "H:363",
      "H:364",
      "H:365",
      "H:366",
      "H:367",
      "H:368",
      "H:369",
      "H:370",
      "H:371",
      "H:372",
      "H:373",
      "H:374",
      "H:375",
      "H:376",
      "H:377",
      "H:378",
      "H:379",
      "H:380",
      "H:381",
      "H:382",
      "H:383",
      "H:384",
      "H:385",
      "H:386",
      "H:387",
      "H:388",
      "H:389",
      "H:390",
      "H:391",
      "H:392",
      "H:393",
      "H:394",
      "H:395",
      "H:396",
      "H:397",
      "H:398",
      "H:399",
      "H:400",
      "H:401",
      "H:402",
      "H:403",
      "H:404",
      "H:405",
      "H:406",
      "L:100",
      "L:101",
      "L:102",
      "L:103",
      "L:104",
      "L:105",
      "L:106",
      "L:107",
      "L:108",
      "L:109",
      "L:110",
      "L:111",
      "L:112",
      "L:113",
      "L:114",
      "L:115",
      "L:116",
      "L:117",
      "L:118",
      "L:119",
      "L:120",
      "L:121",
      "L:122",
      "L:123",
      "L:124",
      "L:125",
      "L:126",
      "L:127",
      "L:128",
      "L:129",
      "L:130",
      "L:131",
      "L:132",
      "L:133",
      "L:134",
      "L:135",
      "L:136",
      "L:137",
      "L:138",
      "L:139",
      "L:140",
      "L:141",
      "L:142",
      "L:143",
      "L:144",
      "L:49",
      "L:50",
      "L:51",
      "L:52",
      "L:53",
      "L:54",
      "L:55",
      "L:56",
      "L:57",
      "L:58",
      "L:59",
      "L:60",
      "L:61",
      "L:62",
      "L:63",
      "L:64",
      "L:65",
      "L:66",
      "L:67",
      "L:68",
      "L:69",
      "L:70",
      "L:71",
      "L:72",
      "L:73",
      "L:74",
      "L:76",
      "L:77",
      "L:78",
      "L:79",
      "L:80",
      "L:81",
      "L:82",
      "L:83",
      "L:84",
      "L:85",
      "L:86",
      "L:87",
      "L:88",
      "L:89",
      "L:90",
      "L:91",
      "L:92",
      "L:93",
      "L:94",
      "L:95",
      "L:96",
      "L:97",
      "L:98",
      "L:99"
    ],
    "L:76": [
      "H:153",
      "H:154",
      "H:155",
      "H:156",
      "H:157",
      "H:158",
      "H:159",
      "H:160",
      "H:161",
      "H:162",
      "H:163",
      "H:164",
      "H:165",
      "H:166",
      "H:167",
      "H:168",
      "H:169",
      "H:170",
      "H:171",
      "H:172",
      "H:173",
      "H:174",
      "H:175",
      "H:176",
      "H:177",
      "H:178",
      "H:179",
      "H:180",
      "H:181",
      "H:182",
      "H:183",
      "H:184",
      "H:185",
      "H:186",
      "H:187",
      "H:188",
      "H:189",
      "H:190",
      "H:191",
      "H:192",
      "H:193",
      "H:194",
      "H:195",
      "H:196",
      "H:197",
      "H:198",
      "H:199",
      "H:200",
      "H:201",
      "H:202",
      "H:203",
      "H:204",
      "H:205",
      "H:206",
      "H:207",
      "H:208",
      "H:209",
      "H:210",
      "H:211",
      "H:212",
      "H:213",
      "H:214",
      "H:215",
      "H:216",
      "H:217",
      "H:218",
      "H:219",
      "H:220",
      "H:221",
      "H:222",
      "H:223",
      "H:224",
      "H:225",
      "H:226",
      "H:227",
      "H:228",
      "H:229",
      "H:230",
      "H:231",
      "H:232",
      "H:233",
      "H:234",
      "H:235",
      "H:236",
      "H:237",
      "H:238",
      "H:239",
      "H:240",
      "H:241",
      "H:242",
      "H:243",
      "H:244",
      "H:245",
      "H:246",
      "H:247",
      "H:248",
      "H:249",
      "H:250",
      "H:251",
      "H:252",
      "H:253",
      "H:254",
      "H:255",
      "H:256",
      "H:257",
      "H:258",
      "H:259",
      "H:260",
      "H:261",
      "H:262",
      "H:263",
      "H:264",
      "H:265",
      "H:266",
      "H:267",
      "H:268",
      "H:269",
      "H:270",
      "H:271",
      "H:272",
      "H:273",
      "H:274",
      "H:275",
      "H:276",
      "H:277",
      "H:278",
      "H:279",
      "H:280",
      "H:281",
      "H:282",
      "H:283",
      "H:284",
      "H:285",
      "H:286",
      "H:287",
      "H:288",
      "H:289",
      "H:290",
      "H:291",
      "H:292",
      "H:293",
      "H:294",
      "H:295",
      "H:296",
      "H:297",
      "H:298",
      "H:299",
      "H:300",
      "H:301",
      "H:302",
      "H:303",
      "H:304",
      "H:305",
      "H:306",
      "H:307",
      "H:308",
      "H:309",
      "H:310",
      "H:311",
      "H:312",
      "H:313",
      "H:314",
      "H:317",
      "H:318",
      "H:319",
      "H:320",
      "H:321",
      "H:322",
      "H:323",
      "H:324",
      "H:325",
      "H:326",
      "H:327",
      "H:328",
      "H:329",
      "H:330",
      "H:331",
      "H:332",
      "H:333",
      "H:334",
      "H:335",
      "H:336",
      "H:337",
      "H:338",
      "H:339",
      "H:340",
      "H:341",
      "H:342",
      "H:343",
      "H:344",
      "H:345",
      "H:346",
      "H:347",
      "H:348",
      "H:349",
      "H:350",
      "H:351",
      "H:352",
      "H:353",
      "H:354",
      "H:355",
      "H:356",
      "H:357",
      "H:358",
      "H:359",
      "H:360",
      "H:361",
      "H:362",
      "H:363",
      "H:364",
      "H:365",
      "H:366",
      "H:367",
      "H:368",
      "H:369",
      "H:370",
      "H:371",
      "H:372",
      "H:373",
      "H:374",
      "H:375",
      "H:376",
      "H:377",
      "H:378",
      "H:379",
      "H:380",
      "H:381",
      "H:382",
      "H:383",
      "H:384",
      "H:385",
      "H:386",
      "H:387",
      "H:388",
      "H:389",
      "H:390",
      "H:391",
      "H:392",
      "H:393",
      "H:394",
      "H:395",
      "H:396",
      "H:397",
      "H:398",
      "H:399",
      "H:400",
      "H:401",
      "H:402",
      "H:403",
      "H:404",
      "H:405",
      "H:406",
      "L:100",
      "L:101",
      "L:102",
      "L:103",
      "L:104",
      "L:105",
      "L:106",
      "L:107",
      "L:108",
      "L:109",
      "L:110",
      "L:111",
      "L:112",
      "L:113",
      "L:114",
      "L:115",
      "L:116",
      "L:117",
      "L:118",
      "L:119",
      "L:120",
      "L:121",
      "L:122",
      "L:123",
      "L:124",
      "L:125",
      "L:126",
      "L:127",
      "L:128",
      "L:129",
      "L:130",
      "L:131",
      "L:132",
      "L:133",
      "L:134",
      "L:135",
      "L:136",
      "L:137",
      "L:138",
      "L:139",
      "L:140",
      "L:141",
      "L:142",
      "L:143",
      "L:144",
      "L:49",
      "L:50",
      "L:51",
      "L:52",
      "L:53",
      "L:54",
      "L:55",
      "L:56",
      "L:57",
      "L:58",
      "L:59",
      "L:60",
      "L:61",
      "L:62",
      "L:63",
      "L:64",
      "L:65",
      "L:66",
      "L:67",
      "L:68",
      "L:69",
      "L:70",
      "L:71",
      "L:72",
      "L:73",
      "L:74",
      "L:75",
      "L:77",
      "L:78",
      "L:79",
      "L:80",
      "L:81",
      "L:82",
      "L:83",
      "L:84",
      "L:85",
      "L:86",
      "L:87",
      "L:88",
      "L:89",
      "L:90",
      "L:91",
      "L:92",
      "L:93",
      "L:94",
      "L:95",
      "L:96",
      "L:97",
      "L:98",
      "L:99"
    ],
    "L:77": [
      "H:153",
      "H:154",
      "H:155",
      "H:156",
      "H:157",
      "H:158",
      "H:159",
      "H:160",
      "H:161",
      "H:162",
      "H:163",
      "H:164",
      "H:165",
      "H:166",
      "H:167",
      "H:168",
      "H:169",
      "H:170",
      "H:171",
      "H:172",
      "H:173",
      "H:174",
      "H:175",
      "H:176",
      "H:177",
      "H:178",
      "H:179",
      "H:180",
      "H:181",
      "H:182",
      "H:183",
      "H:184",
      "H:185",
      "H:186",
      "H:187",
      "H:188",
      "H:189",
      "H:190",
      "H:191",
      "H:192",
      "H:193",
      "H:194",
      "H:195",
      "H:196",
      "H:197",
      "H:198",
      "H:199",
      "H:200",
      "H:201",
      "H:202",
      "H:203",
      "H:204",
      "H:205",
      "H:206",
      "H:207",
      "H:208",
      "H:209",
      "H:210",
      "H:211",
      "H:212",
      "H:213",
      "H:214",
      "H:215",
      "H:216",
      "H:217",
      "H:218",
      "H:219",
      "H:220",
      "H:221",
      "H:222",
      "H:223",
      "H:224",
      "H:225",
      "H:226",
      "H:227",
      "H:228",
      "H:229",
      "H:230",
      "H:231",
      "H:232",
      "H:233",
      "H:234",
      "H:235",
      "H:236",
      "H:237",
      "H:238",
      "H:239",
      "H:240",
      "H:241",
      "H:242",
      "H:243",
      "H:244",
      "H:245",
      "H:246",
      "H:247",
      "H:248",
      "H:249",
      "H:250",
      "H:251",
      "H:252",
      "H:253",
      "H:254",
      "H:255",
      "H:256",
      "H:257",
      "H:258",
      "H:259",
      "H:260",
      "H:261",
      "H:262",
      "H:263",
      "H:264",
      "H:265",
      "H:266",
      "H:267",
      "H:268",
      "H:269",
      "H:270",
      "H:271",
      "H:272",
      "H:273",
      "H:274",
      "H:275",
      "H:276",
      "H:277",
      "H:278",
      "H:279",
      "H:280",
      "H:281",
      "H:282",
      "H:283",
      "H:284",
      "H:285",
      "H:286",
      "H:287",
      "H:288",
      "H:289",
      "H:290",
      "H:291",
      "H:292",
      "H:293",
      "H:294",
      "H:295",
      "H:296",
      "H:297",
      "H:298",
      "H:299",
      "H:300",
      "H:301",
      "H:302",
      "H:303",
      "H:304",
      "H:305",
      "H:306",
      "H:307",
      "H:308",
      "H:309",
      "H:310",
      "H:311",
      "H:312",
      "H:313",
      "H:314",
      "H:317",
      "H:318",
      "H:319",
      "H:320",
      "H:321",
      "H:322",
      "H:323",
      "H:324",
      "H:325",
      "H:326",
      "H:327",
      "H:328",
      "H:329",
      "H:330",
      "H:331",
      "H:332",
      "H:333",
      "H:334",
      "H:335",
      "H:336",
      "H:337",
      "H:338",
      "H:339",
      "H:340",
      "H:341",
      "H:342",
      "H:343",
      "H:344",
      "H:345",
      "H:346",
      "H:347",
      "H:348",
      "H:349",
      "H:350",
      "H:351",
      "H:352",
      "H:353",
      "H:354",
      "H:355",
      "H:356",
      "H:357",
      "H:358",
      "H:359",
      "H:360",
      "H:361",
      "H:362",
      "H:363",
      "H:364",
      "H:365",
      "H:366",
      "H:367",
      "H:368",
      "H:369",
      "H:370",
      "H:371",
      "H:372",
      "H:373",
      "H:374",
      "H:375",
      "H:376",
      "H:377",
      "H:378",
      "H:379",
      "H:380",
      "H:381",
      "H:382",
      "H:383",
      "H:384",
      "H:385",
      "H:386",
      "H:387",
      "H:388",
      "H:389",
      "H:390",
      "H:391",
      "H:392",
      "H:393",
      "H:394",
      "H:395",
      "H:396",
      "H:397",
      "H:398",
      "H:399",
      "H:400",
      "H:401",
      "H:402",
      "H:403",
      "H:404",
      "H:405",
      "H:406",
      "L:100",
      "L:101",
      "L:102",
      "L:103",
      "L:104",
      "L:105",
      "L:106",
      "L:107",
      "L:108",
      "L:109",
      "L:110",
      "L:111",
      "L:112",
      "L:113",
      "L:114",
      "L:115",
      "L:116",
      "L:117",
      "L:118",
      "L:119",
      "L:120",
      "L:121",
      "L:122",
      "L:123",
      "L:124",
      "L:125",
      "L:126",
      "L:127",
      "L:128",
      "L:129",
      "L:130",
      "L:131",
      "L:132",
      "L:133",
      "L:134",
      "L:135",
      "L:136",
      "L:137",
      "L:138",
      "L:139",
      "L:140",
      "L:141",
      "L:142",
      "L:143",
      "L:144",
      "L:49",
      "L:50",
      "L:51",
      "L:52",
      "L:53",
      "L:54",
      "L:55",
      "L:56",
      "L:57",
      "L:58",
      "L:59",
      "L:60",
      "L:61",
      "L:62",
      "L:63",
      "L:64",
      "L:65",
      "L:66",
      "L:67",
      "L:68",
      "L:69",
      "L:70",
      "L:71",
      "L:72",
      "L:73",
      "L:74",
      "L:75",
      "L:76",
      "L:78",
      "L:79",
      "L:80",
      "L:81",
      "L:82",
      "L:83",
      "L:84",
      "L:85",
      "L:86",
      "L:87",
      "L:88",
      "L:89",
      "L:90",
      "L:91",
      "L:92",
      "L:93",
      "L:94",
      "L:95",
      "L:96",
      "L:97",
      "L:98",
      "L:99"
    ],
    "L:78": [
      "H:153",
      "H:154",
      "H:155",
      "H:156",
      "H:157",
      "H:158",
      "H:159",
      "H:160",
      "H:161",
      "H:162",
      "H:163",
      "H:164",
      "H:165",
      "H:166",
      "H:167",
      "H:168",
      "H:169",
      "H:170",
      "H:171",
      "H:172",
      "H:173",
      "H:174",
      "H:175",
      "H:176",
      "H:177",
      "H:178",
      "H:179",
      "H:180",
      "H:181",
      "H:182",
      "H:183",
      "H:184",
      "H:185",
      "H:186",
      "H:187",
      "H:188",
      "H:189",
      "H:190",
      "H:191",
      "H:192",
      "H:193",
      "H:194",
      "H:195",
      "H:196",
      "H:197",
      "H:198",
      "H:199",
      "H:200",
      "H:201",
      "H:202",
      "H:203",
      "H:204",
      "H:205",
      "H:206",
      "H:207",
      "H:208",
      "H:209",
      "H:210",
      "H:211",
      "H:212",
      "H:213",
      "H:214",
      "H:215",
      "H:216",
      "H:217",
      "H:218",
      "H:219",
      "H:220",
      "H:221",
      "H:222",
      "H:223",
      "H:224",
      "H:225",
      "H:226",
      "H:227",
      "H:228",
      "H:229",
      "H:230",
      "H:231",
      "H:232",
      "H:233",
      "H:234",
      "H:235",
      "H:236",
      "H:237",
      "H:238",
      "H:239",
      "H:240",
      "H:241",
      "H:242",
      "H:243",
      "H:244",
      "H:245",
      "H:246",
      "H:247",
      "H:248",
      "H:249",
      "H:250",
      "H:251",
      "H:252",
      "H:253",
      "H:254",
      "H:255",
      "H:256",
      "H:257",
      "H:258",
      "H:259",
      "H:260",
      "H:261",
      "H:262",
      "H:263",
      "H:264",
      "H:265",
      "H:266",
      "H:267",
      "H:268",
      "H:269",
      "H:270",
      "H:271",
      "H:272",
      "H:273",
      "H:274",
      "H:275",
      "H:276",
      "H:277",
      "H:278",
      "H:279",
      "H:280",
      "H:281",
      "H:282",
      "H:283",
      "H:284",
      "H:285",
      "H:286",
      "H:287",
      "H:288",
      "H:289",
      "H:290",
      "H:291",
      "H:292",
      "H:293",
      "H:294",
      "H:295",
      "H:296",
      "H:297",
      "H:298",
      "H:299",
      "H:300",
      "H:301",
      "H:302",
      "H:303",
      "H:304",
      "H:305",
      "H:306",
      "H:307",
      "H:308",
      "H:309",
      "H:310",
      "H:311",
      "H:312",
      "H:313",
      "H:314",
      "H:317",
      "H:318",
      "H:319",
      "H:320",
      "H:321",
      "H:322",
      "H:323",
      "H:324",
      "H:325",
      "H:326",
      "H:327",
      "H:328",
      "H:329",
      "H:330",
      "H:331",
      "H:332",
      "H:333",
      "H:334",
      "H:335",
      "H:336",
      "H:337",
      "H:338",
      "H:339",
      "H:340",
      "H:341",
      "H:342",
      "H:343",
      "H:344",
      "H:345",
      "H:346",
      "H:347",
      "H:348",
      "H:349",
      "H:350",
      "H:351",
      "H:352",
      "H:353",
      "H:354",
      "H:355",
      "H:356",
      "H:357",
      "H:358",
      "H:359",
      "H:360",
      "H:361",
      "H:362",
      "H:363",
      "H:364",
      "H:365",
      "H:366",
      "H:367",
      "H:368",
      "H:369",
      "H:370",
      "H:371",
      "H:372",
      "H:373",
      "H:374",
      "H:375",
      "H:376",
      "H:377",
      "H:378",
      "H:379",
      "H:380",
      "H:381",
      "H:382",
      "H:383",
      "H:384",
      "H:385",
      "H:386",
      "H:387",
      "H:388",
      "H:389",
      "H:390",
      "H:391",
      "H:392",
      "H:393",
      "H:394",
      "H:395",
      "H:396",
      "H:397",
      "H:398",
      "H:399",
      "H:400",
      "H:401",
      "H:402",
      "H:403",
      "H:404",
      "H:405",
      "H:406",
      "L:100",
      "L:101",
      "L:102",
      "L:103",
      "L:104",
      "L:105",
      "L:106",
      "L:107",
      "L:108",
      "L:109",
      "L:110",
      "L:111",
      "L:112",
      "L:113",
      "L:114",
      "L:115",
      "L:116",
      "L:117",
      "L:118",
      "L:119",
      "L:120",
      "L:121",
      "L:122",
      "L:123",
      "L:124",
      "L:125",
      "L:126",
      "L:127",
      "L:128",
      "L:129",
      "L:130",
      "L:131",
      "L:132",
      "L:133",
      "L:134",
      "L:135",
      "L:136",
      "L:137",
      "L:138",
      "L:139",
      "L:140",
      "L:141",
      "L:142",
      "L:143",
      "L:144",
      "L:49",
      "L:50",
      "L:51",
      "L:52",
      "L:53",
      "L:54",
      "L:55",
      "L:56",
      "L:57",
      "L:58",
      "L:59",
      "L:60",
      "L:61",
      "L:62",
      "L:63",
      "L:64",
      "L:65",
      "L:66",
      "L:67",
      "L:68",
      "L:69",
      "L:70",
      "L:71",
      "L:72",
      "L:73",
      "L:74",
      "L:75",
      "L:76",
      "L:77",
      "L:79",
      "L:80",
      "L:81",
      "L:82",
      "L:83",
      "L:84",
      "L:85",
      "L:86",
      "L:87",
      "L:88",
      "L:89",
      "L:90",
      "L:91",
      "L:92",
      "L:93",
      "L:94",
      "L:95",
      "L:96",
      "L:97",
      "L:98",
      "L:99"
    ],
    "L:79": [
      "H:153",
      "H:154",
      "H:155",
      "H:156",
      "H:157",
      "H:158",
      "H:159",
      "H:160",
      "H:161",
      "H:162",
      "H:163",
      "H:164",
      "H:165",
      "H:166",
      "H:167",
      "H:168",
      "H:169",
      "H:170",
      "H:171",
      "H:172",
      "H:173",
      "H:174",
      "H:175",
      "H:176",
      "H:177",
      "H:178",
      "H:179",
      "H:180",
      "H:181",
      "H:182",
      "H:183",
      "H:184",
      "H:185",
      "H:186",
      "H:187",
      "H:188",
      "H:189",
      "H:190",
      "H:191",
      "H:192",
      "H:193",
      "H:194",
      "H:195",
      "H:196",
      "H:197",
      "H:198",
      "H:199",
      "H:200",
      "H:201",
      "H:202",
      "H:203",
      "H:204",
      "H:205",
      "H:206",
      "H:207",
      "H:208",
      "H:209",
      "H:210",
      "H:211",
      "H:212",
      "H:213",
      "H:214",
      "H:215",
      "H:216",
      "H:217",
      "H:218",
      "H:219",
      "H:220",
      "H:221",
      "H:222",
      "H:223",
      "H:224",
      "H:225",
      "H:226",
      "H:227",
      "H:228",
      "H:229",
      "H:230",
      "H:231",
      "H:232",
      "H:233",
      "H:234",
      "H:235",
      "H:236",
      "H:237",
      "H:238",
      "H:239",
      "H:240",
      "H:241",
      "H:242",
      "H:243",
      "H:244",
      "H:245",
      "H:246",
      "H:247",
      "H:248",
      "H:249",
      "H:250",
      "H:251",
      "H:252",
      "H:253",
      "H:254",
      "H:255",
      "H:256",
      "H:257",
      "H:258",
      "H:259",
      "H:260",
      "H:261",
      "H:262",
      "H:263",
      "H:264",
      "H:265",
      "H:266",
      "H:267",
      "H:268",
      "H:269",
      "H:270",
      "H:271",
      "H:272",
      "H:273",
      "H:274",
      "H:275",
      "H:276",
      "H:277",
      "H:278",
      "H:279",
      "H:280",
      "H:281",
      "H:282",
      "H:283",
      "H:284",
      "H:285",
      "H:286",
      "H:287",
      "H:288",
      "H:289",
      "H:290",
      "H:291",
      "H:292",
      "H:293",
      "H:294",
      "H:295",
      "H:296",
      "H:297",
      "H:298",
      "H:299",
      "H:300",
      "H:301",
      "H:302",
      "H:303",
      "H:304",
      "H:305",
      "H:306",
      "H:307",
      "H:308",
      "H:309",
      "H:310",
      "H:311",
      "H:312",
      "H:313",
      "H:314",
      "H:317",
      "H:318",
      "H:319",
      "H:320",
      "H:321",
      "H:322",
      "H:323",
      "H:324",
      "H:325",
      "H:326",
      "H:327",
      "H:328",
      "H:329",
      "H:330",
      "H:331",
      "H:332",
      "H:333",
      "H:334",
      "H:335",
      "H:336",
      "H:337",
      "H:338",
      "H:339",
      "H:340",
      "H:341",
      "H:342",
      "H:343",
      "H:344",
      "H:345",
      "H:346",
      "H:347",
      "H:348",
      "H:349",
      "H:350",
      "H:351",
      "H:352",
      "H:353",
      "H:354",
      "H:355",
      "H:356",
      "H:357",
      "H:358",
      "H:359",
      "H:360",
      "H:361",
      "H:362",
      "H:363",
      "H:364",
      "H:365",
      "H:366",
      "H:367",
      "H:368",
      "H:369",
      "H:370",
      "H:371",
      "H:372",
      "H:373",
      "H:374",
      "H:375",
      "H:376",
      "H:377",
      "H:378",
      "H:379",
      "H:380",
      "H:381",
      "H:382",
      "H:383",
      "H:384",
      "H:385",
      "H:386",
      "H:387",
      "H:388",
      "H:389",
      "H:390",
      "H:391",
      "H:392",
      "H:393",
      "H:394",
      "H:395",
      "H:396",
      "H:397",
      "H:398",
      "H:399",
      "H:400",
      "H:401",
      "H:402",
      "H:403",
      "H:404",
      "H:405",
      "H:406",
      "L:100",
      "L:101",
      "L:102",
      "L:103",
      "L:104",
      "L:105",
      "L:106",
      "L:107",
      "L:108",
      "L:109",
      "L:110",
      "L:111",
      "L:112",
      "L:113",
      "L:114",
      "L:115",
      "L:116",
      "L:117",
      "L:118",
      "L:119",
      "L:120",
      "L:121",
      "L:122",
      "L:123",
      "L:124",
      "L:125",
      "L:126",
      "L:127",
      "L:128",
      "L:129",
      "L:130",
      "L:131",
      "L:132",
      "L:133",
      "L:134",
      "L:135",
      "L:136",
      "L:137",
      "L:138",
      "L:139",
      "L:140",
      "L:141",
      "L:142",
      "L:143",
      "L:144",
      "L:49",
      "L:50",
      "L:51",
      "L:52",
      "L:53",
      "L:54",
      "L:55",
      "L:56",
      "L:57",
      "L:58",
      "L:59",
      "L:60",
      "L:61",
      "L:62",
      "L:63",
      "L:64",
      "L:65",
      "L:66",
      "L:67",
      "L:68",
      "L:69",
      "L:70",
      "L:71",
      "L:72",
      "L:73",
      "L:74",
      "L:75",
      "L:76",
      "L:77",
      "L:78",
      "L:80",
      "L:81",
      "L:82",
      "L:83",
      "L:84",
      "L:85",
      "L:86",
      "L:87",
      "L:88",
      "L:89",
      "L:90",
      "L:91",
      "L:92",
      "L:93",
      "L:94",
      "L:95",
      "L:96",
      "L:97",
      "L:98",
      "L:99"
    ],
    "L:80": [
      "H:153",
      "H:154",
      "H:155",
      "H:156",
      "H:157",
      "H:158",
      "H:159",
      "H:160",
      "H:161",
      "H:162",
      "H:163",
      "H:164",
      "H:165",
      "H:166",
      "H:167",
      "H:168",
      "H:169",
      "H:170",
      "H:171",
      "H:172",
      "H:173",
      "H:174",
      "H:175",
      "H:176",
      "H:177",
      "H:178",
      "H:179",
      "H:180",
      "H:181",
      "H:182",
      "H:183",
      "H:184",
      "H:185",
      "H:186",
      "H:187",
      "H:188",
      "H:189",
      "H:190",
      "H:191",
      "H:192",
      "H:193",
      "H:194",
      "H:195",
      "H:196",
      "H:197",
      "H:198",
      "H:199",
      "H:200",
      "H:201",
      "H:202",
      "H:203",
      "H:204",
      "H:205",
      "H:206",
      "H:207",
      "H:208",
      "H:209",
      "H:210",
      "H:211",
      "H:212",
      "H:213",
      "H:214",
      "H:215",
      "H:216",
      "H:217",
      "H:218",
      "H:219",
      "H:220",
      "H:221",
      "H:222",
      "H:223",
      "H:224",
      "H:225",
      "H:226",
      "H:227",
      "H:228",
      "H:229",
      "H:230",
      "H:231",
      "H:232",
      "H:233",
      "H:234",
      "H:235",
      "H:236",
      "H:237",
      "H:238",
      "H:239",
      "H:240",
      "H:241",
      "H:242",
      "H:243",
      "H:244",
      "H:245",
      "H:246",
      "H:247",
      "H:248",
      "H:249",
      "H:250",
      "H:251",
      "H:252",
      "H:253",
      "H:254",
      "H:255",
      "H:256",
      "H:257",
      "H:258",
      "H:259",
      "H:260",
      "H:261",
      "H:262",
      "H:263",
      "H:264",
      "H:265",
      "H:266",
      "H:267",
      "H:268",
      "H:269",
      "H:270",
      "H:271",
      "H:272",
      "H:273",
      "H:274",
      "H:275",
      "H:276",
      "H:277",
      "H:278",
      "H:279",
      "H:280",
      "H:281",
      "H:282",
      "H:283",
      "H:284",
      "H:285",
      "H:286",
      "H:287",
      "H:288",
      "H:289",
      "H:290",
      "H:291",
      "H:292",
      "H:293",
      "H:294",
      "H:295",
      "H:296",
      "H:297",
      "H:298",
      "H:299",
      "H:300",
      "H:301",
      "H:302",
      "H:303",
      "H:304",
      "H:305",
      "H:306",
      "H:307",
      "H:308",
      "H:309",
      "H:310",
      "H:311",
      "H:312",
      "H:313",
      "H:314",
      "H:317",
      "H:318",
      "H:319",
      "H:320",
      "H:321",
      "H:322",
      "H:323",
      "H:324",
      "H:325",
      "H:326",
      "H:327",
      "H:328",
      "H:329",
      "H:330",
      "H:331",
      "H:332",
      "H:333",
      "H:334",
      "H:335",
      "H:336",
      "H:337",
      "H:338",
      "H:339",
      "H:340",
      "H:341",
      "H:342",
      "H:343",
      "H:344",
      "H:345",
      "H:346",
      "H:347",
      "H:348",
      "H:349",
      "H:350",
      "H:351",
      "H:352",
      "H:353",
      "H:354",
      "H:355",
      "H:356",
      "H:357",
      "H:358",
      "H:359",
      "H:360",
      "H:361",
      "H:362",
      "H:363",
      "H:364",
      "H:365",
      "H:366",
      "H:367",
      "H:368",
      "H:369",
      "H:370",
      "H:371",
      "H:372",
      "H:373",
      "H:374",
      "H:375",
      "H:376",
      "H:377",
      "H:378",
      "H:379",
      "H:380",
      "H:381",
      "H:382",
      "H:383",
      "H:384",
      "H:385",
      "H:386",
      "H:387",
      "H:388",
      "H:389",
      "H:390",
      "H:391",
      "H:392",
      "H:393",
      "H:394",
      "H:395",
      "H:396",
      "H:397",
      "H:398",
      "H:399",
      "H:400",
      "H:401",
      "H:402",
      "H:403",
      "H:404",
      "H:405",
      "H:406",
      "L:100",
      "L:101",
      "L:102",
      "L:103",
      "L:104",
      "L:105",
      "L:106",
      "L:107",
      "L:108",
      "L:109",
      "L:110",
      "L:111",
      "L:112",
      "L:113",
      "L:114",
      "L:115",
      "L:116",
      "L:117",
      "L:118",
      "L:119",
      "L:120",
      "L:121",
      "L:122",
      "L:123",
      "L:124",
      "L:125",
      "L:126",
      "L:127",
      "L:128",
      "L:129",
      "L:130",
      "L:131",
      "L:132",
      "L:133",
      "L:134",
      "L:135",
      "L:136",
      "L:137",
      "L:138",
      "L:139",
      "L:140",
      "L:141",
      "L:142",
      "L:143",
      "L:144",
      "L:49",
      "L:50",
      "L:51",
      "L:52",
      "L:53",
      "L:54",
      "L:55",
      "L:56",
      "L:57",
      "L:58",
      "L:59",
      "L:60",
      "L:61",
      "L:62",
      "L:63",
      "L:64",
      "L:65",
      "L:66",
      "L:67",
      "L:68",
      "L:69",
      "L:70",
      "L:71",
      "L:72",
      "L:73",
      "L:74",
      "L:75",
      "L:76",
      "L:77",
      "L:78",
      "L:79",
      "L:81",
      "L:82",
      "L:83",
      "L:84",
      "L:85",
      "L:86",
      "L:87",
      "L:88",
      "L:89",
      "L:90",
      "L:91",
      "L:92",
      "L:93",
      "L:94",
      "L:95",
      "L:96",
      "L:97",
      "L:98",
      "L:99"
    ],
    "L:81": [
      "H:153",
      "H:154",
      "H:155",
      "H:156",
      "H:157",
      "H:158",
      "H:159",
      "H:160",
      "H:161",
      "H:162",
      "H:163",
      "H:164",
      "H:165",
      "H:166",
      "H:167",
      "H:168",
      "H:169",
      "H:170",
      "H:171",
      "H:172",
      "H:173",
      "H:174",
      "H:175",
      "H:176",
      "H:177",
      "H:178",
      "H:179",
      "H:180",
      "H:181",
      "H:182",
      "H:183",
      "H:184",
      "H:185",
      "H:186",
      "H:187",
      "H:188",
      "H:189",
      "H:190",
      "H:191",
      "H:192",
      "H:193",
      "H:194",
      "H:195",
      "H:196",
      "H:197",
      "H:198",
      "H:199",
      "H:200",
      "H:201",
      "H:202",
      "H:203",
      "H:204",
      "H:205",
      "H:206",
      "H:207",
      "H:208",
      "H:209",
      "H:210",
      "H:211",
      "H:212",
      "H:213",
      "H:214",
      "H:215",
      "H:216",
      "H:217",
      "H:218",
      "H:219",
      "H:220",
      "H:221",
      "H:222",
      "H:223",
      "H:224",
      "H:225",
      "H:226",
      "H:227",
      "H:228",
      "H:229",
      "H:230",
      "H:231",
      "H:232",
      "H:233",
      "H:234",
      "H:235",
      "H:236",
      "H:237",
      "H:238",
      "H:239",
      "H:240",
      "H:241",
      "H:242",
      "H:243",
      "H:244",
      "H:245",
      "H:246",
      "H:247",
      "H:248",
      "H:249",
      "H:250",
      "H:251",
      "H:252",
      "H:253",
      "H:254",
      "H:255",
      "H:256",
      "H:257",
      "H:258",
      "H:259",
      "H:260",
      "H:261",
      "H:262",
      "H:263",
      "H:264",
      "H:265",
      "H:266",
      "H:267",
      "H:268",
      "H:269",
      "H:270",
      "H:271",
      "H:272",
      "H:273",
      "H:274",
      "H:275",
      "H:276",
      "H:277",
      "H:278",
      "H:279",
      "H:280",
      "H:281",
      "H:282",
      "H:283",
      "H:284",
      "H:285",
      "H:286",
      "H:287",
      "H:288",
      "H:289",
      "H:290",
      "H:291",
      "H:292",
      "H:293",
      "H:294",
      "H:295",
      "H:296",
      "H:297",
      "H:298",
      "H:299",
      "H:300",
      "H:301",
      "H:302",
      "H:303",
      "H:304",
      "H:305",
      "H:306",
      "H:307",
      "H:308",
      "H:309",
      "H:310",
      "H:311",
      "H:312",
      "H:313",
      "H:314",
      "H:317",
      "H:318",
      "H:319",
      "H:320",
      "H:321",
      "H:322",
      "H:323",
      "H:324",
      "H:325",
      "H:326",
      "H:327",
      "H:328",
      "H:329",
      "H:330",
      "H:331",
      "H:332",
      "H:333",
      "H:334",
      "H:335",
      "H:336",
      "H:337",
      "H:338",
      "H:339",
      "H:340",
      "H:341",
      "H:342",
      "H:343",
      "H:344",
      "H:345",
      "H:346",
      "H:347",
      "H:348",
      "H:349",
      "H:350",
      "H:351",
      "H:352",
      "H:353",
      "H:354",
      "H:355",
      "H:356",
      "H:357",
      "H:358",
      "H:359",
      "H:360",
      "H:361",
      "H:362",
      "H:363",
      "H:364",
      "H:365",
      "H:366",
      "H:367",
      "H:368",
      "H:369",
      "H:370",
      "H:371",
      "H:372",
      "H:373",
      "H:374",
      "H:375",
      "H:376",
      "H:377",
      "H:378",
      "H:379",
      "H:380",
      "H:381",
      "H:382",
      "H:383",
      "H:384",
      "H:385",
      "H:386",
      "H:387",
      "H:388",
      "H:389",
      "H:390",
      "H:391",
      "H:392",
      "H:393",
      "H:394",
      "H:395",
      "H:396",
      "H:397",
      "H:398",
      "H:399",
      "H:400",
      "H:401",
      "H:402",
      "H:403",
      "H:404",
      "H:405",
      "H:406",
      "L:100",
      "L:101",
      "L:102",
      "L:103",
      "L:104",
      "L:105",
      "L:106",
      "L:107",
      "L:108",
      "L:109",
      "L:110",
      "L:111",
      "L:112",
      "L:113",
      "L:114",
      "L:115",
      "L:116",
      "L:117",
      "L:118",
      "L:119",
      "L:120",
      "L:121",
      "L:122",
      "L:123",
      "L:124",
      "L:125",
      "L:126",
      "L:127",
      "L:128",
      "L:129",
      "L:130",
      "L:131",
      "L:132",
      "L:133",
      "L:134",
      "L:135",
      "L:136",
      "L:137",
      "L:138",
      "L:139",
      "L:140",
      "L:141",
      "L:142",
      "L:143",
      "L:144",
      "L:49",
      "L:50",
      "L:51",
      "L:52",
      "L:53",
      "L:54",
      "L:55",
      "L:56",
      "L:57",
      "L:58",
      "L:59",
      "L:60",
      "L:61",
      "L:62",
      "L:63",
      "L:64",
      "L:65",
      "L:66",
      "L:67",
      "L:68",
      "L:69",
      "L:70",
      "L:71",
      "L:72",
      "L:73",
      "L:74",
      "L:75",
      "L:76",
      "L:77",
      "L:78",
      "L:79",
      "L:80",
      "L:82",
      "L:83",
      "L:84",
      "L:85",
      "L:86",
      "L:87",
      "L:88",
      "L:89",
      "L:90",
      "L:91",
      "L:92",
      "L:93",
      "L:94",
      "L:95",
      "L:96",
      "L:97",
      "L:98",
      "L:99"
    ],
    "L:82": [
      "H:153",
      "H:154",
      "H:155",
      "H:156",
      "H:157",
      "H:158",
      "H:159",
      "H:160",
      "H:161",
      "H:162",
      "H:163",
      "H:164",
      "H:165",
      "H:166",
      "H:167",
      "H:168",
      "H:169",
      "H:170",
      "H:171",
      "H:172",
      "H:173",
      "H:174",
      "H:175",
      "H:176",
      "H:177",
      "H:178",
      "H:179",
      "H:180",
      "H:181",
      "H:182",
      "H:183",
      "H:184",
      "H:185",
      "H:186",
      "H:187",
      "H:188",
      "H:189",
      "H:190",
      "H:191",
      "H:192",
      "H:193",
      "H:194",
      "H:195",
      "H:196",
      "H:197",
      "H:198",
      "H:199",
      "H:200",
      "H:201",
      "H:202",
      "H:203",
      "H:204",
      "H:205",
      "H:206",
      "H:207",
      "H:208",
      "H:209",
      "H:210",
      "H:211",
      "H:212",
      "H:213",
      "H:214",
      "H:215",
      "H:216",
      "H:217",
      "H:218",
      "H:219",
      "H:220",
      "H:221",
      "H:222",
      "H:223",
      "H:224",
      "H:225",
      "H:226",
      "H:227",
      "H:228",
      "H:229",
      "H:230",
      "H:231",
      "H:232",
      "H:233",
      "H:234",
      "H:235",
      "H:236",
      "H:237",
      "H:238",
      "H:239",
      "H:240",
      "H:241",
      "H:242",
      "H:243",
      "H:244",
      "H:245",
      "H:246",
      "H:247",
      "H:248",
      "H:249",
      "H:250",
      "H:251",
      "H:252",
      "H:253",
      "H:254",
      "H:255",
      "H:256",
      "H:257",
      "H:258",
      "H:259",
      "H:260",
      "H:261",
      "H:262",
      "H:263",
      "H:264",
      "H:265",
      "H:266",
      "H:267",
      "H:268",
      "H:269",
      "H:270",
      "H:271",
      "H:272",
      "H:273",
      "H:274",
      "H:275",
      "H:276",
      "H:277",
      "H:278",
      "H:279",
      "H:280",
      "H:281",
      "H:282",
      "H:283",
      "H:284",
      "H:285",
      "H:286",
      "H:287",
      "H:288",
      "H:289",
      "H:290",
      "H:291",
      "H:292",
      "H:293",
      "H:294",
      "H:295",
      "H:296",
      "H:297",
      "H:298",
      "H:299",
      "H:300",
      "H:301",
      "H:302",
      "H:303",
      "H:304",
      "H:305",
      "H:306",
      "H:307",
      "H:308",
      "H:309",
      "H:310",
      "H:311",
      "H:312",
      "H:313",
      "H:314",
      "H:317",
      "H:318",
      "H:319",
      "H:320",
      "H:321",
      "H:322",
      "H:323",
      "H:324",
      "H:325",
      "H:326",
      "H:327",
      "H:328",
      "H:329",
      "H:330",
      "H:331",
      "H:332",
      "H:333",
      "H:334",
      "H:335",
      "H:336",
      "H:337",
      "H:338",
      "H:339",
      "H:340",
      "H:341",
      "H:342",
      "H:343",
      "H:344",
      "H:345",
      "H:346",
      "H:347",
      "H:348",
      "H:349",
      "H:350",
      "H:351",
      "H:352",
      "H:353",
      "H:354",
      "H:355",
      "H:356",
      "H:357",
      "H:358",
      "H:359",
      "H:360",
      "H:361",
      "H:362",
      "H:363",
      "H:364",
      "H:365",
      "H:366",
      "H:367",
      "H:368",
      "H:369",
      "H:370",
      "H:371",
      "H:372",
      "H:373",
      "H:374",
      "H:375",
      "H:376",
      "H:377",
      "H:378",
      "H:379",
      "H:380",
      "H:381",
      "H:382",
      "H:383",
      "H:384",
      "H:385",
      "H:386",
      "H:387",
      "H:388",
      "H:389",
      "H:390",
      "H:391",
      "H:392",
      "H:393",
      "H:394",
      "H:395",
      "H:396",
      "H:397",
      "H:398",
      "H:399",
      "H:400",
      "H:401",
      "H:402",
      "H:403",
      "H:404",
      "H:405",
      "H:406",
      "L:100",
      "L:101",
      "L:102",
      "L:103",
      "L:104",
      "L:105",
      "L:106",
      "L:107",
      "L:108",
      "L:109",
      "L:110",
      "L:111",
      "L:112",
      "L:113",
      "L:114",
      "L:115",
      "L:116",
      "L:117",
      "L:118",
      "L:119",
      "L:120",
      "L:121",
      "L:122",
      "L:123",
      "L:124",
      "L:125",
      "L:126",
      "L:127",
      "L:128",
      "L:129",
      "L:130",
      "L:131",
      "L:132",
      "L:133",
      "L:134",
      "L:135",
      "L:136",
      "L:137",
      "L:138",
      "L:139",
      "L:140",
      "L:141",
      "L:142",
      "L:143",
      "L:144",
      "L:49",
      "L:50",
      "L:51",
      "L:52",
      "L:53",
      "L:54",
      "L:55",
      "L:56",
      "L:57",
      "L:58",
      "L:59",
      "L:60",
      "L:61",
      "L:62",
      "L:63",
      "L:64",
      "L:65",
      "L:66",
      "L:67",
      "L:68",
      "L:69",
      "L:70",
      "L:71",
      "L:72",
      "L:73",
      "L:74",
      "L:75",
      "L:76",
      "L:77",
      "L:78",
      "L:79",
      "L:80",
      "L:81",
      "L:83",
      "L:84",
      "L:85",
      "L:86",
      "L:87",
      "L:88",
      "L:89",
      "L:90",
      "L:91",
      "L:92",
      "L:93",
      "L:94",
      "L:95",
      "L:96",
      "L:97",
      "L:98",
      "L:99"
    ],
    "L:83": [
      "H:153",
      "H:154",
      "H:155",
      "H:156",
      "H:157",
      "H:158",
      "H:159",
      "H:160",
      "H:161",
      "H:162",
      "H:163",
      "H:164",
      "H:165",
      "H:166",
      "H:167",
      "H:168",
      "H:169",
      "H:170",
      "H:171",
      "H:172",
      "H:173",
      "H:174",
      "H:175",
      "H:176",
      "H:177",
      "H:178",
      "H:179",
      "H:180",
      "H:181",
      "H:182",
      "H:183",
      "H:184",
      "H:185",
      "H:186",
      "H:187",
      "H:188",
      "H:189",
      "H:190",
      "H:191",
      "H:192",
      "H:193",
      "H:194",
      "H:195",
      "H:196",
      "H:197",
      "H:198",
      "H:199",
      "H:200",
      "H:201",
      "H:202",
      "H:203",
      "H:204",
      "H:205",
      "H:206",
      "H:207",
      "H:208",
      "H:209",
      "H:210",
      "H:211",
      "H:212",
      "H:213",
      "H:214",
      "H:215",
      "H:216",
      "H:217",
      "H:218",
      "H:219",
      "H:220",
      "H:221",
      "H:222",
      "H:223",
      "H:224",
      "H:225",
      "H:226",
      "H:227",
      "H:228",
      "H:229",
      "H:230",
      "H:231",
      "H:232",
      "H:233",
      "H:234",
      "H:235",
      "H:236",
      "H:237",
      "H:238",
      "H:239",
      "H:240",
      "H:241",
      "H:242",
      "H:243",
      "H:244",
      "H:245",
      "H:246",
      "H:247",
      "H:248",
      "H:249",
      "H:250",
      "H:251",
      "H:252",
      "H:253",
      "H:254",
      "H:255",
      "H:256",
      "H:257",
      "H:258",
      "H:259",
      "H:260",
      "H:261",
      "H:262",
      "H:263",
      "H:264",
      "H:265",
      "H:266",
      "H:267",
      "H:268",
      "H:269",
      "H:270",
      "H:271",
      "H:272",
      "H:273",
      "H:274",
      "H:275",
      "H:276",
      "H:277",
      "H:278",
      "H:279",
      "H:280",
      "H:281",
      "H:282",
      "H:283",
      "H:284",
      "H:285",
      "H:286",
      "H:287",
      "H:288",
      "H:289",
      "H:290",
      "H:291",
      "H:292",
      "H:293",
      "H:294",
      "H:295",
      "H:296",
      "H:297",
      "H:298",
      "H:299",
      "H:300",
      "H:301",
      "H:302",
      "H:303",
      "H:304",
      "H:305",
      "H:306",
      "H:307",
      "H:308",
      "H:309",
      "H:310",
      "H:311",
      "H:312",
      "H:313",
      "H:314",
      "H:317",
      "H:318",
      "H:319",
      "H:320",
      "H:321",
      "H:322",
      "H:323",
      "H:324",
      "H:325",
      "H:326",
      "H:327",
      "H:328",
      "H:329",
      "H:330",
      "H:331",
      "H:332",
      "H:333",
      "H:334",
      "H:335",
      "H:336",
      "H:337",
      "H:338",
      "H:339",
      "H:340",
      "H:341",
      "H:342",
      "H:343",
      "H:344",
      "H:345",
      "H:346",
      "H:347",
      "H:348",
      "H:349",
      "H:350",
      "H:351",
      "H:352",
      "H:353",
      "H:354",
      "H:355",
      "H:356",
      "H:357",
      "H:358",
      "H:359",
      "H:360",
      "H:361",
      "H:362",
      "H:363",
      "H:364",
      "H:365",
      "H:366",
      "H:367",
      "H:368",
      "H:369",
      "H:370",
      "H:371",
      "H:372",
      "H:373",
      "H:374",
      "H:375",
      "H:376",
      "H:377",
      "H:378",
      "H:379",
      "H:380",
      "H:381",
      "H:382",
      "H:383",
      "H:384",
      "H:385",
      "H:386",
      "H:387",
      "H:388",
      "H:389",
      "H:390",
      "H:391",
      "H:392",
      "H:393",
      "H:394",
      "H:395",
      "H:396",
      "H:397",
      "H:398",
      "H:399",
      "H:400",
      "H:401",
      "H:402",
      "H:403",
      "H:404",
      "H:405",
      "H:406",
      "L:100",
      "L:101",
      "L:102",
      "L:103",
      "L:104",
      "L:105",
      "L:106",
      "L:107",
      "L:108",
      "L:109",
      "L:110",
      "L:111",
      "L:112",
      "L:113",
      "L:114",
      "L:115",
      "L:116",
      "L:117",
      "L:118",
      "L:119",
      "L:120",
      "L:121",
      "L:122",
      "L:123",
      "L:124",
      "L:125",
      "L:126",
      "L:127",
      "L:128",
      "L:129",
      "L:130",
      "L:131",
      "L:132",
      "L:133",
      "L:134",
      "L:135",
      "L:136",
      "L:137",
      "L:138",
      "L:139",
      "L:140",
      "L:141",
      "L:142",
      "L:143",
      "L:144",
      "L:49",
      "L:50",
      "L:51",
      "L:52",
      "L:53",
      "L:54",
      "L:55",
      "L:56",
      "L:57",
      "L:58",
      "L:59",
      "L:60",
      "L:61",
      "L:62",
      "L:63",
      "L:64",
      "L:65",
      "L:66",
      "L:67",
      "L:68",
      "L:69",
      "L:70",
      "L:71",
      "L:72",
      "L:73",
      "L:74",
      "L:75",
      "L:76",
      "L:77",
      "L:78",
      "L:79",
      "L:80",
      "L:81",
      "L:82",
      "L:84",
      "L:85",
      "L:86",
      "L:87",
      "L:88",
      "L:89",
      "L:90",
      "L:91",
      "L:92",
      "L:93",
      "L:94",
      "L:95",
      "L:96",
      "L:97",
      "L:98",
      "L:99"
    ],
    "L:84": [
      "H:153",
      "H:154",
      "H:155",
      "H:156",
      "H:157",
      "H:158",
      "H:159",
      "H:160",
      "H:161",
      "H:162",
      "H:163",
      "H:164",
      "H:165",
      "H:166",
      "H:167",
      "H:168",
      "H:169",
      "H:170",
      "H:171",
      "H:172",
      "H:173",
      "H:174",
      "H:175",
      "H:176",
      "H:177",
      "H:178",
      "H:179",
      "H:180",
      "H:181",
      "H:182",
      "H:183",
      "H:184",
      "H:185",
      "H:186",
      "H:187",
      "H:188",
      "H:189",
      "H:190",
      "H:191",
      "H:192",
      "H:193",
      "H:194",
      "H:195",
      "H:196",
      "H:197",
      "H:198",
      "H:199",
      "H:200",
      "H:201",
      "H:202",
      "H:203",
      "H:204",
      "H:205",
      "H:206",
      "H:207",
      "H:208",
      "H:209",
      "H:210",
      "H:211",
      "H:212",
      "H:213",
      "H:214",
      "H:215",
      "H:216",
      "H:217",
      "H:218",
      "H:219",
      "H:220",
      "H:221",
      "H:222",
      "H:223",
      "H:224",
      "H:225",
      "H:226",
      "H:227",
      "H:228",
      "H:229",
      "H:230",
      "H:231",
      "H:232",
      "H:233",
      "H:234",
      "H:235",
      "H:236",
      "H:237",
      "H:238",
      "H:239",
      "H:240",
      "H:241",
      "H:242",
      "H:243",
      "H:244",
      "H:245",
      "H:246",
      "H:247",
      "H:248",
      "H:249",
      "H:250",
      "H:251",
      "H:252",
      "H:253",
      "H:254",
      "H:255",
      "H:256",
      "H:257",
      "H:258",
      "H:259",
      "H:260",
      "H:261",
      "H:262",
      "H:263",
      "H:264",
      "H:265",
      "H:266",
      "H:267",
      "H:268",
      "H:269",
      "H:270",
      "H:271",
      "H:272",
      "H:273",
      "H:274",
      "H:275",
      "H:276",
      "H:277",
      "H:278",
      "H:279",
      "H:280",
      "H:281",
      "H:282",
      "H:283",
      "H:284",
      "H:285",
      "H:286",
      "H:287",
      "H:288",
      "H:289",
      "H:290",
      "H:291",
      "H:292",
      "H:293",
      "H:294",
      "H:295",
      "H:296",
      "H:297",
      "H:298",
      "H:299",
      "H:300",
      "H:301",
      "H:302",
      "H:303",
      "H:304",
      "H:305",
      "H:306",
      "H:307",
      "H:308",
      "H:309",
      "H:310",
      "H:311",
      "H:312",
      "H:313",
      "H:314",
      "H:317",
      "H:318",
      "H:319",
      "H:320",
      "H:321",
      "H:322",
      "H:323",
      "H:324",
      "H:325",
      "H:326",
      "H:327",
      "H:328",
      "H:329",
      "H:330",
      "H:331",
      "H:332",
      "H:333",
      "H:334",
      "H:335",
      "H:336",
      "H:337",
      "H:338",
      "H:339",
      "H:340",
      "H:341",
      "H:342",
      "H:343",
      "H:344",
      "H:345",
      "H:346",
      "H:347",
      "H:348",
      "H:349",
      "H:350",
      "H:351",
      "H:352",
      "H:353",
      "H:354",
      "H:355",
      "H:356",
      "H:357",
      "H:358",
      "H:359",
      "H:360",
      "H:361",
      "H:362",
      "H:363",
      "H:364",
      "H:365",
      "H:366",
      "H:367",
      "H:368",
      "H:369",
      "H:370",
      "H:371",
      "H:372",
      "H:373",
      "H:374",
      "H:375",
      "H:376",
      "H:377",
      "H:378",
      "H:379",
      "H:380",
      "H:381",
      "H:382",
      "H:383",
      "H:384",
      "H:385",
      "H:386",
      "H:387",
      "H:388",
      "H:389",
      "H:390",
      "H:391",
      "H:392",
      "H:393",
      "H:394",
      "H:395",
      "H:396",
      "H:397",
      "H:398",
      "H:399",
      "H:400",
      "H:401",
      "H:402",
      "H:403",
      "H:404",
      "H:405",
      "H:406",
      "L:100",
      "L:101",
      "L:102",
      "L:103",
      "L:104",
      "L:105",
      "L:106",
      "L:107",
      "L:108",
      "L:109",
      "L:110",
      "L:111",
      "L:112",
      "L:113",
      "L:114",
      "L:115",
      "L:116",
      "L:117",
      "L:118",
      "L:119",
      "L:120",
      "L:121",
      "L:122",
      "L:123",
      "L:124",
      "L:125",
      "L:126",
      "L:127",
      "L:128",
      "L:129",
      "L:130",
      "L:131",
      "L:132",
      "L:133",
      "L:134",
      "L:135",
      "L:136",
      "L:137",
      "L:138",
      "L:139",
      "L:140",
      "L:141",
      "L:142",
      "L:143",
      "L:144",
      "L:49",
      "L:50",
      "L:51",
      "L:52",
      "L:53",
      "L:54",
      "L:55",
      "L:56",
      "L:57",
      "L:58",
      "L:59",
      "L:60",
      "L:61",
      "L:62",
      "L:63",
      "L:64",
      "L:65",
      "L:66",
      "L:67",
      "L:68",
      "L:69",
      "L:70",
      "L:71",
      "L:72",
      "L:73",
      "L:74",
      "L:75",
      "L:76",
      "L:77",
      "L:78",
      "L:79",
      "L:80",
      "L:81",
      "L:82",
      "L:83",
      "L:85",
      "L:86",
      "L:87",
      "L:88",
      "L:89",
      "L:90",
      "L:91",
      "L:92",
      "L:93",
      "L:94",
      "L:95",
      "L:96",
      "L:97",
      "L:98",
      "L:99"
    ],
    "L:85": [
      "H:153",
      "H:154",
      "H:155",
      "H:156",
      "H:157",
      "H:158",
      "H:159",
      "H:160",
      "H:161",
      "H:162",
      "H:163",
      "H:164",
      "H:165",
      "H:166",
      "H:167",
      "H:168",
      "H:169",
      "H:170",
      "H:171",
      "H:172",
      "H:173",
      "H:174",
      "H:175",
      "H:176",
      "H:177",
      "H:178",
      "H:179",
      "H:180",
      "H:181",
      "H:182",
      "H:183",
      "H:184",
      "H:185",
      "H:186",
      "H:187",
      "H:188",
      "H:189",
      "H:190",
      "H:191",
      "H:192",
      "H:193",
      "H:194",
      "H:195",
      "H:196",
      "H:197",
      "H:198",
      "H:199",
      "H:200",
      "H:201",
      "H:202",
      "H:203",
      "H:204",
      "H:205",
      "H:206",
      "H:207",
      "H:208",
      "H:209",
      "H:210",
      "H:211",
      "H:212",
      "H:213",
      "H:214",
      "H:215",
      "H:216",
      "H:217",
      "H:218",
      "H:219",
      "H:220",
      "H:221",
      "H:222",
      "H:223",
      "H:224",
      "H:225",
      "H:226",
      "H:227",
      "H:228",
      "H:229",
      "H:230",
      "H:231",
      "H:232",
      "H:233",
      "H:234",
      "H:235",
      "H:236",
      "H:237",
      "H:238",
      "H:239",
      "H:240",
      "H:241",
      "H:242",
      "H:243",
      "H:244",
      "H:245",
      "H:246",
      "H:247",
      "H:248",
      "H:249",
      "H:250",
      "H:251",
      "H:252",
      "H:253",
      "H:254",
      "H:255",
      "H:256",
      "H:257",
      "H:258",
      "H:259",
      "H:260",
      "H:261",
      "H:262",
      "H:263",
      "H:264",
      "H:265",
      "H:266",
      "H:267",
      "H:268",
      "H:269",
      "H:270",
      "H:271",
      "H:272",
      "H:273",
      "H:274",
      "H:275",
      "H:276",
      "H:277",
      "H:278",
      "H:279",
      "H:280",
      "H:281",
      "H:282",
      "H:283",
      "H:284",
      "H:285",
      "H:286",
      "H:287",
      "H:288",
      "H:289",
      "H:290",
      "H:291",
      "H:292",
      "H:293",
      "H:294",
      "H:295",
      "H:296",
      "H:297",
      "H:298",
      "H:299",
      "H:300",
      "H:301",
      "H:302",
      "H:303",
      "H:304",
      "H:305",
      "H:306",
      "H:307",
      "H:308",
      "H:309",
      "H:310",
      "H:311",
      "H:312",
      "H:313",
      "H:314",
      "H:317",
      "H:318",
      "H:319",
      "H:320",
      "H:321",
      "H:322",
      "H:323",
      "H:324",
      "H:325",
      "H:326",
      "H:327",
      "H:328",
      "H:329",
      "H:330",
      "H:331",
      "H:332",
      "H:333",
      "H:334",
      "H:335",
      "H:336",
      "H:337",
      "H:338",
      "H:339",
      "H:340",
      "H:341",
      "H:342",
      "H:343",
      "H:344",
      "H:345",
      "H:346",
      "H:347",
      "H:348",
      "H:349",
      "H:350",
      "H:351",
      "H:352",
      "H:353",
      "H:354",
      "H:355",
      "H:356",
      "H:357",
      "H:358",
      "H:359",
      "H:360",
      "H:361",
      "H:362",
      "H:363",
      "H:364",
      "H:365",
      "H:366",
      "H:367",
      "H:368",
      "H:369",
      "H:370",
      "H:371",
      "H:372",
      "H:373",
      "H:374",
      "H:375",
      "H:376",
      "H:377",
      "H:378",
      "H:379",
      "H:380",
      "H:381",
      "H:382",
      "H:383",
      "H:384",
      "H:385",
      "H:386",
      "H:387",
      "H:388",
      "H:389",
      "H:390",
      "H:391",
      "H:392",
      "H:393",
      "H:394",
      "H:395",
      "H:396",
      "H:397",
      "H:398",
      "H:399",
      "H:400",
      "H:401",
      "H:402",
      "H:403",
      "H:404",
      "H:405",
      "H:406",
      "L:100",
      "L:101",
      "L:102",
      "L:103",
      "L:104",
      "L:105",
      "L:106",
      "L:107",
      "L:108",
      "L:109",
      "L:110",
      "L:111",
      "L:112",
      "L:113",
      "L:114",
      "L:115",
      "L:116",
      "L:117",
      "L:118",
      "L:119",
      "L:120",
      "L:121",
      "L:122",
      "L:123",
      "L:124",
      "L:125",
      "L:126",
      "L:127",
      "L:128",
      "L:129",
      "L:130",
      "L:131",
      "L:132",
      "L:133",
      "L:134",
      "L:135",
      "L:136",
      "L:137",
      "L:138",
      "L:139",
      "L:140",
      "L:141",
      "L:142",
      "L:143",
      "L:144",
      "L:49",
      "L:50",
      "L:51",
      "L:52",
      "L:53",
      "L:54",
      "L:55",
      "L:56",
      "L:57",
      "L:58",
      "L:59",
      "L:60",
      "L:61",
      "L:62",
      "L:63",
      "L:64",
      "L:65",
      "L:66",
      "L:67",
      "L:68",
      "L:69",
      "L:70",
      "L:71",
      "L:72",
      "L:73",
      "L:74",
      "L:75",
      "L:76",
      "L:77",
      "L:78",
      "L:79",
      "L:80",
      "L:81",
      "L:82",
      "L:83",
      "L:84",
      "L:86",
      "L:87",
      "L:88",
      "L:89",
      "L:90",
      "L:91",
      "L:92",
      "L:93",
      "L:94",
      "L:95",
      "L:96",
      "L:97",
      "L:98",
      "L:99"
    ],
    "L:86": [
      "H:153",
      "H:154",
      "H:155",
      "H:156",
      "H:157",
      "H:158",
      "H:159",
      "H:160",
      "H:161",
      "H:162",
      "H:163",
      "H:164",
      "H:165",
      "H:166",
      "H:167",
      "H:168",
      "H:169",
      "H:170",
      "H:171",
      "H:172",
      "H:173",
      "H:174",
      "H:175",
      "H:176",
      "H:177",
      "H:178",
      "H:179",
      "H:180",
      "H:181",
      "H:182",
      "H:183",
      "H:184",
      "H:185",
      "H:186",
      "H:187",
      "H:188",
      "H:189",
      "H:190",
      "H:191",
      "H:192",
      "H:193",
      "H:194",
      "H:195",
      "H:196",
      "H:197",
      "H:198",
      "H:199",
      "H:200",
      "H:201",
      "H:202",
      "H:203",
      "H:204",
      "H:205",
      "H:206",
      "H:207",
      "H:208",
      "H:209",
      "H:210",
      "H:211",
      "H:212",
      "H:213",
      "H:214",
      "H:215",
      "H:216",
      "H:217",
      "H:218",
      "H:219",
      "H:220",
      "H:221",
      "H:222",
      "H:223",
      "H:224",
      "H:225",
      "H:226",
      "H:227",
      "H:228",
      "H:229",
      "H:230",
      "H:231",
      "H:232",
      "H:233",
      "H:234",
      "H:235",
      "H:236",
      "H:237",
      "H:238",
      "H:239",
      "H:240",
      "H:241",
      "H:242",
      "H:243",
      "H:244",
      "H:245",
      "H:246",
      "H:247",
      "H:248",
      "H:249",
      "H:250",
      "H:251",
      "H:252",
      "H:253",
      "H:254",
      "H:255",
      "H:256",
      "H:257",
      "H:258",
      "H:259",
      "H:260",
      "H:261",
      "H:262",
      "H:263",
      "H:264",
      "H:265",
      "H:266",
      "H:267",
      "H:268",
      "H:269",
      "H:270",
      "H:271",
      "H:272",
      "H:273",
      "H:274",
      "H:275",
      "H:276",
      "H:277",
      "H:278",
      "H:279",
      "H:280",
      "H:281",
      "H:282",
      "H:283",
      "H:284",
      "H:285",
      "H:286",
      "H:287",
      "H:288",
      "H:289",
      "H:290",
      "H:291",
      "H:292",
      "H:293",
      "H:294",
      "H:295",
      "H:296",
      "H:297",
      "H:298",
      "H:299",
      "H:300",
      "H:301",
      "H:302",
      "H:303",
      "H:304",
      "H:305",
      "H:306",
      "H:307",
      "H:308",
      "H:309",
      "H:310",
      "H:311",
      "H:312",
      "H:313",
      "H:314",
      "H:317",
      "H:318",
      "H:319",
      "H:320",
      "H:321",
      "H:322",
      "H:323",
      "H:324",
      "H:325",
      "H:326",
      "H:327",
      "H:328",
      "H:329",
      "H:330",
      "H:331",
      "H:332",
      "H:333",
      "H:334",
      "H:335",
      "H:336",
      "H:337",
      "H:338",
      "H:339",
      "H:340",
      "H:341",
      "H:342",
      "H:343",
      "H:344",
      "H:345",
      "H:346",
      "H:347",
      "H:348",
      "H:349",
      "H:350",
      "H:351",
      "H:352",
      "H:353",
      "H:354",
      "H:355",
      "H:356",
      "H:357",
      "H:358",
      "H:359",
      "H:360",
      "H:361",
      "H:362",
      "H:363",
      "H:364",
      "H:365",
      "H:366",
      "H:367",
      "H:368",
      "H:369",
      "H:370",
      "H:371",
      "H:372",
      "H:373",
      "H:374",
      "H:375",
      "H:376",
      "H:377",
      "H:378",
      "H:379",
      "H:380",
      "H:381",
      "H:382",
      "H:383",
      "H:384",
      "H:385",
      "H:386",
      "H:387",
      "H:388",
      "H:389",
      "H:390",
      "H:391",
      "H:392",
      "H:393",
      "H:394",
      "H:395",
      "H:396",
      "H:397",
      "H:398",
      "H:399",
      "H:400",
      "H:401",
      "H:402",
      "H:403",
      "H:404",
      "H:405",
      "H:406",
      "L:100",
      "L:101",
      "L:102",
      "L:103",
      "L:104",
      "L:105",
      "L:106",
      "L:107",
      "L:108",
      "L:109",
      "L:110",
      "L:111",
      "L:112",
      "L:113",
      "L:114",
      "L:115",
      "L:116",
      "L:117",
      "L:118",
      "L:119",
      "L:120",
      "L:121",
      "L:122",
      "L:123",
      "L:124",
      "L:125",
      "L:126",
      "L:127",
      "L:128",
      "L:129",
      "L:130",
      "L:131",
      "L:132",
      "L:133",
      "L:134",
      "L:135",
      "L:136",
      "L:137",
      "L:138",
      "L:139",
      "L:140",
      "L:141",
      "L:142",
      "L:143",
      "L:144",
      "L:49",
      "L:50",
      "L:51",
      "L:52",
      "L:53",
      "L:54",
      "L:55",
      "L:56",
      "L:57",
      "L:58",
      "L:59",
      "L:60",
      "L:61",
      "L:62",
      "L:63",
      "L:64",
      "L:65",
      "L:66",
      "L:67",
      "L:68",
      "L:69",
      "L:70",
      "L:71",
      "L:72",
      "L:73",
      "L:74",
      "L:75",
      "L:76",
      "L:77",
      "L:78",
      "L:79",
      "L:80",
      "L:81",
      "L:82",
      "L:83",
      "L:84",
      "L:85",
      "L:87",
      "L:88",
      "L:89",
      "L:90",
      "L:91",
      "L:92",
      "L:93",
      "L:94",
      "L:95",
      "L:96",
      "L:97",
      "L:98",
      "L:99"
    ],
    "L:87": [
      "H:153",
      "H:154",
      "H:155",
      "H:156",
      "H:157",
      "H:158",
      "H:159",
      "H:160",
      "H:161",
      "H:162",
      "H:163",
      "H:164",
      "H:165",
      "H:166",
      "H:167",
      "H:168",
      "H:169",
      "H:170",
      "H:171",
      "H:172",
      "H:173",
      "H:174",
      "H:175",
      "H:176",
      "H:177",
      "H:178",
      "H:179",
      "H:180",
      "H:181",
      "H:182",
      "H:183",
      "H:184",
      "H:185",
      "H:186",
      "H:187",
      "H:188",
      "H:189",
      "H:190",
      "H:191",
      "H:192",
      "H:193",
      "H:194",
      "H:195",
      "H:196",
      "H:197",
      "H:198",
      "H:199",
      "H:200",
      "H:201",
      "H:202",
      "H:203",
      "H:204",
      "H:205",
      "H:206",
      "H:207",
      "H:208",
      "H:209",
      "H:210",
      "H:211",
      "H:212",
      "H:213",
      "H:214",
      "H:215",
      "H:216",
      "H:217",
      "H:218",
      "H:219",
      "H:220",
      "H:221",
      "H:222",
      "H:223",
      "H:224",
      "H:225",
      "H:226",
      "H:227",
      "H:228",
      "H:229",
      "H:230",
      "H:231",
      "H:232",
      "H:233",
      "H:234",
      "H:235",
      "H:236",
      "H:237",
      "H:238",
      "H:239",
      "H:240",
      "H:241",
      "H:242",
      "H:243",
      "H:244",
      "H:245",
      "H:246",
      "H:247",
      "H:248",
      "H:249",
      "H:250",
      "H:251",
      "H:252",
      "H:253",
      "H:254",
      "H:255",
      "H:256",
      "H:257",
      "H:258",
      "H:259",
      "H:260",
      "H:261",
      "H:262",
      "H:263",
      "H:264",
      "H:265",
      "H:266",
      "H:267",
      "H:268",
      "H:269",
      "H:270",
      "H:271",
      "H:272",
      "H:273",
      "H:274",
      "H:275",
      "H:276",
      "H:277",
      "H:278",
      "H:279",
      "H:280",
      "H:281",
      "H:282",
      "H:283",
      "H:284",
      "H:285",
      "H:286",
      "H:287",
      "H:288",
      "H:289",
      "H:290",
      "H:291",
      "H:292",
      "H:293",
      "H:294",
      "H:295",
      "H:296",
      "H:297",
      "H:298",
      "H:299",
      "H:300",
      "H:301",
      "H:302",
      "H:303",
      "H:304",
      "H:305",
      "H:306",
      "H:307",
      "H:308",
      "H:309",
      "H:310",
      "H:311",
      "H:312",
      "H:313",
      "H:314",
      "H:317",
      "H:318",
      "H:319",
      "H:320",
      "H:321",
      "H:322",
      "H:323",
      "H:324",
      "H:325",
      "H:326",
      "H:327",
      "H:328",
      "H:329",
      "H:330",
      "H:331",
      "H:332",
      "H:333",
      "H:334",
      "H:335",
      "H:336",
      "H:337",
      "H:338",
      "H:339",
      "H:340",
      "H:341",
      "H:342",
      "H:343",
      "H:344",
      "H:345",
      "H:346",
      "H:347",
      "H:348",
      "H:349",
      "H:350",
      "H:351",
      "H:352",
      "H:353",
      "H:354",
      "H:355",
      "H:356",
      "H:357",
      "H:358",
      "H:359",
      "H:360",
      "H:361",
      "H:362",
      "H:363",
      "H:364",
      "H:365",
      "H:366",
      "H:367",
      "H:368",
      "H:369",
      "H:370",
      "H:371",
      "H:372",
      "H:373",
      "H:374",
      "H:375",
      "H:376",
      "H:377",
      "H:378",
      "H:379",
      "H:380",
      "H:381",
      "H:382",
      "H:383",
      "H:384",
      "H:385",
      "H:386",
      "H:387",
      "H:388",
      "H:389",
      "H:390",
      "H:391",
      "H:392",
      "H:393",
      "H:394",
      "H:395",
      "H:396",
      "H:397",
      "H:398",
      "H:399",
      "H:400",
      "H:401",
      "H:402",
      "H:403",
      "H:404",
      "H:405",
      "H:406",
      "L:100",
      "L:101",
      "L:102",
      "L:103",
      "L:104",
      "L:105",
      "L:106",
      "L:107",
      "L:108",
      "L:109",
      "L:110",
      "L:111",
      "L:112",
      "L:113",
      "L:114",
      "L:115",
      "L:116",
      "L:117",
      "L:118",
      "L:119",
      "L:120",
      "L:121",
      "L:122",
      "L:123",
      "L:124",
      "L:125",
      "L:126",
      "L:127",
      "L:128",
      "L:129",
      "L:130",
      "L:131",
      "L:132",
      "L:133",
      "L:134",
      "L:135",
      "L:136",
      "L:137",
      "L:138",
      "L:139",
      "L:140",
      "L:141",
      "L:142",
      "L:143",
      "L:144",
      "L:49",
      "L:50",
      "L:51",
      "L:52",
      "L:53",
      "L:54",
      "L:55",
      "L:56",
      "L:57",
      "L:58",
      "L:59",
      "L:60",
      "L:61",
      "L:62",
      "L:63",
      "L:64",
      "L:65",
      "L:66",
      "L:67",
      "L:68",
      "L:69",
      "L:70",
      "L:71",
      "L:72",
      "L:73",
      "L:74",
      "L:75",
      "L:76",
      "L:77",
      "L:78",
      "L:79",
      "L:80",
      "L:81",
      "L:82",
      "L:83",
      "L:84",
      "L:85",
      "L:86",
      "L:88",
      "L:89",
      "L:90",
      "L:91",
      "L:92",
      "L:93",
      "L:94",
      "L:95",
      "L:96",
      "L:97",
      "L:98",
      "L:99"
    ],
    "L:88": [
      "H:153",
      "H:154",
      "H:155",
      "H:156",
      "H:157",
      "H:158",
      "H:159",
      "H:160",
      "H:161",
      "H:162",
      "H:163",
      "H:164",
      "H:165",
      "H:166",
      "H:167",
      "H:168",
      "H:169",
      "H:170",
      "H:171",
      "H:172",
      "H:173",
      "H:174",
      "H:175",
      "H:176",
      "H:177",
      "H:178",
      "H:179",
      "H:180",
      "H:181",
      "H:182",
      "H:183",
      "H:184",
      "H:185",
      "H:186",
      "H:187",
      "H:188",
      "H:189",
      "H:190",
      "H:191",
      "H:192",
      "H:193",
      "H:194",
      "H:195",
      "H:196",
      "H:197",
      "H:198",
      "H:199",
      "H:200",
      "H:201",
      "H:202",
      "H:203",
      "H:204",
      "H:205",
      "H:206",
      "H:207",
      "H:208",
      "H:209",
      "H:210",
      "H:211",
      "H:212",
      "H:213",
      "H:214",
      "H:215",
      "H:216",
      "H:217",
      "H:218",
      "H:219",
      "H:220",
      "H:221",
      "H:222",
      "H:223",
      "H:224",
      "H:225",
      "H:226",
      "H:227",
      "H:228",
      "H:229",
      "H:230",
      "H:231",
      "H:232",
      "H:233",
      "H:234",
      "H:235",
      "H:236",
      "H:237",
      "H:238",
      "H:239",
      "H:240",
      "H:241",
      "H:242",
      "H:243",
      "H:244",
      "H:245",
      "H:246",
      "H:247",
      "H:248",
      "H:249",
      "H:250",
      "H:251",
      "H:252",
      "H:253",
      "H:254",
      "H:255",
      "H:256",
      "H:257",
      "H:258",
      "H:259",
      "H:260",
      "H:261",
      "H:262",
      "H:263",
      "H:264",
      "H:265",
      "H:266",
      "H:267",
      "H:268",
      "H:269",
      "H:270",
      "H:271",
      "H:272",
      "H:273",
      "H:274",
      "H:275",
      "H:276",
      "H:277",
      "H:278",
      "H:279",
      "H:280",
      "H:281",
      "H:282",
      "H:283",
      "H:284",
      "H:285",
      "H:286",
      "H:287",
      "H:288",
      "H:289",
      "H:290",
      "H:291",
      "H:292",
      "H:293",
      "H:294",
      "H:295",
      "H:296",
      "H:297",
      "H:298",
      "H:299",
      "H:300",
      "H:301",
      "H:302",
      "H:303",
      "H:304",
      "H:305",
      "H:306",
      "H:307",
      "H:308",
      "H:309",
      "H:310",
      "H:311",
      "H:312",
      "H:313",
      "H:314",
      "H:317",
      "H:318",
      "H:319",
      "H:320",
      "H:321",
      "H:322",
      "H:323",
      "H:324",
      "H:325",
      "H:326",
      "H:327",
      "H:328",
      "H:329",
      "H:330",
      "H:331",
      "H:332",
      "H:333",
      "H:334",
      "H:335",
      "H:336",
      "H:337",
      "H:338",
      "H:339",
      "H:340",
      "H:341",
      "H:342",
      "H:343",
      "H:344",
      "H:345",
      "H:346",
      "H:347",
      "H:348",
      "H:349",
      "H:350",
      "H:351",
      "H:352",
      "H:353",
      "H:354",
      "H:355",
      "H:356",
      "H:357",
      "H:358",
      "H:359",
      "H:360",
      "H:361",
      "H:362",
      "H:363",
      "H:364",
      "H:365",
      "H:366",
      "H:367",
      "H:368",
      "H:369",
      "H:370",
      "H:371",
      "H:372",
      "H:373",
      "H:374",
      "H:375",
      "H:376",
      "H:377",
      "H:378",
      "H:379",
      "H:380",
      "H:381",
      "H:382",
      "H:383",
      "H:384",
      "H:385",
      "H:386",
      "H:387",
      "H:388",
      "H:389",
      "H:390",
      "H:391",
      "H:392",
      "H:393",
      "H:394",
      "H:395",
      "H:396",
      "H:397",
      "H:398",
      "H:399",
      "H:400",
      "H:401",
      "H:402",
      "H:403",
      "H:404",
      "H:405",
      "H:406",
      "L:100",
      "L:101",
      "L:102",
      "L:103",
      "L:104",
      "L:105",
      "L:106",
      "L:107",
      "L:108",
      "L:109",
      "L:110",
      "L:111",
      "L:112",
      "L:113",
      "L:114",
      "L:115",
      "L:116",
      "L:117",
      "L:118",
      "L:119",
      "L:120",
      "L:121",
      "L:122",
      "L:123",
      "L:124",
      "L:125",
      "L:126",
      "L:127",
      "L:128",
      "L:129",
      "L:130",
      "L:131",
      "L:132",
      "L:133",
      "L:134",
      "L:135",
      "L:136",
      "L:137",
      "L:138",
      "L:139",
      "L:140",
      "L:141",
      "L:142",
      "L:143",
      "L:144",
      "L:49",
      "L:50",
      "L:51",
      "L:52",
      "L:53",
      "L:54",
      "L:55",
      "L:56",
      "L:57",
      "L:58",
      "L:59",
      "L:60",
      "L:61",
      "L:62",
      "L:63",
      "L:64",
      "L:65",
      "L:66",
      "L:67",
      "L:68",
      "L:69",
      "L:70",
      "L:71",
      "L:72",
      "L:73",
      "L:74",
      "L:75",
      "L:76",
      "L:77",
      "L:78",
      "L:79",
      "L:80",
      "L:81",
      "L:82",
      "L:83",
      "L:84",
      "L:85",
      "L:86",
      "L:87",
      "L:89",
      "L:90",
      "L:91",
      "L:92",
      "L:93",
      "L:94",
      "L:95",
      "L:96",
      "L:97",
      "L:98",
      "L:99"
    ],
    "L:89": [
      "H:153",
      "H:154",
      "H:155",
      "H:156",
      "H:157",
      "H:158",
      "H:159",
      "H:160",
      "H:161",
      "H:162",
      "H:163",
      "H:164",
      "H:165",
      "H:166",
      "H:167",
      "H:168",
      "H:169",
      "H:170",
      "H:171",
      "H:172",
      "H:173",
      "H:174",
      "H:175",
      "H:176",
      "H:177",
      "H:178",
      "H:179",
      "H:180",
      "H:181",
      "H:182",
      "H:183",
      "H:184",
      "H:185",
      "H:186",
      "H:187",
      "H:188",
      "H:189",
      "H:190",
      "H:191",
      "H:192",
      "H:193",
      "H:194",
      "H:195",
      "H:196",
      "H:197",
      "H:198",
      "H:199",
      "H:200",
      "H:201",
      "H:202",
      "H:203",
      "H:204",
      "H:205",
      "H:206",
      "H:207",
      "H:208",
      "H:209",
      "H:210",
      "H:211",
      "H:212",
      "H:213",
      "H:214",
      "H:215",
      "H:216",
      "H:217",
      "H:218",
      "H:219",
      "H:220",
      "H:221",
      "H:222",
      "H:223",
      "H:224",
      "H:225",
      "H:226",
      "H:227",
      "H:228",
      "H:229",
      "H:230",
      "H:231",
      "H:232",
      "H:233",
      "H:234",
      "H:235",
      "H:236",
      "H:237",
      "H:238",
      "H:239",
      "H:240",
      "H:241",
      "H:242",
      "H:243",
      "H:244",
      "H:245",
      "H:246",
      "H:247",
      "H:248",
      "H:249",
      "H:250",
      "H:251",
      "H:252",
      "H:253",
      "H:254",
      "H:255",
      "H:256",
      "H:257",
      "H:258",
      "H:259",
      "H:260",
      "H:261",
      "H:262",
      "H:263",
      "H:264",
      "H:265",
      "H:266",
      "H:267",
      "H:268",
      "H:269",
      "H:270",
      "H:271",
      "H:272",
      "H:273",
      "H:274",
      "H:275",
      "H:276",
      "H:277",
      "H:278",
      "H:279",
      "H:280",
      "H:281",
      "H:282",
      "H:283",
      "H:284",
      "H:285",
      "H:286",
      "H:287",
      "H:288",
      "H:289",
      "H:290",
      "H:291",
      "H:292",
      "H:293",
      "H:294",
      "H:295",
      "H:296",
      "H:297",
      "H:298",
      "H:299",
      "H:300",
      "H:301",
      "H:302",
      "H:303",
      "H:304",
      "H:305",
      "H:306",
      "H:307",
      "H:308",
      "H:309",
      "H:310",
      "H:311",
      "H:312",
      "H:313",
      "H:314",
      "H:317",
      "H:318",
      "H:319",
      "H:320",
      "H:321",
      "H:322",
      "H:323",
      "H:324",
      "H:325",
      "H:326",
      "H:327",
      "H:328",
      "H:329",
      "H:330",
      "H:331",
      "H:332",
      "H:333",
      "H:334",
      "H:335",
      "H:336",
      "H:337",
      "H:338",
      "H:339",
      "H:340",
      "H:341",
      "H:342",
      "H:343",
      "H:344",
      "H:345",
      "H:346",
      "H:347",
      "H:348",
      "H:349",
      "H:350",
      "H:351",
      "H:352",
      "H:353",
      "H:354",
      "H:355",
      "H:356",
      "H:357",
      "H:358",
      "H:359",
      "H:360",
      "H:361",
      "H:362",
      "H:363",
      "H:364",
      "H:365",
      "H:366",
      "H:367",
      "H:368",
      "H:369",
      "H:370",
      "H:371",
      "H:372",
      "H:373",
      "H:374",
      "H:375",
      "H:376",
      "H:377",
      "H:378",
      "H:379",
      "H:380",
      "H:381",
      "H:382",
      "H:383",
      "H:384",
      "H:385",
      "H:386",
      "H:387",
      "H:388",
      "H:389",
      "H:390",
      "H:391",
      "H:392",
      "H:393",
      "H:394",
      "H:395",
      "H:396",
      "H:397",
      "H:398",
      "H:399",
      "H:400",
      "H:401",
      "H:402",
      "H:403",
      "H:404",
      "H:405",
      "H:406",
      "L:100",
      "L:101",
      "L:102",
      "L:103",
      "L:104",
      "L:105",
      "L:106",
      "L:107",
      "L:108",
      "L:109",
      "L:110",
      "L:111",
      "L:112",
      "L:113",
      "L:114",
      "L:115",
      "L:116",
      "L:117",
      "L:118",
      "L:119",
      "L:120",
      "L:121",
      "L:122",
      "L:123",
      "L:124",
      "L:125",
      "L:126",
      "L:127",
      "L:128",
      "L:129",
      "L:130",
      "L:131",
      "L:132",
      "L:133",
      "L:134",
      "L:135",
      "L:136",
      "L:137",
      "L:138",
      "L:139",
      "L:140",
      "L:141",
      "L:142",
      "L:143",
      "L:144",
      "L:49",
      "L:50",
      "L:51",
      "L:52",
      "L:53",
      "L:54",
      "L:55",
      "L:56",
      "L:57",
      "L:58",
      "L:59",
      "L:60",
      "L:61",
      "L:62",
      "L:63",
      "L:64",
      "L:65",
      "L:66",
      "L:67",
      "L:68",
      "L:69",
      "L:70",
      "L:71",
      "L:72",
      "L:73",
      "L:74",
      "L:75",
      "L:76",
      "L:77",
      "L:78",
      "L:79",
      "L:80",
      "L:81",
      "L:82",
      "L:83",
      "L:84",
      "L:85",
      "L:86",
      "L:87",
      "L:88",
      "L:90",
      "L:91",
      "L:92",
      "L:93",
      "L:94",
      "L:95",
      "L:96",
      "L:97",
      "L:98",
      "L:99"
    ],
    "L:90": [
      "H:153",
      "H:154",
      "H:155",
      "H:156",
      "H:157",
      "H:158",
      "H:159",
      "H:160",
      "H:161",
      "H:162",
      "H:163",
      "H:164",
      "H:165",
      "H:166",
      "H:167",
      "H:168",
      "H:169",
      "H:170",
      "H:171",
      "H:172",
      "H:173",
      "H:174",
      "H:175",
      "H:176",
      "H:177",
      "H:178",
      "H:179",
      "H:180",
      "H:181",
      "H:182",
      "H:183",
      "H:184",
      "H:185",
      "H:186",
      "H:187",
      "H:188",
      "H:189",
      "H:190",
      "H:191",
      "H:192",
      "H:193",
      "H:194",
      "H:195",
      "H:196",
      "H:197",
      "H:198",
      "H:199",
      "H:200",
      "H:201",
      "H:202",
      "H:203",
      "H:204",
      "H:205",
      "H:206",
      "H:207",
      "H:208",
      "H:209",
      "H:210",
      "H:211",
      "H:212",
      "H:213",
      "H:214",
      "H:215",
      "H:216",
      "H:217",
      "H:218",
      "H:219",
      "H:220",
      "H:221",
      "H:222",
      "H:223",
      "H:224",
      "H:225",
      "H:226",
      "H:227",
      "H:228",
      "H:229",
      "H:230",
      "H:231",
      "H:232",
      "H:233",
      "H:234",
      "H:235",
      "H:236",
      "H:237",
      "H:238",
      "H:239",
      "H:240",
      "H:241",
      "H:242",
      "H:243",
      "H:244",
      "H:245",
      "H:246",
      "H:247",
      "H:248",
      "H:249",
      "H:250",
      "H:251",
      "H:252",
      "H:253",
      "H:254",
      "H:255",
      "H:256",
      "H:257",
      "H:258",
      "H:259",
      "H:260",
      "H:261",
      "H:262",
      "H:263",
      "H:264",
      "H:265",
      "H:266",
      "H:267",
      "H:268",
      "H:269",
      "H:270",
      "H:271",
      "H:272",
      "H:273",
      "H:274",
      "H:275",
      "H:276",
      "H:277",
      "H:278",
      "H:279",
      "H:280",
      "H:281",
      "H:282",
      "H:283",
      "H:284",
      "H:285",
      "H:286",
      "H:287",
      "H:288",
      "H:289",
      "H:290",
      "H:291",
      "H:292",
      "H:293",
      "H:294",
      "H:295",
      "H:296",
      "H:297",
      "H:298",
      "H:299",
      "H:300",
      "H:301",
      "H:302",
      "H:303",
      "H:304",
      "H:305",
      "H:306",
      "H:307",
      "H:308",
      "H:309",
      "H:310",
      "H:311",
      "H:312",
      "H:313",
      "H:314",
      "H:317",
      "H:318",
      "H:319",
      "H:320",
      "H:321",
      "H:322",
      "H:323",
      "H:324",
      "H:325",
      "H:326",
      "H:327",
      "H:328",
      "H:329",
      "H:330",
      "H:331",
      "H:332",
      "H:333",
      "H:334",
      "H:335",
      "H:336",
      "H:337",
      "H:338",
      "H:339",
      "H:340",
      "H:341",
      "H:342",
      "H:343",
      "H:344",
      "H:345",
      "H:346",
      "H:347",
      "H:348",
      "H:349",
      "H:350",
      "H:351",
      "H:352",
      "H:353",
      "H:354",
      "H:355",
      "H:356",
      "H:357",
      "H:358",
      "H:359",
      "H:360",
      "H:361",
      "H:362",
      "H:363",
      "H:364",
      "H:365",
      "H:366",
      "H:367",
      "H:368",
      "H:369",
      "H:370",
      "H:371",
      "H:372",
      "H:373",
      "H:374",
      "H:375",
      "H:376",
      "H:377",
      "H:378",
      "H:379",
      "H:380",
      "H:381",
      "H:382",
      "H:383",
      "H:384",
      "H:385",
      "H:386",
      "H:387",
      "H:388",
      "H:389",
      "H:390",
      "H:391",
      "H:392",
      "H:393",
      "H:394",
      "H:395",
      "H:396",
      "H:397",
      "H:398",
      "H:399",
      "H:400",
      "H:401",
      "H:402",
      "H:403",
      "H:404",
      "H:405",
      "H:406",
      "L:100",
      "L:101",
      "L:102",
      "L:103",
      "L:104",
      "L:105",
      "L:106",
      "L:107",
      "L:108",
      "L:109",
      "L:110",
      "L:111",
      "L:112",
      "L:113",
      "L:114",
      "L:115",
      "L:116",
      "L:117",
      "L:118",
      "L:119",
      "L:120",
      "L:121",
      "L:122",
      "L:123",
      "L:124",
      "L:125",
      "L:126",
      "L:127",
      "L:128",
      "L:129",
      "L:130",
      "L:131",
      "L:132",
      "L:133",
      "L:134",
      "L:135",
      "L:136",
      "L:137",
      "L:138",
      "L:139",
      "L:140",
      "L:141",
      "L:142",
      "L:143",
      "L:144",
      "L:49",
      "L:50",
      "L:51",
      "L:52",
      "L:53",
      "L:54",
      "L:55",
      "L:56",
      "L:57",
      "L:58",
      "L:59",
      "L:60",
      "L:61",
      "L:62",
      "L:63",
      "L:64",
      "L:65",
      "L:66",
      "L:67",
      "L:68",
      "L:69",
      "L:70",
      "L:71",
      "L:72",
      "L:73",
      "L:74",
      "L:75",
      "L:76",
      "L:77",
      "L:78",
      "L:79",
      "L:80",
      "L:81",
      "L:82",
      "L:83",
      "L:84",
      "L:85",
      "L:86",
      "L:87",
      "L:88",
      "L:89",
      "L:91",
      "L:92",
      "L:93",
      "L:94",
      "L:95",
      "L:96",
      "L:97",
      "L:98",
      "L:99"
    ],
    "L:91": [
      "H:153",
      "H:154",
      "H:155",
      "H:156",
      "H:157",
      "H:158",
      "H:159",
      "H:160",
      "H:161",
      "H:162",
      "H:163",
      "H:164",
      "H:165",
      "H:166",
      "H:167",
      "H:168",
      "H:169",
      "H:170",
      "H:171",
      "H:172",
      "H:173",
      "H:174",
      "H:175",
      "H:176",
      "H:177",
      "H:178",
      "H:179",
      "H:180",
      "H:181",
      "H:182",
      "H:183",
      "H:184",
      "H:185",
      "H:186",
      "H:187",
      "H:188",
      "H:189",
      "H:190",
      "H:191",
      "H:192",
      "H:193",
      "H:194",
      "H:195",
      "H:196",
      "H:197",
      "H:198",
      "H:199",
      "H:200",
      "H:201",
      "H:202",
      "H:203",
      "H:204",
      "H:205",
      "H:206",
      "H:207",
      "H:208",
      "H:209",
      "H:210",
      "H:211",
      "H:212",
      "H:213",
      "H:214",
      "H:215",
      "H:216",
      "H:217",
      "H:218",
      "H:219",
      "H:220",
      "H:221",
      "H:222",
      "H:223",
      "H:224",
      "H:225",
      "H:226",
      "H:227",
      "H:228",
      "H:229",
      "H:230",
      "H:231",
      "H:232",
      "H:233",
      "H:234",
      "H:235",
      "H:236",
      "H:237",
      "H:238",
      "H:239",
      "H:240",
      "H:241",
      "H:242",
      "H:243",
      "H:244",
      "H:245",
      "H:246",
      "H:247",
      "H:248",
      "H:249",
      "H:250",
      "H:251",
      "H:252",
      "H:253",
      "H:254",
      "H:255",
      "H:256",
      "H:257",
      "H:258",
      "H:259",
      "H:260",
      "H:261",
      "H:262",
      "H:263",
      "H:264",
      "H:265",
      "H:266",
      "H:267",
      "H:268",
      "H:269",
      "H:270",
      "H:271",
      "H:272",
      "H:273",
      "H:274",
      "H:275",
      "H:276",
      "H:277",
      "H:278",
      "H:279",
      "H:280",
      "H:281",
      "H:282",
      "H:283",
      "H:284",
      "H:285",
      "H:286",
      "H:287",
      "H:288",
      "H:289",
      "H:290",
      "H:291",
      "H:292",
      "H:293",
      "H:294",
      "H:295",
      "H:296",
      "H:297",
      "H:298",
      "H:299",
      "H:300",
      "H:301",
      "H:302",
      "H:303",
      "H:304",
      "H:305",
      "H:306",
      "H:307",
      "H:308",
      "H:309",
      "H:310",
      "H:311",
      "H:312",
      "H:313",
      "H:314",
      "H:317",
      "H:318",
      "H:319",
      "H:320",
      "H:321",
      "H:322",
      "H:323",
      "H:324",
      "H:325",
      "H:326",
      "H:327",
      "H:328",
      "H:329",
      "H:330",
      "H:331",
      "H:332",
      "H:333",
      "H:334",
      "H:335",
      "H:336",
      "H:337",
      "H:338",
      "H:339",
      "H:340",
      "H:341",
      "H:342",
      "H:343",
      "H:344",
      "H:345",
      "H:346",
      "H:347",
      "H:348",
      "H:349",
      "H:350",
      "H:351",
      "H:352",
      "H:353",
      "H:354",
      "H:355",
      "H:356",
      "H:357",
      "H:358",
      "H:359",
      "H:360",
      "H:361",
      "H:362",
      "H:363",
      "H:364",
      "H:365",
      "H:366",
      "H:367",
      "H:368",
      "H:369",
      "H:370",
      "H:371",
      "H:372",
      "H:373",
      "H:374",
      "H:375",
      "H:376",
      "H:377",
      "H:378",
      "H:379",
      "H:380",
      "H:381",
      "H:382",
      "H:383",
      "H:384",
      "H:385",
      "H:386",
      "H:387",
      "H:388",
      "H:389",
      "H:390",
      "H:391",
      "H:392",
      "H:393",
      "H:394",
      "H:395",
      "H:396",
      "H:397",
      "H:398",
      "H:399",
      "H:400",
      "H:401",
      "H:402",
      "H:403",
      "H:404",
      "H:405",
      "H:406",
      "L:100",
      "L:101",
      "L:102",
      "L:103",
      "L:104",
      "L:105",
      "L:106",
      "L:107",
      "L:108",
      "L:109",
      "L:110",
      "L:111",
      "L:112",
      "L:113",
      "L:114",
      "L:115",
      "L:116",
      "L:117",
      "L:118",
      "L:119",
      "L:120",
      "L:121",
      "L:122",
      "L:123",
      "L:124",
      "L:125",
      "L:126",
      "L:127",
      "L:128",
      "L:129",
      "L:130",
      "L:131",
      "L:132",
      "L:133",
      "L:134",
      "L:135",
      "L:136",
      "L:137",
      "L:138",
      "L:139",
      "L:140",
      "L:141",
      "L:142",
      "L:143",
      "L:144",
      "L:49",
      "L:50",
      "L:51",
      "L:52",
      "L:53",
      "L:54",
      "L:55",
      "L:56",
      "L:57",
      "L:58",
      "L:59",
      "L:60",
      "L:61",
      "L:62",
      "L:63",
      "L:64",
      "L:65",
      "L:66",
      "L:67",
      "L:68",
      "L:69",
      "L:70",
      "L:71",
      "L:72",
      "L:73",
      "L:74",
      "L:75",
      "L:76",
      "L:77",
      "L:78",
      "L:79",
      "L:80",
      "L:81",
      "L:82",
      "L:83",
      "L:84",
      "L:85",
      "L:86",
      "L:87",
      "L:88",
      "L:89",
      "L:90",
      "L:92",
      "L:93",
      "L:94",
      "L:95",
      "L:96",
      "L:97",
      "L:98",
      "L:99"
    ],
    "L:92": [
      "H:153",
      "H:154",
      "H:155",
      "H:156",
      "H:157",
      "H:158",
      "H:159",
      "H:160",
      "H:161",
      "H:162",
      "H:163",
      "H:164",
      "H:165",
      "H:166",
      "H:167",
      "H:168",
      "H:169",
      "H:170",
      "H:171",
      "H:172",
      "H:173",
      "H:174",
      "H:175",
      "H:176",
      "H:177",
      "H:178",
      "H:179",
      "H:180",
      "H:181",
      "H:182",
      "H:183",
      "H:184",
      "H:185",
      "H:186",
      "H:187",
      "H:188",
      "H:189",
      "H:190",
      "H:191",
      "H:192",
      "H:193",
      "H:194",
      "H:195",
      "H:196",
      "H:197",
      "H:198",
      "H:199",
      "H:200",
      "H:201",
      "H:202",
      "H:203",
      "H:204",
      "H:205",
      "H:206",
      "H:207",
      "H:208",
      "H:209",
      "H:210",
      "H:211",
      "H:212",
      "H:213",
      "H:214",
      "H:215",
      "H:216",
      "H:217",
      "H:218",
      "H:219",
      "H:220",
      "H:221",
      "H:222",
      "H:223",
      "H:224",
      "H:225",
      "H:226",
      "H:227",
      "H:228",
      "H:229",
      "H:230",
      "H:231",
      "H:232",
      "H:233",
      "H:234",
      "H:235",
      "H:236",
      "H:237",
      "H:238",
      "H:239",
      "H:240",
      "H:241",
      "H:242",
      "H:243",
      "H:244",
      "H:245",
      "H:246",
      "H:247",
      "H:248",
      "H:249",
      "H:250",
      "H:251",
      "H:252",
      "H:253",
      "H:254",
      "H:255",
      "H:256",
      "H:257",
      "H:258",
      "H:259",
      "H:260",
      "H:261",
      "H:262",
      "H:263",
      "H:264",
      "H:265",
      "H:266",
      "H:267",
      "H:268",
      "H:269",
      "H:270",
      "H:271",
      "H:272",
      "H:273",
      "H:274",
      "H:275",
      "H:276",
      "H:277",
      "H:278",
      "H:279",
      "H:280",
      "H:281",
      "H:282",
      "H:283",
      "H:284",
      "H:285",
      "H:286",
      "H:287",
      "H:288",
      "H:289",
      "H:290",
      "H:291",
      "H:292",
      "H:293",
      "H:294",
      "H:295",
      "H:296",
      "H:297",
      "H:298",
      "H:299",
      "H:300",
      "H:301",
      "H:302",
      "H:303",
      "H:304",
      "H:305",
      "H:306",
      "H:307",
      "H:308",
      "H:309",
      "H:310",
      "H:311",
      "H:312",
      "H:313",
      "H:314",
      "H:317",
      "H:318",
      "H:319",
      "H:320",
      "H:321",
      "H:322",
      "H:323",
      "H:324",
      "H:325",
      "H:326",
      "H:327",
      "H:328",
      "H:329",
      "H:330",
      "H:331",
      "H:332",
      "H:333",
      "H:334",
      "H:335",
      "H:336",
      "H:337",
      "H:338",
      "H:339",
      "H:340",
      "H:341",
      "H:342",
      "H:343",
      "H:344",
      "H:345",
      "H:346",
      "H:347",
      "H:348",
      "H:349",
      "H:350",
      "H:351",
      "H:352",
      "H:353",
      "H:354",
      "H:355",
      "H:356",
      "H:357",
      "H:358",
      "H:359",
      "H:360",
      "H:361",
      "H:362",
      "H:363",
      "H:364",
      "H:365",
      "H:366",
      "H:367",
      "H:368",
      "H:369",
      "H:370",
      "H:371",
      "H:372",
      "H:373",
      "H:374",
      "H:375",
      "H:376",
      "H:377",
      "H:378",
      "H:379",
      "H:380",
      "H:381",
      "H:382",
      "H:383",
      "H:384",
      "H:385",
      "H:386",
      "H:387",
      "H:388",
      "H:389",
      "H:390",
      "H:391",
      "H:392",
      "H:393",
      "H:394",
      "H:395",
      "H:396",
      "H:397",
      "H:398",
      "H:399",
      "H:400",
      "H:401",
      "H:402",
      "H:403",
      "H:404",
      "H:405",
      "H:406",
      "L:100",
      "L:101",
      "L:102",
      "L:103",
      "L:104",
      "L:105",
      "L:106",
      "L:107",
      "L:108",
      "L:109",
      "L:110",
      "L:111",
      "L:112",
      "L:113",
      "L:114",
      "L:115",
      "L:116",
      "L:117",
      "L:118",
      "L:119",
      "L:120",
      "L:121",
      "L:122",
      "L:123",
      "L:124",
      "L:125",
      "L:126",
      "L:127",
      "L:128",
      "L:129",
      "L:130",
      "L:131",
      "L:132",
      "L:133",
      "L:134",
      "L:135",
      "L:136",
      "L:137",
      "L:138",
      "L:139",
      "L:140",
      "L:141",
      "L:142",
      "L:143",
      "L:144",
      "L:49",
      "L:50",
      "L:51",
      "L:52",
      "L:53",
      "L:54",
      "L:55",
      "L:56",
      "L:57",
      "L:58",
      "L:59",
      "L:60",
      "L:61",
      "L:62",
      "L:63",
      "L:64",
      "L:65",
      "L:66",
      "L:67",
      "L:68",
      "L:69",
      "L:70",
      "L:71",
      "L:72",
      "L:73",
      "L:74",
      "L:75",
      "L:76",
      "L:77",
      "L:78",
      "L:79",
      "L:80",
      "L:81",
      "L:82",
      "L:83",
      "L:84",
      "L:85",
      "L:86",
      "L:87",
      "L:88",
      "L:89",
      "L:90",
      "L:91",
      "L:93",
      "L:94",
      "L:95",
      "L:96",
      "L:97",
      "L:98",
      "L:99"
    ],
    "L:93": [
      "H:153",
      "H:154",
      "H:155",
      "H:156",
      "H:157",
      "H:158",
      "H:159",
      "H:160",
      "H:161",
      "H:162",
      "H:163",
      "H:164",
      "H:165",
      "H:166",
      "H:167",
      "H:168",
      "H:169",
      "H:170",
      "H:171",
      "H:172",
      "H:173",
      "H:174",
      "H:175",
      "H:176",
      "H:177",
      "H:178",
      "H:179",
      "H:180",
      "H:181",
      "H:182",
      "H:183",
      "H:184",
      "H:185",
      "H:186",
      "H:187",
      "H:188",
      "H:189",
      "H:190",
      "H:191",
      "H:192",
      "H:193",
      "H:194",
      "H:195",
      "H:196",
      "H:197",
      "H:198",
      "H:199",
      "H:200",
      "H:201",
      "H:202",
      "H:203",
      "H:204",
      "H:205",
      "H:206",
      "H:207",
      "H:208",
      "H:209",
      "H:210",
      "H:211",
      "H:212",
      "H:213",
      "H:214",
      "H:215",
      "H:216",
      "H:217",
      "H:218",
      "H:219",
      "H:220",
      "H:221",
      "H:222",
      "H:223",
      "H:224",
      "H:225",
      "H:226",
      "H:227",
      "H:228",
      "H:229",
      "H:230",
      "H:231",
      "H:232",
      "H:233",
      "H:234",
      "H:235",
      "H:236",
      "H:237",
      "H:238",
      "H:239",
      "H:240",
      "H:241",
      "H:242",
      "H:243",
      "H:244",
      "H:245",
      "H:246",
      "H:247",
      "H:248",
      "H:249",
      "H:250",
      "H:251",
      "H:252",
      "H:253",
      "H:254",
      "H:255",
      "H:256",
      "H:257",
      "H:258",
      "H:259",
      "H:260",
      "H:261",
      "H:262",
      "H:263",
      "H:264",
      "H:265",
      "H:266",
      "H:267",
      "H:268",
      "H:269",
      "H:270",
      "H:271",
      "H:272",
      "H:273",
      "H:274",
      "H:275",
      "H:276",
      "H:277",
      "H:278",
      "H:279",
      "H:280",
      "H:281",
      "H:282",
      "H:283",
      "H:284",
      "H:285",
      "H:286",
      "H:287",
      "H:288",
      "H:289",
      "H:290",
      "H:291",
      "H:292",
      "H:293",
      "H:294",
      "H:295",
      "H:296",
      "H:297",
      "H:298",
      "H:299",
      "H:300",
      "H:301",
      "H:302",
      "H:303",
      "H:304",
      "H:305",
      "H:306",
      "H:307",
      "H:308",
      "H:309",
      "H:310",
      "H:311",
      "H:312",
      "H:313",
      "H:314",
      "H:317",
      "H:318",
      "H:319",
      "H:320",
      "H:321",
      "H:322",
      "H:323",
      "H:324",
      "H:325",
      "H:326",
      "H:327",
      "H:328",
      "H:329",
      "H:330",
      "H:331",
      "H:332",
      "H:333",
      "H:334",
      "H:335",
      "H:336",
      "H:337",
      "H:338",
      "H:339",
      "H:340",
      "H:341",
      "H:342",
      "H:343",
      "H:344",
      "H:345",
      "H:346",
      "H:347",
      "H:348",
      "H:349",
      "H:350",
      "H:351",
      "H:352",
      "H:353",
      "H:354",
      "H:355",
      "H:356",
      "H:357",
      "H:358",
      "H:359",
      "H:360",
      "H:361",
      "H:362",
      "H:363",
      "H:364",
      "H:365",
      "H:366",
      "H:367",
      "H:368",
      "H:369",
      "H:370",
      "H:371",
      "H:372",
      "H:373",
      "H:374",
      "H:375",
      "H:376",
      "H:377",
      "H:378",
      "H:379",
      "H:380",
      "H:381",
      "H:382",
      "H:383",
      "H:384",
      "H:385",
      "H:386",
      "H:387",
      "H:388",
      "H:389",
      "H:390",
      "H:391",
      "H:392",
      "H:393",
      "H:394",
      "H:395",
      "H:396",
      "H:397",
      "H:398",
      "H:399",
      "H:400",
      "H:401",
      "H:402",
      "H:403",
      "H:404",
      "H:405",
      "H:406",
      "L:100",
      "L:101",
      "L:102",
      "L:103",
      "L:104",
      "L:105",
      "L:106",
      "L:107",
      "L:108",
      "L:109",
      "L:110",
      "L:111",
      "L:112",
      "L:113",
      "L:114",
      "L:115",
      "L:116",
      "L:117",
      "L:118",
      "L:119",
      "L:120",
      "L:121",
      "L:122",
      "L:123",
      "L:124",
      "L:125",
      "L:126",
      "L:127",
      "L:128",
      "L:129",
      "L:130",
      "L:131",
      "L:132",
      "L:133",
      "L:134",
      "L:135",
      "L:136",
      "L:137",
      "L:138",
      "L:139",
      "L:140",
      "L:141",
      "L:142",
      "L:143",
      "L:144",
      "L:49",
      "L:50",
      "L:51",
      "L:52",
      "L:53",
      "L:54",
      "L:55",
      "L:56",
      "L:57",
      "L:58",
      "L:59",
      "L:60",
      "L:61",
      "L:62",
      "L:63",
      "L:64",
      "L:65",
      "L:66",
      "L:67",
      "L:68",
      "L:69",
      "L:70",
      "L:71",
      "L:72",
      "L:73",
      "L:74",
      "L:75",
      "L:76",
      "L:77",
      "L:78",
      "L:79",
      "L:80",
      "L:81",
      "L:82",
      "L:83",
      "L:84",
      "L:85",
      "L:86",
      "L:87",
      "L:88",
      "L:89",
      "L:90",
      "L:91",
      "L:92",
      "L:94",
      "L:95",
      "L:96",
      "L:97",
      "L:98",
      "L:99"
    ],
    "L:94": [
      "H:153",
      "H:154",
      "H:155",
      "H:156",
      "H:157",
      "H:158",
      "H:159",
      "H:160",
      "H:161",
      "H:162",
      "H:163",
      "H:164",
      "H:165",
      "H:166",
      "H:167",
      "H:168",
      "H:169",
      "H:170",
      "H:171",
      "H:172",
      "H:173",
      "H:174",
      "H:175",
      "H:176",
      "H:177",
      "H:178",
      "H:179",
      "H:180",
      "H:181",
      "H:182",
      "H:183",
      "H:184",
      "H:185",
      "H:186",
      "H:187",
      "H:188",
      "H:189",
      "H:190",
      "H:191",
      "H:192",
      "H:193",
      "H:194",
      "H:195",
      "H:196",
      "H:197",
      "H:198",
      "H:199",
      "H:200",
      "H:201",
      "H:202",
      "H:203",
      "H:204",
      "H:205",
      "H:206",
      "H:207",
      "H:208",
      "H:209",
      "H:210",
      "H:211",
      "H:212",
      "H:213",
      "H:214",
      "H:215",
      "H:216",
      "H:217",
      "H:218",
      "H:219",
      "H:220",
      "H:221",
      "H:222",
      "H:223",
      "H:224",
      "H:225",
      "H:226",
      "H:227",
      "H:228",
      "H:229",
      "H:230",
      "H:231",
      "H:232",
      "H:233",
      "H:234",
      "H:235",
      "H:236",
      "H:237",
      "H:238",
      "H:239",
      "H:240",
      "H:241",
      "H:242",
      "H:243",
      "H:244",
      "H:245",
      "H:246",
      "H:247",
      "H:248",
      "H:249",
      "H:250",
      "H:251",
      "H:252",
      "H:253",
      "H:254",
      "H:255",
      "H:256",
      "H:257",
      "H:258",
      "H:259",
      "H:260",
      "H:261",
      "H:262",
      "H:263",
      "H:264",
      "H:265",
      "H:266",
      "H:267",
      "H:268",
      "H:269",
      "H:270",
      "H:271",
      "H:272",
      "H:273",
      "H:274",
      "H:275",
      "H:276",
      "H:277",
      "H:278",
      "H:279",
      "H:280",
      "H:281",
      "H:282",
      "H:283",
      "H:284",
      "H:285",
      "H:286",
      "H:287",
      "H:288",
      "H:289",
      "H:290",
      "H:291",
      "H:292",
      "H:293",
      "H:294",
      "H:295",
      "H:296",
      "H:297",
      "H:298",
      "H:299",
      "H:300",
      "H:301",
      "H:302",
      "H:303",
      "H:304",
      "H:305",
      "H:306",
      "H:307",
      "H:308",
      "H:309",
      "H:310",
      "H:311",
      "H:312",
      "H:313",
      "H:314",
      "H:317",
      "H:318",
      "H:319",
      "H:320",
      "H:321",
      "H:322",
      "H:323",
      "H:324",
      "H:325",
      "H:326",
      "H:327",
      "H:328",
      "H:329",
      "H:330",
      "H:331",
      "H:332",
      "H:333",
      "H:334",
      "H:335",
      "H:336",
      "H:337",
      "H:338",
      "H:339",
      "H:340",
      "H:341",
      "H:342",
      "H:343",
      "H:344",
      "H:345",
      "H:346",
      "H:347",
      "H:348",
      "H:349",
      "H:350",
      "H:351",
      "H:352",
      "H:353",
      "H:354",
      "H:355",
      "H:356",
      "H:357",
      "H:358",
      "H:359",
      "H:360",
      "H:361",
      "H:362",
      "H:363",
      "H:364",
      "H:365",
      "H:366",
      "H:367",
      "H:368",
      "H:369",
      "H:370",
      "H:371",
      "H:372",
      "H:373",
      "H:374",
      "H:375",
      "H:376",
      "H:377",
      "H:378",
      "H:379",
      "H:380",
      "H:381",
      "H:382",
      "H:383",
      "H:384",
      "H:385",
      "H:386",
      "H:387",
      "H:388",
      "H:389",
      "H:390",
      "H:391",
      "H:392",
      "H:393",
      "H:394",
      "H:395",
      "H:396",
      "H:397",
      "H:398",
      "H:399",
      "H:400",
      "H:401",
      "H:402",
      "H:403",
      "H:404",
      "H:405",
      "H:406",
      "L:100",
      "L:101",
      "L:102",
      "L:103",
      "L:104",
      "L:105",
      "L:106",
      "L:107",
      "L:108",
      "L:109",
      "L:110",
      "L:111",
      "L:112",
      "L:113",
      "L:114",
      "L:115",
      "L:116",
      "L:117",
      "L:118",
      "L:119",
      "L:120",
      "L:121",
      "L:122",
      "L:123",
      "L:124",
      "L:125",
      "L:126",
      "L:127",
      "L:128",
      "L:129",
      "L:130",
      "L:131",
      "L:132",
      "L:133",
      "L:134",
      "L:135",
      "L:136",
      "L:137",
      "L:138",
      "L:139",
      "L:140",
      "L:141",
      "L:142",
      "L:143",
      "L:144",
      "L:49",
      "L:50",
      "L:51",
      "L:52",
      "L:53",
      "L:54",
      "L:55",
      "L:56",
      "L:57",
      "L:58",
      "L:59",
      "L:60",
      "L:61",
      "L:62",
      "L:63",
      "L:64",
      "L:65",
      "L:66",
      "L:67",
      "L:68",
      "L:69",
      "L:70",
      "L:71",
      "L:72",
      "L:73",
      "L:74",
      "L:75",
      "L:76",
      "L:77",
      "L:78",
      "L:79",
      "L:80",
      "L:81",
      "L:82",
      "L:83",
      "L:84",
      "L:85",
      "L:86",
      "L:87",
      "L:88",
      "L:89",
      "L:90",
      "L:91",
      "L:92",
      "L:93",
      "L:95",
      "L:96",
      "L:97",
      "L:98",
      "L:99"
    ],
    "L:95": [
      "H:153",
      "H:154",
      "H:155",
      "H:156",
      "H:157",
      "H:158",
      "H:159",
      "H:160",
      "H:161",
      "H:162",
      "H:163",
      "H:164",
      "H:165",
      "H:166",
      "H:167",
      "H:168",
      "H:169",
      "H:170",
      "H:171",
      "H:172",
      "H:173",
      "H:174",
      "H:175",
      "H:176",
      "H:177",
      "H:178",
      "H:179",
      "H:180",
      "H:181",
      "H:182",
      "H:183",
      "H:184",
      "H:185",
      "H:186",
      "H:187",
      "H:188",
      "H:189",
      "H:190",
      "H:191",
      "H:192",
      "H:193",
      "H:194",
      "H:195",
      "H:196",
      "H:197",
      "H:198",
      "H:199",
      "H:200",
      "H:201",
      "H:202",
      "H:203",
      "H:204",
      "H:205",
      "H:206",
      "H:207",
      "H:208",
      "H:209",
      "H:210",
      "H:211",
      "H:212",
      "H:213",
      "H:214",
      "H:215",
      "H:216",
      "H:217",
      "H:218",
      "H:219",
      "H:220",
      "H:221",
      "H:222",
      "H:223",
      "H:224",
      "H:225",
      "H:226",
      "H:227",
      "H:228",
      "H:229",
      "H:230",
      "H:231",
      "H:232",
      "H:233",
      "H:234",
      "H:235",
      "H:236",
      "H:237",
      "H:238",
      "H:239",
      "H:240",
      "H:241",
      "H:242",
      "H:243",
      "H:244",
      "H:245",
      "H:246",
      "H:247",
      "H:248",
      "H:249",
      "H:250",
      "H:251",
      "H:252",
      "H:253",
      "H:254",
      "H:255",
      "H:256",
      "H:257",
      "H:258",
      "H:259",
      "H:260",
      "H:261",
      "H:262",
      "H:263",
      "H:264",
      "H:265",
      "H:266",
      "H:267",
      "H:268",
      "H:269",
      "H:270",
      "H:271",
      "H:272",
      "H:273",
      "H:274",
      "H:275",
      "H:276",
      "H:277",
      "H:278",
      "H:279",
      "H:280",
      "H:281",
      "H:282",
      "H:283",
      "H:284",
      "H:285",
      "H:286",
      "H:287",
      "H:288",
      "H:289",
      "H:290",
      "H:291",
      "H:292",
      "H:293",
      "H:294",
      "H:295",
      "H:296",
      "H:297",
      "H:298",
      "H:299",
      "H:300",
      "H:301",
      "H:302",
      "H:303",
      "H:304",
      "H:305",
      "H:306",
      "H:307",
      "H:308",
      "H:309",
      "H:310",
      "H:311",
      "H:312",
      "H:313",
      "H:314",
      "H:317",
      "H:318",
      "H:319",
      "H:320",
      "H:321",
      "H:322",
      "H:323",
      "H:324",
      "H:325",
      "H:326",
      "H:327",
      "H:328",
      "H:329",
      "H:330",
      "H:331",
      "H:332",
      "H:333",
      "H:334",
      "H:335",
      "H:336",
      "H:337",
      "H:338",
      "H:339",
      "H:340",
      "H:341",
      "H:342",
      "H:343",
      "H:344",
      "H:345",
      "H:346",
      "H:347",
      "H:348",
      "H:349",
      "H:350",
      "H:351",
      "H:352",
      "H:353",
      "H:354",
      "H:355",
      "H:356",
      "H:357",
      "H:358",
      "H:359",
      "H:360",
      "H:361",
      "H:362",
      "H:363",
      "H:364",
      "H:365",
      "H:366",
      "H:367",
      "H:368",
      "H:369",
      "H:370",
      "H:371",
      "H:372",
      "H:373",
      "H:374",
      "H:375",
      "H:376",
      "H:377",
      "H:378",
      "H:379",
      "H:380",
      "H:381",
      "H:382",
      "H:383",
      "H:384",
      "H:385",
      "H:386",
      "H:387",
      "H:388",
      "H:389",
      "H:390",
      "H:391",
      "H:392",
      "H:393",
      "H:394",
      "H:395",
      "H:396",
      "H:397",
      "H:398",
      "H:399",
      "H:400",
      "H:401",
      "H:402",
      "H:403",
      "H:404",
      "H:405",
      "H:406",
      "L:100",
      "L:101",
      "L:102",
      "L:103",
      "L:104",
      "L:105",
      "L:106",
      "L:107",
      "L:108",
      "L:109",
      "L:110",
      "L:111",
      "L:112",
      "L:113",
      "L:114",
      "L:115",
      "L:116",
      "L:117",
      "L:118",
      "L:119",
      "L:120",
      "L:121",
      "L:122",
      "L:123",
      "L:124",
      "L:125",
      "L:126",
      "L:127",
      "L:128",
      "L:129",
      "L:130",
      "L:131",
      "L:132",
      "L:133",
      "L:134",
      "L:135",
      "L:136",
      "L:137",
      "L:138",
      "L:139",
      "L:140",
      "L:141",
      "L:142",
      "L:143",
      "L:144",
      "L:49",
      "L:50",
      "L:51",
      "L:52",
      "L:53",
      "L:54",
      "L:55",
      "L:56",
      "L:57",
      "L:58",
      "L:59",
      "L:60",
      "L:61",
      "L:62",
      "L:63",
      "L:64",
      "L:65",
      "L:66",
      "L:67",
      "L:68",
      "L:69",
      "L:70",
      "L:71",
      "L:72",
      "L:73",
      "L:74",
      "L:75",
      "L:76",
      "L:77",
      "L:78",
      "L:79",
      "L:80",
      "L:81",
      "L:82",
      "L:83",
      "L:84",
      "L:85",
      "L:86",
      "L:87",
      "L:88",
      "L:89",
      "L:90",
      "L:91",
      "L:92",
      "L:93",
      "L:94",
      "L:96",
      "L:97",
      "L:98",
      "L:99"
    ],
    "L:96": [
      "H:153",
      "H:154",
      "H:155",
      "H:156",
      "H:157",
      "H:158",
      "H:159",
      "H:160",
      "H:161",
      "H:162",
      "H:163",
      "H:164",
      "H:165",
      "H:166",
      "H:167",
      "H:168",
      "H:169",
      "H:170",
      "H:171",
      "H:172",
      "H:173",
      "H:174",
      "H:175",
      "H:176",
      "H:177",
      "H:178",
      "H:179",
      "H:180",
      "H:181",
      "H:182",
      "H:183",
      "H:184",
      "H:185",
      "H:186",
      "H:187",
      "H:188",
      "H:189",
      "H:190",
      "H:191",
      "H:192",
      "H:193",
      "H:194",
      "H:195",
      "H:196",
      "H:197",
      "H:198",
      "H:199",
      "H:200",
      "H:201",
      "H:202",
      "H:203",
      "H:204",
      "H:205",
      "H:206",
      "H:207",
      "H:208",
      "H:209",
      "H:210",
      "H:211",
      "H:212",
      "H:213",
      "H:214",
      "H:215",
      "H:216",
      "H:217",
      "H:218",
      "H:219",
      "H:220",
      "H:221",
      "H:222",
      "H:223",
      "H:224",
      "H:225",
      "H:226",
      "H:227",
      "H:228",
      "H:229",
      "H:230",
      "H:231",
      "H:232",
      "H:233",
      "H:234",
      "H:235",
      "H:236",
      "H:237",
      "H:238",
      "H:239",
      "H:240",
      "H:241",
      "H:242",
      "H:243",
      "H:244",
      "H:245",
      "H:246",
      "H:247",
      "H:248",
      "H:249",
      "H:250",
      "H:251",
      "H:252",
      "H:253",
      "H:254",
      "H:255",
      "H:256",
      "H:257",
      "H:258",
      "H:259",
      "H:260",
      "H:261",
      "H:262",
      "H:263",
      "H:264",
      "H:265",
      "H:266",
      "H:267",
      "H:268",
      "H:269",
      "H:270",
      "H:271",
      "H:272",
      "H:273",
      "H:274",
      "H:275",
      "H:276",
      "H:277",
      "H:278",
      "H:279",
      "H:280",
      "H:281",
      "H:282",
      "H:283",
      "H:284",
      "H:285",
      "H:286",
      "H:287",
      "H:288",
      "H:289",
      "H:290",
      "H:291",
      "H:292",
      "H:293",
      "H:294",
      "H:295",
      "H:296",
      "H:297",
      "H:298",
      "H:299",
      "H:300",
      "H:301",
      "H:302",
      "H:303",
      "H:304",
      "H:305",
      "H:306",
      "H:307",
      "H:308",
      "H:309",
      "H:310",
      "H:311",
      "H:312",
      "H:313",
      "H:314",
      "H:317",
      "H:318",
      "H:319",
      "H:320",
      "H:321",
      "H:322",
      "H:323",
      "H:324",
      "H:325",
      "H:326",
      "H:327",
      "H:328",
      "H:329",
      "H:330",
      "H:331",
      "H:332",
      "H:333",
      "H:334",
      "H:335",
      "H:336",
      "H:337",
      "H:338",
      "H:339",
      "H:340",
      "H:341",
      "H:342",
      "H:343",
      "H:344",
      "H:345",
      "H:346",
      "H:347",
      "H:348",
      "H:349",
      "H:350",
      "H:351",
      "H:352",
      "H:353",
      "H:354",
      "H:355",
      "H:356",
      "H:357",
      "H:358",
      "H:359",
      "H:360",
      "H:361",
      "H:362",
      "H:363",
      "H:364",
      "H:365",
      "H:366",
      "H:367",
      "H:368",
      "H:369",
      "H:370",
      "H:371",
      "H:372",
      "H:373",
      "H:374",
      "H:375",
      "H:376",
      "H:377",
      "H:378",
      "H:379",
      "H:380",
      "H:381",
      "H:382",
      "H:383",
      "H:384",
      "H:385",
      "H:386",
      "H:387",
      "H:388",
      "H:389",
      "H:390",
      "H:391",
      "H:392",
      "H:393",
      "H:394",
      "H:395",
      "H:396",
      "H:397",
      "H:398",
      "H:399",
      "H:400",
      "H:401",
      "H:402",
      "H:403",
      "H:404",
      "H:405",
      "H:406",
      "L:100",
      "L:101",
      "L:102",
      "L:103",
      "L:104",
      "L:105",
      "L:106",
      "L:107",
      "L:108",
      "L:109",
      "L:110",
      "L:111",
      "L:112",
      "L:113",
      "L:114",
      "L:115",
      "L:116",
      "L:117",
      "L:118",
      "L:119",
      "L:120",
      "L:121",
      "L:122",
      "L:123",
      "L:124",
      "L:125",
      "L:126",
      "L:127",
      "L:128",
      "L:129",
      "L:130",
      "L:131",
      "L:132",
      "L:133",
      "L:134",
      "L:135",
      "L:136",
      "L:137",
      "L:138",
      "L:139",
      "L:140",
      "L:141",
      "L:142",
      "L:143",
      "L:144",
      "L:49",
      "L:50",
      "L:51",
      "L:52",
      "L:53",
      "L:54",
      "L:55",
      "L:56",
      "L:57",
      "L:58",
      "L:59",
      "L:60",
      "L:61",
      "L:62",
      "L:63",
      "L:64",
      "L:65",
      "L:66",
      "L:67",
      "L:68",
      "L:69",
      "L:70",
      "L:71",
      "L:72",
      "L:73",
      "L:74",
      "L:75",
      "L:76",
      "L:77",
      "L:78",
      "L:79",
      "L:80",
      "L:81",
      "L:82",
      "L:83",
      "L:84",
      "L:85",
      "L:86",
      "L:87",
      "L:88",
      "L:89",
      "L:90",
      "L:91",
      "L:92",
      "L:93",
      "L:94",
      "L:95",
      "L:97",
      "L:98",
      "L:99"
    ],
    "L:97": [
      "H:153",
      "H:154",
      "H:155",
      "H:156",
      "H:157",
      "H:158",
      "H:159",
      "H:160",
      "H:161",
      "H:162",
      "H:163",
      "H:164",
      "H:165",
      "H:166",
      "H:167",
      "H:168",
      "H:169",
      "H:170",
      "H:171",
      "H:172",
      "H:173",
      "H:174",
      "H:175",
      "H:176",
      "H:177",
      "H:178",
      "H:179",
      "H:180",
      "H:181",
      "H:182",
      "H:183",
      "H:184",
      "H:185",
      "H:186",
      "H:187",
      "H:188",
      "H:189",
      "H:190",
      "H:191",
      "H:192",
      "H:193",
      "H:194",
      "H:195",
      "H:196",
      "H:197",
      "H:198",
      "H:199",
      "H:200",
      "H:201",
      "H:202",
      "H:203",
      "H:204",
      "H:205",
      "H:206",
      "H:207",
      "H:208",
      "H:209",
      "H:210",
      "H:211",
      "H:212",
      "H:213",
      "H:214",
      "H:215",
      "H:216",
      "H:217",
      "H:218",
      "H:219",
      "H:220",
      "H:221",
      "H:222",
      "H:223",
      "H:224",
      "H:225",
      "H:226",
      "H:227",
      "H:228",
      "H:229",
      "H:230",
      "H:231",
      "H:232",
      "H:233",
      "H:234",
      "H:235",
      "H:236",
      "H:237",
      "H:238",
      "H:239",
      "H:240",
      "H:241",
      "H:242",
      "H:243",
      "H:244",
      "H:245",
      "H:246",
      "H:247",
      "H:248",
      "H:249",
      "H:250",
      "H:251",
      "H:252",
      "H:253",
      "H:254",
      "H:255",
      "H:256",
      "H:257",
      "H:258",
      "H:259",
      "H:260",
      "H:261",
      "H:262",
      "H:263",
      "H:264",
      "H:265",
      "H:266",
      "H:267",
      "H:268",
      "H:269",
      "H:270",
      "H:271",
      "H:272",
      "H:273",
      "H:274",
      "H:275",
      "H:276",
      "H:277",
      "H:278",
      "H:279",
      "H:280",
      "H:281",
      "H:282",
      "H:283",
      "H:284",
      "H:285",
      "H:286",
      "H:287",
      "H:288",
      "H:289",
      "H:290",
      "H:291",
      "H:292",
      "H:293",
      "H:294",
      "H:295",
      "H:296",
      "H:297",
      "H:298",
      "H:299",
      "H:300",
      "H:301",
      "H:302",
      "H:303",
      "H:304",
      "H:305",
      "H:306",
      "H:307",
      "H:308",
      "H:309",
      "H:310",
      "H:311",
      "H:312",
      "H:313",
      "H:314",
      "H:317",
      "H:318",
      "H:319",
      "H:320",
      "H:321",
      "H:322",
      "H:323",
      "H:324",
      "H:325",
      "H:326",
      "H:327",
      "H:328",
      "H:329",
      "H:330",
      "H:331",
      "H:332",
      "H:333",
      "H:334",
      "H:335",
      "H:336",
      "H:337",
      "H:338",
      "H:339",
      "H:340",
      "H:341",
      "H:342",
      "H:343",
      "H:344",
      "H:345",
      "H:346",
      "H:347",
      "H:348",
      "H:349",
      "H:350",
      "H:351",
      "H:352",
      "H:353",
      "H:354",
      "H:355",
      "H:356",
      "H:357",
      "H:358",
      "H:359",
      "H:360",
      "H:361",
      "H:362",
      "H:363",
      "H:364",
      "H:365",
      "H:366",
      "H:367",
      "H:368",
      "H:369",
      "H:370",
      "H:371",
      "H:372",
      "H:373",
      "H:374",
      "H:375",
      "H:376",
      "H:377",
      "H:378",
      "H:379",
      "H:380",
      "H:381",
      "H:382",
      "H:383",
      "H:384",
      "H:385",
      "H:386",
      "H:387",
      "H:388",
      "H:389",
      "H:390",
      "H:391",
      "H:392",
      "H:393",
      "H:394",
      "H:395",
      "H:396",
      "H:397",
      "H:398",
      "H:399",
      "H:400",
      "H:401",
      "H:402",
      "H:403",
      "H:404",
      "H:405",
      "H:406",
      "L:100",
      "L:101",
      "L:102",
      "L:103",
      "L:104",
      "L:105",
      "L:106",
      "L:107",
      "L:108",
      "L:109",
      "L:110",
      "L:111",
      "L:112",
      "L:113",
      "L:114",
      "L:115",
      "L:116",
      "L:117",
      "L:118",
      "L:119",
      "L:120",
      "L:121",
      "L:122",
      "L:123",
      "L:124",
      "L:125",
      "L:126",
      "L:127",
      "L:128",
      "L:129",
      "L:130",
      "L:131",
      "L:132",
      "L:133",
      "L:134",
      "L:135",
      "L:136",
      "L:137",
      "L:138",
      "L:139",
      "L:140",
      "L:141",
      "L:142",
      "L:143",
      "L:144",
      "L:49",
      "L:50",
      "L:51",
      "L:52",
      "L:53",
      "L:54",
      "L:55",
      "L:56",
      "L:57",
      "L:58",
      "L:59",
      "L:60",
      "L:61",
      "L:62",
      "L:63",
      "L:64",
      "L:65",
      "L:66",
      "L:67",
      "L:68",
      "L:69",
      "L:70",
      "L:71",
      "L:72",
      "L:73",
      "L:74",
      "L:75",
      "L:76",
      "L:77",
      "L:78",
      "L:79",
      "L:80",
      "L:81",
      "L:82",
      "L:83",
      "L:84",
      "L:85",
      "L:86",
      "L:87",
      "L:88",
      "L:89",
      "L:90",
      "L:91",
      "L:92",
      "L:93",
      "L:94",
      "L:95",
      "L:96",
      "L:98",
      "L:99"
    ],
    "L:98": [
      "H:153",
      "H:154",
      "H:155",
      "H:156",
      "H:157",
      "H:158",
      "H:159",
      "H:160",
      "H:161",
      "H:162",
      "H:163",
      "H:164",
      "H:165",
      "H:166",
      "H:167",
      "H:168",
      "H:169",
      "H:170",
      "H:171",
      "H:172",
      "H:173",
      "H:174",
      "H:175",
      "H:176",
      "H:177",
      "H:178",
      "H:179",
      "H:180",
      "H:181",
      "H:182",
      "H:183",
      "H:184",
      "H:185",
      "H:186",
      "H:187",
      "H:188",
      "H:189",
      "H:190",
      "H:191",
      "H:192",
      "H:193",
      "H:194",
      "H:195",
      "H:196",
      "H:197",
      "H:198",
      "H:199",
      "H:200",
      "H:201",
      "H:202",
      "H:203",
      "H:204",
      "H:205",
      "H:206",
      "H:207",
      "H:208",
      "H:209",
      "H:210",
      "H:211",
      "H:212",
      "H:213",
      "H:214",
      "H:215",
      "H:216",
      "H:217",
      "H:218",
      "H:219",
      "H:220",
      "H:221",
      "H:222",
      "H:223",
      "H:224",
      "H:225",
      "H:226",
      "H:227",
      "H:228",
      "H:229",
      "H:230",
      "H:231",
      "H:232",
      "H:233",
      "H:234",
      "H:235",
      "H:236",
      "H:237",
      "H:238",
      "H:239",
      "H:240",
      "H:241",
      "H:242",
      "H:243",
      "H:244",
      "H:245",
      "H:246",
      "H:247",
      "H:248",
      "H:249",
      "H:250",
      "H:251",
      "H:252",
      "H:253",
      "H:254",
      "H:255",
      "H:256",
      "H:257",
      "H:258",
      "H:259",
      "H:260",
      "H:261",
      "H:262",
      "H:263",
      "H:264",
      "H:265",
      "H:266",
      "H:267",
      "H:268",
      "H:269",
      "H:270",
      "H:271",
      "H:272",
      "H:273",
      "H:274",
      "H:275",
      "H:276",
      "H:277",
      "H:278",
      "H:279",
      "H:280",
      "H:281",
      "H:282",
      "H:283",
      "H:284",
      "H:285",
      "H:286",
      "H:287",
      "H:288",
      "H:289",
      "H:290",
      "H:291",
      "H:292",
      "H:293",
      "H:294",
      "H:295",
      "H:296",
      "H:297",
      "H:298",
      "H:299",
      "H:300",
      "H:301",
      "H:302",
      "H:303",
      "H:304",
      "H:305",
      "H:306",
      "H:307",
      "H:308",
      "H:309",
      "H:310",
      "H:311",
      "H:312",
      "H:313",
      "H:314",
      "H:317",
      "H:318",
      "H:319",
      "H:320",
      "H:321",
      "H:322",
      "H:323",
      "H:324",
      "H:325",
      "H:326",
      "H:327",
      "H:328",
      "H:329",
      "H:330",
      "H:331",
      "H:332",
      "H:333",
      "H:334",
      "H:335",
      "H:336",
      "H:337",
      "H:338",
      "H:339",
      "H:340",
      "H:341",
      "H:342",
      "H:343",
      "H:344",
      "H:345",
      "H:346",
      "H:347",
      "H:348",
      "H:349",
      "H:350",
      "H:351",
      "H:352",
      "H:353",
      "H:354",
      "H:355",
      "H:356",
      "H:357",
      "H:358",
      "H:359",
      "H:360",
      "H:361",
      "H:362",
      "H:363",
      "H:364",
      "H:365",
      "H:366",
      "H:367",
      "H:368",
      "H:369",
      "H:370",
      "H:371",
      "H:372",
      "H:373",
      "H:374",
      "H:375",
      "H:376",
      "H:377",
      "H:378",
      "H:379",
      "H:380",
      "H:381",
      "H:382",
      "H:383",
      "H:384",
      "H:385",
      "H:386",
      "H:387",
      "H:388",
      "H:389",
      "H:390",
      "H:391",
      "H:392",
      "H:393",
      "H:394",
      "H:395",
      "H:396",
      "H:397",
      "H:398",
      "H:399",
      "H:400",
      "H:401",
      "H:402",
      "H:403",
      "H:404",
      "H:405",
      "H:406",
      "L:100",
      "L:101",
      "L:102",
      "L:103",
      "L:104",
      "L:105",
      "L:106",
      "L:107",
      "L:108",
      "L:109",
      "L:110",
      "L:111",
      "L:112",
      "L:113",
      "L:114",
      "L:115",
      "L:116",
      "L:117",
      "L:118",
      "L:119",
      "L:120",
      "L:121",
      "L:122",
      "L:123",
      "L:124",
      "L:125",
      "L:126",
      "L:127",
      "L:128",
      "L:129",
      "L:130",
      "L:131",
      "L:132",
      "L:133",
      "L:134",
      "L:135",
      "L:136",
      "L:137",
      "L:138",
      "L:139",
      "L:140",
      "L:141",
      "L:142",
      "L:143",
      "L:144",
      "L:49",
      "L:50",
      "L:51",
      "L:52",
      "L:53",
      "L:54",
      "L:55",
      "L:56",
      "L:57",
      "L:58",
      "L:59",
      "L:60",
      "L:61",
      "L:62",
      "L:63",
      "L:64",
      "L:65",
      "L:66",
      "L:67",
      "L:68",
      "L:69",
      "L:70",
      "L:71",
      "L:72",
      "L:73",
      "L:74",
      "L:75",
      "L:76",
      "L:77",
      "L:78",
      "L:79",
      "L:80",
      "L:81",
      "L:82",
      "L:83",
      "L:84",
      "L:85",
      "L:86",
      "L:87",
      "L:88",
      "L:89",
      "L:90",
      "L:91",
      "L:92",
      "L:93",
      "L:94",
      "L:95",
      "L:96",
      "L:97",
      "L:99"
    ],
    "L:99": [
      "H:153",
      "H:154",
      "H:155",
      "H:156",
      "H:157",
      "H:158",
      "H:159",
      "H:160",
      "H:161",
      "H:162",
      "H:163",
      "H:164",
      "H:165",
      "H:166",
      "H:167",
      "H:168",
      "H:169",
      "H:170",
      "H:171",
      "H:172",
      "H:173",
      "H:174",
      "H:175",
      "H:176",
      "H:177",
      "H:178",
      "H:179",
      "H:180",
      "H:181",
      "H:182",
      "H:183",
      "H:184",
      "H:185",
      "H:186",
      "H:187",
      "H:188",
      "H:189",
      "H:190",
      "H:191",
      "H:192",
      "H:193",
      "H:194",
      "H:195",
      "H:196",
      "H:197",
      "H:198",
      "H:199",
      "H:200",
      "H:201",
      "H:202",
      "H:203",
      "H:204",
      "H:205",
      "H:206",
      "H:207",
      "H:208",
      "H:209",
      "H:210",
      "H:211",
      "H:212",
      "H:213",
      "H:214",
      "H:215",
      "H:216",
      "H:217",
      "H:218",
      "H:219",
      "H:220",
      "H:221",
      "H:222",
      "H:223",
      "H:224",
      "H:225",
      "H:226",
      "H:227",
      "H:228",
      "H:229",
      "H:230",
      "H:231",
      "H:232",
      "H:233",
      "H:234",
      "H:235",
      "H:236",
      "H:237",
      "H:238",
      "H:239",
      "H:240",
      "H:241",
      "H:242",
      "H:243",
      "H:244",
      "H:245",
      "H:246",
      "H:247",
      "H:248",
      "H:249",
      "H:250",
      "H:251",
      "H:252",
      "H:253",
      "H:254",
      "H:255",
      "H:256",
      "H:257",
      "H:258",
      "H:259",
      "H:260",
      "H:261",
      "H:262",
      "H:263",
      "H:264",
      "H:265",
      "H:266",
      "H:267",
      "H:268",
      "H:269",
      "H:270",
      "H:271",
      "H:272",
      "H:273",
      "H:274",
      "H:275",
      "H:276",
      "H:277",
      "H:278",
      "H:279",
      "H:280",
      "H:281",
      "H:282",
      "H:283",
      "H:284",
      "H:285",
      "H:286",
      "H:287",
      "H:288",
      "H:289",
      "H:290",
      "H:291",
      "H:292",
      "H:293",
      "H:294",
      "H:295",
      "H:296",
      "H:297",
      "H:298",
      "H:299",
      "H:300",
      "H:301",
      "H:302",
      "H:303",
      "H:304",
      "H:305",
      "H:306",
      "H:307",
      "H:308",
      "H:309",
      "H:310",
      "H:311",
      "H:312",
      "H:313",
      "H:314",
      "H:317",
      "H:318",
      "H:319",
      "H:320",
      "H:321",
      "H:322",
      "H:323",
      "H:324",
      "H:325",
      "H:326",
      "H:327",
      "H:328",
      "H:329",
      "H:330",
      "H:331",
      "H:332",
      "H:333",
      "H:334",
      "H:335",
      "H:336",
      "H:337",
      "H:338",
      "H:339",
      "H:340",
      "H:341",
      "H:342",
      "H:343",
      "H:344",
      "H:345",
      "H:346",
      "H:347",
      "H:348",
      "H:349",
      "H:350",
      "H:351",
      "H:352",
      "H:353",
      "H:354",
      "H:355",
      "H:356",
      "H:357",
      "H:358",
      "H:359",
      "H:360",
      "H:361",
      "H:362",
      "H:363",
      "H:364",
      "H:365",
      "H:366",
      "H:367",
      "H:368",
      "H:369",
      "H:370",
      "H:371",
      "H:372",
      "H:373",
      "H:374",
      "H:375",
      "H:376",
      "H:377",
      "H:378",
      "H:379",
      "H:380",
      "H:381",
      "H:382",
      "H:383",
      "H:384",
      "H:385",
      "H:386",
      "H:387",
      "H:388",
      "H:389",
      "H:390",
      "H:391",
      "H:392",
      "H:393",
      "H:394",
      "H:395",
      "H:396",
      "H:397",
      "H:398",
      "H:399",
      "H:400",
      "H:401",
      "H:402",
      "H:403",
      "H:404",
      "H:405",
      "H:406",
      "L:100",
      "L:101",
      "L:102",
      "L:103",
      "L:104",
      "L:105",
      "L:106",
      "L:107",
      "L:108",
      "L:109",
      "L:110",
      "L:111",
      "L:112",
      "L:113",
      "L:114",
      "L:115",
      "L:116",
      "L:117",
      "L:118",
      "L:119",
      "L:120",
      "L:121",
      "L:122",
      "L:123",
      "L:124",
      "L:125",
      "L:126",
      "L:127",
      "L:128",
      "L:129",
      "L:130",
      "L:131",
      "L:132",
      "L:133",
      "L:134",
      "L:135",
      "L:136",
      "L:137",
      "L:138",
      "L:139",
      "L:140",
      "L:141",
      "L:142",
      "L:143",
      "L:144",
      "L:49",
      "L:50",
      "L:51",
      "L:52",
      "L:53",
      "L:54",
      "L:55",
      "L:56",
      "L:57",
      "L:58",
      "L:59",
      "L:60",
      "L:61",
      "L:62",
      "L:63",
      "L:64",
      "L:65",
      "L:66",
      "L:67",
      "L:68",
      "L:69",
      "L:70",
      "L:71",
      "L:72",
      "L:73",
      "L:74",
      "L:75",
      "L:76",
      "L:77",
      "L:78",
      "L:79",
      "L:80",
      "L:81",
      "L:82",
      "L:83",
      "L:84",
      "L:85",
      "L:86",
      "L:87",
      "L:88",
      "L:89",
      "L:90",
      "L:91",
      "L:92",
      "L:93",
      "L:94",
      "L:95",
      "L:96",
      "L:97",
      "L:98"
    ],
    "L:100": [
      "H:153",
      "H:154",
      "H:155",
      "H:156",
      "H:157",
      "H:158",
      "H:159",
      "H:160",
      "H:161",
      "H:162",
      "H:163",
      "H:164",
      "H:165",
      "H:166",
      "H:167",
      "H:168",
      "H:169",
      "H:170",
      "H:171",
      "H:172",
      "H:173",
      "H:174",
      "H:175",
      "H:176",
      "H:177",
      "H:178",
      "H:179",
      "H:180",
      "H:181",
      "H:182",
      "H:183",
      "H:184",
      "H:185",
      "H:186",
      "H:187",
      "H:188",
      "H:189",
      "H:190",
      "H:191",
      "H:192",
      "H:193",
      "H:194",
      "H:195",
      "H:196",
      "H:197",
      "H:198",
      "H:199",
      "H:200",
      "H:201",
      "H:202",
      "H:203",
      "H:204",
      "H:205",
      "H:206",
      "H:207",
      "H:208",
      "H:209",
      "H:210",
      "H:211",
      "H:212",
      "H:213",
      "H:214",
      "H:215",
      "H:216",
      "H:217",
      "H:218",
      "H:219",
      "H:220",
      "H:221",
      "H:222",
      "H:223",
      "H:224",
      "H:225",
      "H:226",
      "H:227",
      "H:228",
      "H:229",
      "H:230",
      "H:231",
      "H:232",
      "H:233",
      "H:234",
      "H:235",
      "H:236",
      "H:237",
      "H:238",
      "H:239",
      "H:240",
      "H:241",
      "H:242",
      "H:243",
      "H:244",
      "H:245",
      "H:246",
      "H:247",
      "H:248",
      "H:249",
      "H:250",
      "H:251",
      "H:252",
      "H:253",
      "H:254",
      "H:255",
      "H:256",
      "H:257",
      "H:258",
      "H:259",
      "H:260",
      "H:261",
      "H:262",
      "H:263",
      "H:264",
      "H:265",
      "H:266",
      "H:267",
      "H:268",
      "H:269",
      "H:270",
      "H:271",
      "H:272",
      "H:273",
      "H:274",
      "H:275",
      "H:276",
      "H:277",
      "H:278",
      "H:279",
      "H:280",
      "H:281",
      "H:282",
      "H:283",
      "H:284",
      "H:285",
      "H:286",
      "H:287",
      "H:288",
      "H:289",
      "H:290",
      "H:291",
      "H:292",
      "H:293",
      "H:294",
      "H:295",
      "H:296",
      "H:297",
      "H:298",
      "H:299",
      "H:300",
      "H:301",
      "H:302",
      "H:303",
      "H:304",
      "H:305",
      "H:306",
      "H:307",
      "H:308",
      "H:309",
      "H:310",
      "H:311",
      "H:312",
      "H:313",
      "H:314",
      "H:317",
      "H:318",
      "H:319",
      "H:320",
      "H:321",
      "H:322",
      "H:323",
      "H:324",
      "H:325",
      "H:326",
      "H:327",
      "H:328",
      "H:329",
      "H:330",
      "H:331",
      "H:332",
      "H:333",
      "H:334",
      "H:335",
      "H:336",
      "H:337",
      "H:338",
      "H:339",
      "H:340",
      "H:341",
      "H:342",
      "H:343",
      "H:344",
      "H:345",
      "H:346",
      "H:347",
      "H:348",
      "H:349",
      "H:350",
      "H:351",
      "H:352",
      "H:353",
      "H:354",
      "H:355",
      "H:356",
      "H:357",
      "H:358",
      "H:359",
      "H:360",
      "H:361",
      "H:362",
      "H:363",
      "H:364",
      "H:365",
      "H:366",
      "H:367",
      "H:368",
      "H:369",
      "H:370",
      "H:371",
      "H:372",
      "H:373",
      "H:374",
      "H:375",
      "H:376",
      "H:377",
      "H:378",
      "H:379",
      "H:380",
      "H:381",
      "H:382",
      "H:383",
      "H:384",
      "H:385",
      "H:386",
      "H:387",
      "H:388",
      "H:389",
      "H:390",
      "H:391",
      "H:392",
      "H:393",
      "H:394",
      "H:395",
      "H:396",
      "H:397",
      "H:398",
      "H:399",
      "H:400",
      "H:401",
      "H:402",
      "H:403",
      "H:404",
      "H:405",
      "H:406",
      "L:101",
      "L:102",
      "L:103",
      "L:104",
      "L:105",
      "L:106",
      "L:107",
      "L:108",
      "L:109",
      "L:110",
      "L:111",
      "L:112",
      "L:113",
      "L:114",
      "L:115",
      "L:116",
      "L:117",
      "L:118",
      "L:119",
      "L:120",
      "L:121",
      "L:122",
      "L:123",
      "L:124",
      "L:125",
      "L:126",
      "L:127",
      "L:128",
      "L:129",
      "L:130",
      "L:131",
      "L:132",
      "L:133",
      "L:134",
      "L:135",
      "L:136",
      "L:137",
      "L:138",
      "L:139",
      "L:140",
      "L:141",
      "L:142",
      "L:143",
      "L:144",
      "L:49",
      "L:50",
      "L:51",
      "L:52",
      "L:53",
      "L:54",
      "L:55",
      "L:56",
      "L:57",
      "L:58",
      "L:59",
      "L:60",
      "L:61",
      "L:62",
      "L:63",
      "L:64",
      "L:65",
      "L:66",
      "L:67",
      "L:68",
      "L:69",
      "L:70",
      "L:71",
      "L:72",
      "L:73",
      "L:74",
      "L:75",
      "L:76",
      "L:77",
      "L:78",
      "L:79",
      "L:80",
      "L:81",
      "L:82",
      "L:83",
      "L:84",
      "L:85",
      "L:86",
      "L:87",
      "L:88",
      "L:89",
      "L:90",
      "L:91",
      "L:92",
      "L:93",
      "L:94",
      "L:95",
      "L:96",
      "L:97",
      "L:98",
      "L:99"
    ],
    "L:101": [
      "H:153",
      "H:154",
      "H:155",
      "H:156",
      "H:157",
      "H:158",
      "H:159",
      "H:160",
      "H:161",
      "H:162",
      "H:163",
      "H:164",
      "H:165",
      "H:166",
      "H:167",
      "H:168",
      "H:169",
      "H:170",
      "H:171",
      "H:172",
      "H:173",
      "H:174",
      "H:175",
      "H:176",
      "H:177",
      "H:178",
      "H:179",
      "H:180",
      "H:181",
      "H:182",
      "H:183",
      "H:184",
      "H:185",
      "H:186",
      "H:187",
      "H:188",
      "H:189",
      "H:190",
      "H:191",
      "H:192",
      "H:193",
      "H:194",
      "H:195",
      "H:196",
      "H:197",
      "H:198",
      "H:199",
      "H:200",
      "H:201",
      "H:202",
      "H:203",
      "H:204",
      "H:205",
      "H:206",
      "H:207",
      "H:208",
      "H:209",
      "H:210",
      "H:211",
      "H:212",
      "H:213",
      "H:214",
      "H:215",
      "H:216",
      "H:217",
      "H:218",
      "H:219",
      "H:220",
      "H:221",
      "H:222",
      "H:223",
      "H:224",
      "H:225",
      "H:226",
      "H:227",
      "H:228",
      "H:229",
      "H:230",
      "H:231",
      "H:232",
      "H:233",
      "H:234",
      "H:235",
      "H:236",
      "H:237",
      "H:238",
      "H:239",
      "H:240",
      "H:241",
      "H:242",
      "H:243",
      "H:244",
      "H:245",
      "H:246",
      "H:247",
      "H:248",
      "H:249",
      "H:250",
      "H:251",
      "H:252",
      "H:253",
      "H:254",
      "H:255",
      "H:256",
      "H:257",
      "H:258",
      "H:259",
      "H:260",
      "H:261",
      "H:262",
      "H:263",
      "H:264",
      "H:265",
      "H:266",
      "H:267",
      "H:268",
      "H:269",
      "H:270",
      "H:271",
      "H:272",
      "H:273",
      "H:274",
      "H:275",
      "H:276",
      "H:277",
      "H:278",
      "H:279",
      "H:280",
      "H:281",
      "H:282",
      "H:283",
      "H:284",
      "H:285",
      "H:286",
      "H:287",
      "H:288",
      "H:289",
      "H:290",
      "H:291",
      "H:292",
      "H:293",
      "H:294",
      "H:295",
      "H:296",
      "H:297",
      "H:298",
      "H:299",
      "H:300",
      "H:301",
      "H:302",
      "H:303",
      "H:304",
      "H:305",
      "H:306",
      "H:307",
      "H:308",
      "H:309",
      "H:310",
      "H:311",
      "H:312",
      "H:313",
      "H:314",
      "H:317",
      "H:318",
      "H:319",
      "H:320",
      "H:321",
      "H:322",
      "H:323",
      "H:324",
      "H:325",
      "H:326",
      "H:327",
      "H:328",
      "H:329",
      "H:330",
      "H:331",
      "H:332",
      "H:333",
      "H:334",
      "H:335",
      "H:336",
      "H:337",
      "H:338",
      "H:339",
      "H:340",
      "H:341",
      "H:342",
      "H:343",
      "H:344",
      "H:345",
      "H:346",
      "H:347",
      "H:348",
      "H:349",
      "H:350",
      "H:351",
      "H:352",
      "H:353",
      "H:354",
      "H:355",
      "H:356",
      "H:357",
      "H:358",
      "H:359",
      "H:360",
      "H:361",
      "H:362",
      "H:363",
      "H:364",
      "H:365",
      "H:366",
      "H:367",
      "H:368",
      "H:369",
      "H:370",
      "H:371",
      "H:372",
      "H:373",
      "H:374",
      "H:375",
      "H:376",
      "H:377",
      "H:378",
      "H:379",
      "H:380",
      "H:381",
      "H:382",
      "H:383",
      "H:384",
      "H:385",
      "H:386",
      "H:387",
      "H:388",
      "H:389",
      "H:390",
      "H:391",
      "H:392",
      "H:393",
      "H:394",
      "H:395",
      "H:396",
      "H:397",
      "H:398",
      "H:399",
      "H:400",
      "H:401",
      "H:402",
      "H:403",
      "H:404",
      "H:405",
      "H:406",
      "L:100",
      "L:102",
      "L:103",
      "L:104",
      "L:105",
      "L:106",
      "L:107",
      "L:108",
      "L:109",
      "L:110",
      "L:111",
      "L:112",
      "L:113",
      "L:114",
      "L:115",
      "L:116",
      "L:117",
      "L:118",
      "L:119",
      "L:120",
      "L:121",
      "L:122",
      "L:123",
      "L:124",
      "L:125",
      "L:126",
      "L:127",
      "L:128",
      "L:129",
      "L:130",
      "L:131",
      "L:132",
      "L:133",
      "L:134",
      "L:135",
      "L:136",
      "L:137",
      "L:138",
      "L:139",
      "L:140",
      "L:141",
      "L:142",
      "L:143",
      "L:144",
      "L:49",
      "L:50",
      "L:51",
      "L:52",
      "L:53",
      "L:54",
      "L:55",
      "L:56",
      "L:57",
      "L:58",
      "L:59",
      "L:60",
      "L:61",
      "L:62",
      "L:63",
      "L:64",
      "L:65",
      "L:66",
      "L:67",
      "L:68",
      "L:69",
      "L:70",
      "L:71",
      "L:72",
      "L:73",
      "L:74",
      "L:75",
      "L:76",
      "L:77",
      "L:78",
      "L:79",
      "L:80",
      "L:81",
      "L:82",
      "L:83",
      "L:84",
      "L:85",
      "L:86",
      "L:87",
      "L:88",
      "L:89",
      "L:90",
      "L:91",
      "L:92",
      "L:93",
      "L:94",
      "L:95",
      "L:96",
      "L:97",
      "L:98",
      "L:99"
    ],
    "L:102": [
      "H:153",
      "H:154",
      "H:155",
      "H:156",
      "H:157",
      "H:158",
      "H:159",
      "H:160",
      "H:161",
      "H:162",
      "H:163",
      "H:164",
      "H:165",
      "H:166",
      "H:167",
      "H:168",
      "H:169",
      "H:170",
      "H:171",
      "H:172",
      "H:173",
      "H:174",
      "H:175",
      "H:176",
      "H:177",
      "H:178",
      "H:179",
      "H:180",
      "H:181",
      "H:182",
      "H:183",
      "H:184",
      "H:185",
      "H:186",
      "H:187",
      "H:188",
      "H:189",
      "H:190",
      "H:191",
      "H:192",
      "H:193",
      "H:194",
      "H:195",
      "H:196",
      "H:197",
      "H:198",
      "H:199",
      "H:200",
      "H:201",
      "H:202",
      "H:203",
      "H:204",
      "H:205",
      "H:206",
      "H:207",
      "H:208",
      "H:209",
      "H:210",
      "H:211",
      "H:212",
      "H:213",
      "H:214",
      "H:215",
      "H:216",
      "H:217",
      "H:218",
      "H:219",
      "H:220",
      "H:221",
      "H:222",
      "H:223",
      "H:224",
      "H:225",
      "H:226",
      "H:227",
      "H:228",
      "H:229",
      "H:230",
      "H:231",
      "H:232",
      "H:233",
      "H:234",
      "H:235",
      "H:236",
      "H:237",
      "H:238",
      "H:239",
      "H:240",
      "H:241",
      "H:242",
      "H:243",
      "H:244",
      "H:245",
      "H:246",
      "H:247",
      "H:248",
      "H:249",
      "H:250",
      "H:251",
      "H:252",
      "H:253",
      "H:254",
      "H:255",
      "H:256",
      "H:257",
      "H:258",
      "H:259",
      "H:260",
      "H:261",
      "H:262",
      "H:263",
      "H:264",
      "H:265",
      "H:266",
      "H:267",
      "H:268",
      "H:269",
      "H:270",
      "H:271",
      "H:272",
      "H:273",
      "H:274",
      "H:275",
      "H:276",
      "H:277",
      "H:278",
      "H:279",
      "H:280",
      "H:281",
      "H:282",
      "H:283",
      "H:284",
      "H:285",
      "H:286",
      "H:287",
      "H:288",
      "H:289",
      "H:290",
      "H:291",
      "H:292",
      "H:293",
      "H:294",
      "H:295",
      "H:296",
      "H:297",
      "H:298",
      "H:299",
      "H:300",
      "H:301",
      "H:302",
      "H:303",
      "H:304",
      "H:305",
      "H:306",
      "H:307",
      "H:308",
      "H:309",
      "H:310",
      "H:311",
      "H:312",
      "H:313",
      "H:314",
      "H:317",
      "H:318",
      "H:319",
      "H:320",
      "H:321",
      "H:322",
      "H:323",
      "H:324",
      "H:325",
      "H:326",
      "H:327",
      "H:328",
      "H:329",
      "H:330",
      "H:331",
      "H:332",
      "H:333",
      "H:334",
      "H:335",
      "H:336",
      "H:337",
      "H:338",
      "H:339",
      "H:340",
      "H:341",
      "H:342",
      "H:343",
      "H:344",
      "H:345",
      "H:346",
      "H:347",
      "H:348",
      "H:349",
      "H:350",
      "H:351",
      "H:352",
      "H:353",
      "H:354",
      "H:355",
      "H:356",
      "H:357",
      "H:358",
      "H:359",
      "H:360",
      "H:361",
      "H:362",
      "H:363",
      "H:364",
      "H:365",
      "H:366",
      "H:367",
      "H:368",
      "H:369",
      "H:370",
      "H:371",
      "H:372",
      "H:373",
      "H:374",
      "H:375",
      "H:376",
      "H:377",
      "H:378",
      "H:379",
      "H:380",
      "H:381",
      "H:382",
      "H:383",
      "H:384",
      "H:385",
      "H:386",
      "H:387",
      "H:388",
      "H:389",
      "H:390",
      "H:391",
      "H:392",
      "H:393",
      "H:394",
      "H:395",
      "H:396",
      "H:397",
      "H:398",
      "H:399",
      "H:400",
      "H:401",
      "H:402",
      "H:403",
      "H:404",
      "H:405",
      "H:406",
      "L:100",
      "L:101",
      "L:103",
      "L:104",
      "L:105",
      "L:106",
      "L:107",
      "L:108",
      "L:109",
      "L:110",
      "L:111",
      "L:112",
      "L:113",
      "L:114",
      "L:115",
      "L:116",
      "L:117",
      "L:118",
      "L:119",
      "L:120",
      "L:121",
      "L:122",
      "L:123",
      "L:124",
      "L:125",
      "L:126",
      "L:127",
      "L:128",
      "L:129",
      "L:130",
      "L:131",
      "L:132",
      "L:133",
      "L:134",
      "L:135",
      "L:136",
      "L:137",
      "L:138",
      "L:139",
      "L:140",
      "L:141",
      "L:142",
      "L:143",
      "L:144",
      "L:49",
      "L:50",
      "L:51",
      "L:52",
      "L:53",
      "L:54",
      "L:55",
      "L:56",
      "L:57",
      "L:58",
      "L:59",
      "L:60",
      "L:61",
      "L:62",
      "L:63",
      "L:64",
      "L:65",
      "L:66",
      "L:67",
      "L:68",
      "L:69",
      "L:70",
      "L:71",
      "L:72",
      "L:73",
      "L:74",
      "L:75",
      "L:76",
      "L:77",
      "L:78",
      "L:79",
      "L:80",
      "L:81",
      "L:82",
      "L:83",
      "L:84",
      "L:85",
      "L:86",
      "L:87",
      "L:88",
      "L:89",
      "L:90",
      "L:91",
      "L:92",
      "L:93",
      "L:94",
      "L:95",
      "L:96",
      "L:97",
      "L:98",
      "L:99"
    ],
    "L:103": [
      "H:153",
      "H:154",
      "H:155",
      "H:156",
      "H:157",
      "H:158",
      "H:159",
      "H:160",
      "H:161",
      "H:162",
      "H:163",
      "H:164",
      "H:165",
      "H:166",
      "H:167",
      "H:168",
      "H:169",
      "H:170",
      "H:171",
      "H:172",
      "H:173",
      "H:174",
      "H:175",
      "H:176",
      "H:177",
      "H:178",
      "H:179",
      "H:180",
      "H:181",
      "H:182",
      "H:183",
      "H:184",
      "H:185",
      "H:186",
      "H:187",
      "H:188",
      "H:189",
      "H:190",
      "H:191",
      "H:192",
      "H:193",
      "H:194",
      "H:195",
      "H:196",
      "H:197",
      "H:198",
      "H:199",
      "H:200",
      "H:201",
      "H:202",
      "H:203",
      "H:204",
      "H:205",
      "H:206",
      "H:207",
      "H:208",
      "H:209",
      "H:210",
      "H:211",
      "H:212",
      "H:213",
      "H:214",
      "H:215",
      "H:216",
      "H:217",
      "H:218",
      "H:219",
      "H:220",
      "H:221",
      "H:222",
      "H:223",
      "H:224",
      "H:225",
      "H:226",
      "H:227",
      "H:228",
      "H:229",
      "H:230",
      "H:231",
      "H:232",
      "H:233",
      "H:234",
      "H:235",
      "H:236",
      "H:237",
      "H:238",
      "H:239",
      "H:240",
      "H:241",
      "H:242",
      "H:243",
      "H:244",
      "H:245",
      "H:246",
      "H:247",
      "H:248",
      "H:249",
      "H:250",
      "H:251",
      "H:252",
      "H:253",
      "H:254",
      "H:255",
      "H:256",
      "H:257",
      "H:258",
      "H:259",
      "H:260",
      "H:261",
      "H:262",
      "H:263",
      "H:264",
      "H:265",
      "H:266",
      "H:267",
      "H:268",
      "H:269",
      "H:270",
      "H:271",
      "H:272",
      "H:273",
      "H:274",
      "H:275",
      "H:276",
      "H:277",
      "H:278",
      "H:279",
      "H:280",
      "H:281",
      "H:282",
      "H:283",
      "H:284",
      "H:285",
      "H:286",
      "H:287",
      "H:288",
      "H:289",
      "H:290",
      "H:291",
      "H:292",
      "H:293",
      "H:294",
      "H:295",
      "H:296",
      "H:297",
      "H:298",
      "H:299",
      "H:300",
      "H:301",
      "H:302",
      "H:303",
      "H:304",
      "H:305",
      "H:306",
      "H:307",
      "H:308",
      "H:309",
      "H:310",
      "H:311",
      "H:312",
      "H:313",
      "H:314",
      "H:317",
      "H:318",
      "H:319",
      "H:320",
      "H:321",
      "H:322",
      "H:323",
      "H:324",
      "H:325",
      "H:326",
      "H:327",
      "H:328",
      "H:329",
      "H:330",
      "H:331",
      "H:332",
      "H:333",
      "H:334",
      "H:335",
      "H:336",
      "H:337",
      "H:338",
      "H:339",
      "H:340",
      "H:341",
      "H:342",
      "H:343",
      "H:344",
      "H:345",
      "H:346",
      "H:347",
      "H:348",
      "H:349",
      "H:350",
      "H:351",
      "H:352",
      "H:353",
      "H:354",
      "H:355",
      "H:356",
      "H:357",
      "H:358",
      "H:359",
      "H:360",
      "H:361",
      "H:362",
      "H:363",
      "H:364",
      "H:365",
      "H:366",
      "H:367",
      "H:368",
      "H:369",
      "H:370",
      "H:371",
      "H:372",
      "H:373",
      "H:374",
      "H:375",
      "H:376",
      "H:377",
      "H:378",
      "H:379",
      "H:380",
      "H:381",
      "H:382",
      "H:383",
      "H:384",
      "H:385",
      "H:386",
      "H:387",
      "H:388",
      "H:389",
      "H:390",
      "H:391",
      "H:392",
      "H:393",
      "H:394",
      "H:395",
      "H:396",
      "H:397",
      "H:398",
      "H:399",
      "H:400",
      "H:401",
      "H:402",
      "H:403",
      "H:404",
      "H:405",
      "H:406",
      "L:100",
      "L:101",
      "L:102",
      "L:104",
      "L:105",
      "L:106",
      "L:107",
      "L:108",
      "L:109",
      "L:110",
      "L:111",
      "L:112",
      "L:113",
      "L:114",
      "L:115",
      "L:116",
      "L:117",
      "L:118",
      "L:119",
      "L:120",
      "L:121",
      "L:122",
      "L:123",
      "L:124",
      "L:125",
      "L:126",
      "L:127",
      "L:128",
      "L:129",
      "L:130",
      "L:131",
      "L:132",
      "L:133",
      "L:134",
      "L:135",
      "L:136",
      "L:137",
      "L:138",
      "L:139",
      "L:140",
      "L:141",
      "L:142",
      "L:143",
      "L:144",
      "L:49",
      "L:50",
      "L:51",
      "L:52",
      "L:53",
      "L:54",
      "L:55",
      "L:56",
      "L:57",
      "L:58",
      "L:59",
      "L:60",
      "L:61",
      "L:62",
      "L:63",
      "L:64",
      "L:65",
      "L:66",
      "L:67",
      "L:68",
      "L:69",
      "L:70",
      "L:71",
      "L:72",
      "L:73",
      "L:74",
      "L:75",
      "L:76",
      "L:77",
      "L:78",
      "L:79",
      "L:80",
      "L:81",
      "L:82",
      "L:83",
      "L:84",
      "L:85",
      "L:86",
      "L:87",
      "L:88",
      "L:89",
      "L:90",
      "L:91",
      "L:92",
      "L:93",
      "L:94",
      "L:95",
      "L:96",
      "L:97",
      "L:98",
      "L:99"
    ],
    "L:104": [
      "H:153",
      "H:154",
      "H:155",
      "H:156",
      "H:157",
      "H:158",
      "H:159",
      "H:160",
      "H:161",
      "H:162",
      "H:163",
      "H:164",
      "H:165",
      "H:166",
      "H:167",
      "H:168",
      "H:169",
      "H:170",
      "H:171",
      "H:172",
      "H:173",
      "H:174",
      "H:175",
      "H:176",
      "H:177",
      "H:178",
      "H:179",
      "H:180",
      "H:181",
      "H:182",
      "H:183",
      "H:184",
      "H:185",
      "H:186",
      "H:187",
      "H:188",
      "H:189",
      "H:190",
      "H:191",
      "H:192",
      "H:193",
      "H:194",
      "H:195",
      "H:196",
      "H:197",
      "H:198",
      "H:199",
      "H:200",
      "H:201",
      "H:202",
      "H:203",
      "H:204",
      "H:205",
      "H:206",
      "H:207",
      "H:208",
      "H:209",
      "H:210",
      "H:211",
      "H:212",
      "H:213",
      "H:214",
      "H:215",
      "H:216",
      "H:217",
      "H:218",
      "H:219",
      "H:220",
      "H:221",
      "H:222",
      "H:223",
      "H:224",
      "H:225",
      "H:226",
      "H:227",
      "H:228",
      "H:229",
      "H:230",
      "H:231",
      "H:232",
      "H:233",
      "H:234",
      "H:235",
      "H:236",
      "H:237",
      "H:238",
      "H:239",
      "H:240",
      "H:241",
      "H:242",
      "H:243",
      "H:244",
      "H:245",
      "H:246",
      "H:247",
      "H:248",
      "H:249",
      "H:250",
      "H:251",
      "H:252",
      "H:253",
      "H:254",
      "H:255",
      "H:256",
      "H:257",
      "H:258",
      "H:259",
      "H:260",
      "H:261",
      "H:262",
      "H:263",
      "H:264",
      "H:265",
      "H:266",
      "H:267",
      "H:268",
      "H:269",
      "H:270",
      "H:271",
      "H:272",
      "H:273",
      "H:274",
      "H:275",
      "H:276",
      "H:277",
      "H:278",
      "H:279",
      "H:280",
      "H:281",
      "H:282",
      "H:283",
      "H:284",
      "H:285",
      "H:286",
      "H:287",
      "H:288",
      "H:289",
      "H:290",
      "H:291",
      "H:292",
      "H:293",
      "H:294",
      "H:295",
      "H:296",
      "H:297",
      "H:298",
      "H:299",
      "H:300",
      "H:301",
      "H:302",
      "H:303",
      "H:304",
      "H:305",
      "H:306",
      "H:307",
      "H:308",
      "H:309",
      "H:310",
      "H:311",
      "H:312",
      "H:313",
      "H:314",
      "H:317",
      "H:318",
      "H:319",
      "H:320",
      "H:321",
      "H:322",
      "H:323",
      "H:324",
      "H:325",
      "H:326",
      "H:327",
      "H:328",
      "H:329",
      "H:330",
      "H:331",
      "H:332",
      "H:333",
      "H:334",
      "H:335",
      "H:336",
      "H:337",
      "H:338",
      "H:339",
      "H:340",
      "H:341",
      "H:342",
      "H:343",
      "H:344",
      "H:345",
      "H:346",
      "H:347",
      "H:348",
      "H:349",
      "H:350",
      "H:351",
      "H:352",
      "H:353",
      "H:354",
      "H:355",
      "H:356",
      "H:357",
      "H:358",
      "H:359",
      "H:360",
      "H:361",
      "H:362",
      "H:363",
      "H:364",
      "H:365",
      "H:366",
      "H:367",
      "H:368",
      "H:369",
      "H:370",
      "H:371",
      "H:372",
      "H:373",
      "H:374",
      "H:375",
      "H:376",
      "H:377",
      "H:378",
      "H:379",
      "H:380",
      "H:381",
      "H:382",
      "H:383",
      "H:384",
      "H:385",
      "H:386",
      "H:387",
      "H:388",
      "H:389",
      "H:390",
      "H:391",
      "H:392",
      "H:393",
      "H:394",
      "H:395",
      "H:396",
      "H:397",
      "H:398",
      "H:399",
      "H:400",
      "H:401",
      "H:402",
      "H:403",
      "H:404",
      "H:405",
      "H:406",
      "L:100",
      "L:101",
      "L:102",
      "L:103",
      "L:105",
      "L:106",
      "L:107",
      "L:108",
      "L:109",
      "L:110",
      "L:111",
      "L:112",
      "L:113",
      "L:114",
      "L:115",
      "L:116",
      "L:117",
      "L:118",
      "L:119",
      "L:120",
      "L:121",
      "L:122",
      "L:123",
      "L:124",
      "L:125",
      "L:126",
      "L:127",
      "L:128",
      "L:129",
      "L:130",
      "L:131",
      "L:132",
      "L:133",
      "L:134",
      "L:135",
      "L:136",
      "L:137",
      "L:138",
      "L:139",
      "L:140",
      "L:141",
      "L:142",
      "L:143",
      "L:144",
      "L:49",
      "L:50",
      "L:51",
      "L:52",
      "L:53",
      "L:54",
      "L:55",
      "L:56",
      "L:57",
      "L:58",
      "L:59",
      "L:60",
      "L:61",
      "L:62",
      "L:63",
      "L:64",
      "L:65",
      "L:66",
      "L:67",
      "L:68",
      "L:69",
      "L:70",
      "L:71",
      "L:72",
      "L:73",
      "L:74",
      "L:75",
      "L:76",
      "L:77",
      "L:78",
      "L:79",
      "L:80",
      "L:81",
      "L:82",
      "L:83",
      "L:84",
      "L:85",
      "L:86",
      "L:87",
      "L:88",
      "L:89",
      "L:90",
      "L:91",
      "L:92",
      "L:93",
      "L:94",
      "L:95",
      "L:96",
      "L:97",
      "L:98",
      "L:99"
    ],
    "L:105": [
      "H:153",
      "H:154",
      "H:155",
      "H:156",
      "H:157",
      "H:158",
      "H:159",
      "H:160",
      "H:161",
      "H:162",
      "H:163",
      "H:164",
      "H:165",
      "H:166",
      "H:167",
      "H:168",
      "H:169",
      "H:170",
      "H:171",
      "H:172",
      "H:173",
      "H:174",
      "H:175",
      "H:176",
      "H:177",
      "H:178",
      "H:179",
      "H:180",
      "H:181",
      "H:182",
      "H:183",
      "H:184",
      "H:185",
      "H:186",
      "H:187",
      "H:188",
      "H:189",
      "H:190",
      "H:191",
      "H:192",
      "H:193",
      "H:194",
      "H:195",
      "H:196",
      "H:197",
      "H:198",
      "H:199",
      "H:200",
      "H:201",
      "H:202",
      "H:203",
      "H:204",
      "H:205",
      "H:206",
      "H:207",
      "H:208",
      "H:209",
      "H:210",
      "H:211",
      "H:212",
      "H:213",
      "H:214",
      "H:215",
      "H:216",
      "H:217",
      "H:218",
      "H:219",
      "H:220",
      "H:221",
      "H:222",
      "H:223",
      "H:224",
      "H:225",
      "H:226",
      "H:227",
      "H:228",
      "H:229",
      "H:230",
      "H:231",
      "H:232",
      "H:233",
      "H:234",
      "H:235",
      "H:236",
      "H:237",
      "H:238",
      "H:239",
      "H:240",
      "H:241",
      "H:242",
      "H:243",
      "H:244",
      "H:245",
      "H:246",
      "H:247",
      "H:248",
      "H:249",
      "H:250",
      "H:251",
      "H:252",
      "H:253",
      "H:254",
      "H:255",
      "H:256",
      "H:257",
      "H:258",
      "H:259",
      "H:260",
      "H:261",
      "H:262",
      "H:263",
      "H:264",
      "H:265",
      "H:266",
      "H:267",
      "H:268",
      "H:269",
      "H:270",
      "H:271",
      "H:272",
      "H:273",
      "H:274",
      "H:275",
      "H:276",
      "H:277",
      "H:278",
      "H:279",
      "H:280",
      "H:281",
      "H:282",
      "H:283",
      "H:284",
      "H:285",
      "H:286",
      "H:287",
      "H:288",
      "H:289",
      "H:290",
      "H:291",
      "H:292",
      "H:293",
      "H:294",
      "H:295",
      "H:296",
      "H:297",
      "H:298",
      "H:299",
      "H:300",
      "H:301",
      "H:302",
      "H:303",
      "H:304",
      "H:305",
      "H:306",
      "H:307",
      "H:308",
      "H:309",
      "H:310",
      "H:311",
      "H:312",
      "H:313",
      "H:314",
      "H:317",
      "H:318",
      "H:319",
      "H:320",
      "H:321",
      "H:322",
      "H:323",
      "H:324",
      "H:325",
      "H:326",
      "H:327",
      "H:328",
      "H:329",
      "H:330",
      "H:331",
      "H:332",
      "H:333",
      "H:334",
      "H:335",
      "H:336",
      "H:337",
      "H:338",
      "H:339",
      "H:340",
      "H:341",
      "H:342",
      "H:343",
      "H:344",
      "H:345",
      "H:346",
      "H:347",
      "H:348",
      "H:349",
      "H:350",
      "H:351",
      "H:352",
      "H:353",
      "H:354",
      "H:355",
      "H:356",
      "H:357",
      "H:358",
      "H:359",
      "H:360",
      "H:361",
      "H:362",
      "H:363",
      "H:364",
      "H:365",
      "H:366",
      "H:367",
      "H:368",
      "H:369",
      "H:370",
      "H:371",
      "H:372",
      "H:373",
      "H:374",
      "H:375",
      "H:376",
      "H:377",
      "H:378",
      "H:379",
      "H:380",
      "H:381",
      "H:382",
      "H:383",
      "H:384",
      "H:385",
      "H:386",
      "H:387",
      "H:388",
      "H:389",
      "H:390",
      "H:391",
      "H:392",
      "H:393",
      "H:394",
      "H:395",
      "H:396",
      "H:397",
      "H:398",
      "H:399",
      "H:400",
      "H:401",
      "H:402",
      "H:403",
      "H:404",
      "H:405",
      "H:406",
      "L:100",
      "L:101",
      "L:102",
      "L:103",
      "L:104",
      "L:106",
      "L:107",
      "L:108",
      "L:109",
      "L:110",
      "L:111",
      "L:112",
      "L:113",
      "L:114",
      "L:115",
      "L:116",
      "L:117",
      "L:118",
      "L:119",
      "L:120",
      "L:121",
      "L:122",
      "L:123",
      "L:124",
      "L:125",
      "L:126",
      "L:127",
      "L:128",
      "L:129",
      "L:130",
      "L:131",
      "L:132",
      "L:133",
      "L:134",
      "L:135",
      "L:136",
      "L:137",
      "L:138",
      "L:139",
      "L:140",
      "L:141",
      "L:142",
      "L:143",
      "L:144",
      "L:49",
      "L:50",
      "L:51",
      "L:52",
      "L:53",
      "L:54",
      "L:55",
      "L:56",
      "L:57",
      "L:58",
      "L:59",
      "L:60",
      "L:61",
      "L:62",
      "L:63",
      "L:64",
      "L:65",
      "L:66",
      "L:67",
      "L:68",
      "L:69",
      "L:70",
      "L:71",
      "L:72",
      "L:73",
      "L:74",
      "L:75",
      "L:76",
      "L:77",
      "L:78",
      "L:79",
      "L:80",
      "L:81",
      "L:82",
      "L:83",
      "L:84",
      "L:85",
      "L:86",
      "L:87",
      "L:88",
      "L:89",
      "L:90",
      "L:91",
      "L:92",
      "L:93",
      "L:94",
      "L:95",
      "L:96",
      "L:97",
      "L:98",
      "L:99"
    ],
    "L:106": [
      "H:153",
      "H:154",
      "H:155",
      "H:156",
      "H:157",
      "H:158",
      "H:159",
      "H:160",
      "H:161",
      "H:162",
      "H:163",
      "H:164",
      "H:165",
      "H:166",
      "H:167",
      "H:168",
      "H:169",
      "H:170",
      "H:171",
      "H:172",
      "H:173",
      "H:174",
      "H:175",
      "H:176",
      "H:177",
      "H:178",
      "H:179",
      "H:180",
      "H:181",
      "H:182",
      "H:183",
      "H:184",
      "H:185",
      "H:186",
      "H:187",
      "H:188",
      "H:189",
      "H:190",
      "H:191",
      "H:192",
      "H:193",
      "H:194",
      "H:195",
      "H:196",
      "H:197",
      "H:198",
      "H:199",
      "H:200",
      "H:201",
      "H:202",
      "H:203",
      "H:204",
      "H:205",
      "H:206",
      "H:207",
      "H:208",
      "H:209",
      "H:210",
      "H:211",
      "H:212",
      "H:213",
      "H:214",
      "H:215",
      "H:216",
      "H:217",
      "H:218",
      "H:219",
      "H:220",
      "H:221",
      "H:222",
      "H:223",
      "H:224",
      "H:225",
      "H:226",
      "H:227",
      "H:228",
      "H:229",
      "H:230",
      "H:231",
      "H:232",
      "H:233",
      "H:234",
      "H:235",
      "H:236",
      "H:237",
      "H:238",
      "H:239",
      "H:240",
      "H:241",
      "H:242",
      "H:243",
      "H:244",
      "H:245",
      "H:246",
      "H:247",
      "H:248",
      "H:249",
      "H:250",
      "H:251",
      "H:252",
      "H:253",
      "H:254",
      "H:255",
      "H:256",
      "H:257",
      "H:258",
      "H:259",
      "H:260",
      "H:261",
      "H:262",
      "H:263",
      "H:264",
      "H:265",
      "H:266",
      "H:267",
      "H:268",
      "H:269",
      "H:270",
      "H:271",
      "H:272",
      "H:273",
      "H:274",
      "H:275",
      "H:276",
      "H:277",
      "H:278",
      "H:279",
      "H:280",
      "H:281",
      "H:282",
      "H:283",
      "H:284",
      "H:285",
      "H:286",
      "H:287",
      "H:288",
      "H:289",
      "H:290",
      "H:291",
      "H:292",
      "H:293",
      "H:294",
      "H:295",
      "H:296",
      "H:297",
      "H:298",
      "H:299",
      "H:300",
      "H:301",
      "H:302",
      "H:303",
      "H:304",
      "H:305",
      "H:306",
      "H:307",
      "H:308",
      "H:309",
      "H:310",
      "H:311",
      "H:312",
      "H:313",
      "H:314",
      "H:317",
      "H:318",
      "H:319",
      "H:320",
      "H:321",
      "H:322",
      "H:323",
      "H:324",
      "H:325",
      "H:326",
      "H:327",
      "H:328",
      "H:329",
      "H:330",
      "H:331",
      "H:332",
      "H:333",
      "H:334",
      "H:335",
      "H:336",
      "H:337",
      "H:338",
      "H:339",
      "H:340",
      "H:341",
      "H:342",
      "H:343",
      "H:344",
      "H:345",
      "H:346",
      "H:347",
      "H:348",
      "H:349",
      "H:350",
      "H:351",
      "H:352",
      "H:353",
      "H:354",
      "H:355",
      "H:356",
      "H:357",
      "H:358",
      "H:359",
      "H:360",
      "H:361",
      "H:362",
      "H:363",
      "H:364",
      "H:365",
      "H:366",
      "H:367",
      "H:368",
      "H:369",
      "H:370",
      "H:371",
      "H:372",
      "H:373",
      "H:374",
      "H:375",
      "H:376",
      "H:377",
      "H:378",
      "H:379",
      "H:380",
      "H:381",
      "H:382",
      "H:383",
      "H:384",
      "H:385",
      "H:386",
      "H:387",
      "H:388",
      "H:389",
      "H:390",
      "H:391",
      "H:392",
      "H:393",
      "H:394",
      "H:395",
      "H:396",
      "H:397",
      "H:398",
      "H:399",
      "H:400",
      "H:401",
      "H:402",
      "H:403",
      "H:404",
      "H:405",
      "H:406",
      "L:100",
      "L:101",
      "L:102",
      "L:103",
      "L:104",
      "L:105",
      "L:107",
      "L:108",
      "L:109",
      "L:110",
      "L:111",
      "L:112",
      "L:113",
      "L:114",
      "L:115",
      "L:116",
      "L:117",
      "L:118",
      "L:119",
      "L:120",
      "L:121",
      "L:122",
      "L:123",
      "L:124",
      "L:125",
      "L:126",
      "L:127",
      "L:128",
      "L:129",
      "L:130",
      "L:131",
      "L:132",
      "L:133",
      "L:134",
      "L:135",
      "L:136",
      "L:137",
      "L:138",
      "L:139",
      "L:140",
      "L:141",
      "L:142",
      "L:143",
      "L:144",
      "L:49",
      "L:50",
      "L:51",
      "L:52",
      "L:53",
      "L:54",
      "L:55",
      "L:56",
      "L:57",
      "L:58",
      "L:59",
      "L:60",
      "L:61",
      "L:62",
      "L:63",
      "L:64",
      "L:65",
      "L:66",
      "L:67",
      "L:68",
      "L:69",
      "L:70",
      "L:71",
      "L:72",
      "L:73",
      "L:74",
      "L:75",
      "L:76",
      "L:77",
      "L:78",
      "L:79",
      "L:80",
      "L:81",
      "L:82",
      "L:83",
      "L:84",
      "L:85",
      "L:86",
      "L:87",
      "L:88",
      "L:89",
      "L:90",
      "L:91",
      "L:92",
      "L:93",
      "L:94",
      "L:95",
      "L:96",
      "L:97",
      "L:98",
      "L:99"
    ],
    "L:107": [
      "H:153",
      "H:154",
      "H:155",
      "H:156",
      "H:157",
      "H:158",
      "H:159",
      "H:160",
      "H:161",
      "H:162",
      "H:163",
      "H:164",
      "H:165",
      "H:166",
      "H:167",
      "H:168",
      "H:169",
      "H:170",
      "H:171",
      "H:172",
      "H:173",
      "H:174",
      "H:175",
      "H:176",
      "H:177",
      "H:178",
      "H:179",
      "H:180",
      "H:181",
      "H:182",
      "H:183",
      "H:184",
      "H:185",
      "H:186",
      "H:187",
      "H:188",
      "H:189",
      "H:190",
      "H:191",
      "H:192",
      "H:193",
      "H:194",
      "H:195",
      "H:196",
      "H:197",
      "H:198",
      "H:199",
      "H:200",
      "H:201",
      "H:202",
      "H:203",
      "H:204",
      "H:205",
      "H:206",
      "H:207",
      "H:208",
      "H:209",
      "H:210",
      "H:211",
      "H:212",
      "H:213",
      "H:214",
      "H:215",
      "H:216",
      "H:217",
      "H:218",
      "H:219",
      "H:220",
      "H:221",
      "H:222",
      "H:223",
      "H:224",
      "H:225",
      "H:226",
      "H:227",
      "H:228",
      "H:229",
      "H:230",
      "H:231",
      "H:232",
      "H:233",
      "H:234",
      "H:235",
      "H:236",
      "H:237",
      "H:238",
      "H:239",
      "H:240",
      "H:241",
      "H:242",
      "H:243",
      "H:244",
      "H:245",
      "H:246",
      "H:247",
      "H:248",
      "H:249",
      "H:250",
      "H:251",
      "H:252",
      "H:253",
      "H:254",
      "H:255",
      "H:256",
      "H:257",
      "H:258",
      "H:259",
      "H:260",
      "H:261",
      "H:262",
      "H:263",
      "H:264",
      "H:265",
      "H:266",
      "H:267",
      "H:268",
      "H:269",
      "H:270",
      "H:271",
      "H:272",
      "H:273",
      "H:274",
      "H:275",
      "H:276",
      "H:277",
      "H:278",
      "H:279",
      "H:280",
      "H:281",
      "H:282",
      "H:283",
      "H:284",
      "H:285",
      "H:286",
      "H:287",
      "H:288",
      "H:289",
      "H:290",
      "H:291",
      "H:292",
      "H:293",
      "H:294",
      "H:295",
      "H:296",
      "H:297",
      "H:298",
      "H:299",
      "H:300",
      "H:301",
      "H:302",
      "H:303",
      "H:304",
      "H:305",
      "H:306",
      "H:307",
      "H:308",
      "H:309",
      "H:310",
      "H:311",
      "H:312",
      "H:313",
      "H:314",
      "H:317",
      "H:318",
      "H:319",
      "H:320",
      "H:321",
      "H:322",
      "H:323",
      "H:324",
      "H:325",
      "H:326",
      "H:327",
      "H:328",
      "H:329",
      "H:330",
      "H:331",
      "H:332",
      "H:333",
      "H:334",
      "H:335",
      "H:336",
      "H:337",
      "H:338",
      "H:339",
      "H:340",
      "H:341",
      "H:342",
      "H:343",
      "H:344",
      "H:345",
      "H:346",
      "H:347",
      "H:348",
      "H:349",
      "H:350",
      "H:351",
      "H:352",
      "H:353",
      "H:354",
      "H:355",
      "H:356",
      "H:357",
      "H:358",
      "H:359",
      "H:360",
      "H:361",
      "H:362",
      "H:363",
      "H:364",
      "H:365",
      "H:366",
      "H:367",
      "H:368",
      "H:369",
      "H:370",
      "H:371",
      "H:372",
      "H:373",
      "H:374",
      "H:375",
      "H:376",
      "H:377",
      "H:378",
      "H:379",
      "H:380",
      "H:381",
      "H:382",
      "H:383",
      "H:384",
      "H:385",
      "H:386",
      "H:387",
      "H:388",
      "H:389",
      "H:390",
      "H:391",
      "H:392",
      "H:393",
      "H:394",
      "H:395",
      "H:396",
      "H:397",
      "H:398",
      "H:399",
      "H:400",
      "H:401",
      "H:402",
      "H:403",
      "H:404",
      "H:405",
      "H:406",
      "L:100",
      "L:101",
      "L:102",
      "L:103",
      "L:104",
      "L:105",
      "L:106",
      "L:108",
      "L:109",
      "L:110",
      "L:111",
      "L:112",
      "L:113",
      "L:114",
      "L:115",
      "L:116",
      "L:117",
      "L:118",
      "L:119",
      "L:120",
      "L:121",
      "L:122",
      "L:123",
      "L:124",
      "L:125",
      "L:126",
      "L:127",
      "L:128",
      "L:129",
      "L:130",
      "L:131",
      "L:132",
      "L:133",
      "L:134",
      "L:135",
      "L:136",
      "L:137",
      "L:138",
      "L:139",
      "L:140",
      "L:141",
      "L:142",
      "L:143",
      "L:144",
      "L:49",
      "L:50",
      "L:51",
      "L:52",
      "L:53",
      "L:54",
      "L:55",
      "L:56",
      "L:57",
      "L:58",
      "L:59",
      "L:60",
      "L:61",
      "L:62",
      "L:63",
      "L:64",
      "L:65",
      "L:66",
      "L:67",
      "L:68",
      "L:69",
      "L:70",
      "L:71",
      "L:72",
      "L:73",
      "L:74",
      "L:75",
      "L:76",
      "L:77",
      "L:78",
      "L:79",
      "L:80",
      "L:81",
      "L:82",
      "L:83",
      "L:84",
      "L:85",
      "L:86",
      "L:87",
      "L:88",
      "L:89",
      "L:90",
      "L:91",
      "L:92",
      "L:93",
      "L:94",
      "L:95",
      "L:96",
      "L:97",
      "L:98",
      "L:99"
    ],
    "L:108": [
      "H:153",
      "H:154",
      "H:155",
      "H:156",
      "H:157",
      "H:158",
      "H:159",
      "H:160",
      "H:161",
      "H:162",
      "H:163",
      "H:164",
      "H:165",
      "H:166",
      "H:167",
      "H:168",
      "H:169",
      "H:170",
      "H:171",
      "H:172",
      "H:173",
      "H:174",
      "H:175",
      "H:176",
      "H:177",
      "H:178",
      "H:179",
      "H:180",
      "H:181",
      "H:182",
      "H:183",
      "H:184",
      "H:185",
      "H:186",
      "H:187",
      "H:188",
      "H:189",
      "H:190",
      "H:191",
      "H:192",
      "H:193",
      "H:194",
      "H:195",
      "H:196",
      "H:197",
      "H:198",
      "H:199",
      "H:200",
      "H:201",
      "H:202",
      "H:203",
      "H:204",
      "H:205",
      "H:206",
      "H:207",
      "H:208",
      "H:209",
      "H:210",
      "H:211",
      "H:212",
      "H:213",
      "H:214",
      "H:215",
      "H:216",
      "H:217",
      "H:218",
      "H:219",
      "H:220",
      "H:221",
      "H:222",
      "H:223",
      "H:224",
      "H:225",
      "H:226",
      "H:227",
      "H:228",
      "H:229",
      "H:230",
      "H:231",
      "H:232",
      "H:233",
      "H:234",
      "H:235",
      "H:236",
      "H:237",
      "H:238",
      "H:239",
      "H:240",
      "H:241",
      "H:242",
      "H:243",
      "H:244",
      "H:245",
      "H:246",
      "H:247",
      "H:248",
      "H:249",
      "H:250",
      "H:251",
      "H:252",
      "H:253",
      "H:254",
      "H:255",
      "H:256",
      "H:257",
      "H:258",
      "H:259",
      "H:260",
      "H:261",
      "H:262",
      "H:263",
      "H:264",
      "H:265",
      "H:266",
      "H:267",
      "H:268",
      "H:269",
      "H:270",
      "H:271",
      "H:272",
      "H:273",
      "H:274",
      "H:275",
      "H:276",
      "H:277",
      "H:278",
      "H:279",
      "H:280",
      "H:281",
      "H:282",
      "H:283",
      "H:284",
      "H:285",
      "H:286",
      "H:287",
      "H:288",
      "H:289",
      "H:290",
      "H:291",
      "H:292",
      "H:293",
      "H:294",
      "H:295",
      "H:296",
      "H:297",
      "H:298",
      "H:299",
      "H:300",
      "H:301",
      "H:302",
      "H:303",
      "H:304",
      "H:305",
      "H:306",
      "H:307",
      "H:308",
      "H:309",
      "H:310",
      "H:311",
      "H:312",
      "H:313",
      "H:314",
      "H:317",
      "H:318",
      "H:319",
      "H:320",
      "H:321",
      "H:322",
      "H:323",
      "H:324",
      "H:325",
      "H:326",
      "H:327",
      "H:328",
      "H:329",
      "H:330",
      "H:331",
      "H:332",
      "H:333",
      "H:334",
      "H:335",
      "H:336",
      "H:337",
      "H:338",
      "H:339",
      "H:340",
      "H:341",
      "H:342",
      "H:343",
      "H:344",
      "H:345",
      "H:346",
      "H:347",
      "H:348",
      "H:349",
      "H:350",
      "H:351",
      "H:352",
      "H:353",
      "H:354",
      "H:355",
      "H:356",
      "H:357",
      "H:358",
      "H:359",
      "H:360",
      "H:361",
      "H:362",
      "H:363",
      "H:364",
      "H:365",
      "H:366",
      "H:367",
      "H:368",
      "H:369",
      "H:370",
      "H:371",
      "H:372",
      "H:373",
      "H:374",
      "H:375",
      "H:376",
      "H:377",
      "H:378",
      "H:379",
      "H:380",
      "H:381",
      "H:382",
      "H:383",
      "H:384",
      "H:385",
      "H:386",
      "H:387",
      "H:388",
      "H:389",
      "H:390",
      "H:391",
      "H:392",
      "H:393",
      "H:394",
      "H:395",
      "H:396",
      "H:397",
      "H:398",
      "H:399",
      "H:400",
      "H:401",
      "H:402",
      "H:403",
      "H:404",
      "H:405",
      "H:406",
      "L:100",
      "L:101",
      "L:102",
      "L:103",
      "L:104",
      "L:105",
      "L:106",
      "L:107",
      "L:109",
      "L:110",
      "L:111",
      "L:112",
      "L:113",
      "L:114",
      "L:115",
      "L:116",
      "L:117",
      "L:118",
      "L:119",
      "L:120",
      "L:121",
      "L:122",
      "L:123",
      "L:124",
      "L:125",
      "L:126",
      "L:127",
      "L:128",
      "L:129",
      "L:130",
      "L:131",
      "L:132",
      "L:133",
      "L:134",
      "L:135",
      "L:136",
      "L:137",
      "L:138",
      "L:139",
      "L:140",
      "L:141",
      "L:142",
      "L:143",
      "L:144",
      "L:49",
      "L:50",
      "L:51",
      "L:52",
      "L:53",
      "L:54",
      "L:55",
      "L:56",
      "L:57",
      "L:58",
      "L:59",
      "L:60",
      "L:61",
      "L:62",
      "L:63",
      "L:64",
      "L:65",
      "L:66",
      "L:67",
      "L:68",
      "L:69",
      "L:70",
      "L:71",
      "L:72",
      "L:73",
      "L:74",
      "L:75",
      "L:76",
      "L:77",
      "L:78",
      "L:79",
      "L:80",
      "L:81",
      "L:82",
      "L:83",
      "L:84",
      "L:85",
      "L:86",
      "L:87",
      "L:88",
      "L:89",
      "L:90",
      "L:91",
      "L:92",
      "L:93",
      "L:94",
      "L:95",
      "L:96",
      "L:97",
      "L:98",
      "L:99"
    ],
    "L:109": [
      "H:153",
      "H:154",
      "H:155",
      "H:156",
      "H:157",
      "H:158",
      "H:159",
      "H:160",
      "H:161",
      "H:162",
      "H:163",
      "H:164",
      "H:165",
      "H:166",
      "H:167",
      "H:168",
      "H:169",
      "H:170",
      "H:171",
      "H:172",
      "H:173",
      "H:174",
      "H:175",
      "H:176",
      "H:177",
      "H:178",
      "H:179",
      "H:180",
      "H:181",
      "H:182",
      "H:183",
      "H:184",
      "H:185",
      "H:186",
      "H:187",
      "H:188",
      "H:189",
      "H:190",
      "H:191",
      "H:192",
      "H:193",
      "H:194",
      "H:195",
      "H:196",
      "H:197",
      "H:198",
      "H:199",
      "H:200",
      "H:201",
      "H:202",
      "H:203",
      "H:204",
      "H:205",
      "H:206",
      "H:207",
      "H:208",
      "H:209",
      "H:210",
      "H:211",
      "H:212",
      "H:213",
      "H:214",
      "H:215",
      "H:216",
      "H:217",
      "H:218",
      "H:219",
      "H:220",
      "H:221",
      "H:222",
      "H:223",
      "H:224",
      "H:225",
      "H:226",
      "H:227",
      "H:228",
      "H:229",
      "H:230",
      "H:231",
      "H:232",
      "H:233",
      "H:234",
      "H:235",
      "H:236",
      "H:237",
      "H:238",
      "H:239",
      "H:240",
      "H:241",
      "H:242",
      "H:243",
      "H:244",
      "H:245",
      "H:246",
      "H:247",
      "H:248",
      "H:249",
      "H:250",
      "H:251",
      "H:252",
      "H:253",
      "H:254",
      "H:255",
      "H:256",
      "H:257",
      "H:258",
      "H:259",
      "H:260",
      "H:261",
      "H:262",
      "H:263",
      "H:264",
      "H:265",
      "H:266",
      "H:267",
      "H:268",
      "H:269",
      "H:270",
      "H:271",
      "H:272",
      "H:273",
      "H:274",
      "H:275",
      "H:276",
      "H:277",
      "H:278",
      "H:279",
      "H:280",
      "H:281",
      "H:282",
      "H:283",
      "H:284",
      "H:285",
      "H:286",
      "H:287",
      "H:288",
      "H:289",
      "H:290",
      "H:291",
      "H:292",
      "H:293",
      "H:294",
      "H:295",
      "H:296",
      "H:297",
      "H:298",
      "H:299",
      "H:300",
      "H:301",
      "H:302",
      "H:303",
      "H:304",
      "H:305",
      "H:306",
      "H:307",
      "H:308",
      "H:309",
      "H:310",
      "H:311",
      "H:312",
      "H:313",
      "H:314",
      "H:317",
      "H:318",
      "H:319",
      "H:320",
      "H:321",
      "H:322",
      "H:323",
      "H:324",
      "H:325",
      "H:326",
      "H:327",
      "H:328",
      "H:329",
      "H:330",
      "H:331",
      "H:332",
      "H:333",
      "H:334",
      "H:335",
      "H:336",
      "H:337",
      "H:338",
      "H:339",
      "H:340",
      "H:341",
      "H:342",
      "H:343",
      "H:344",
      "H:345",
      "H:346",
      "H:347",
      "H:348",
      "H:349",
      "H:350",
      "H:351",
      "H:352",
      "H:353",
      "H:354",
      "H:355",
      "H:356",
      "H:357",
      "H:358",
      "H:359",
      "H:360",
      "H:361",
      "H:362",
      "H:363",
      "H:364",
      "H:365",
      "H:366",
      "H:367",
      "H:368",
      "H:369",
      "H:370",
      "H:371",
      "H:372",
      "H:373",
      "H:374",
      "H:375",
      "H:376",
      "H:377",
      "H:378",
      "H:379",
      "H:380",
      "H:381",
      "H:382",
      "H:383",
      "H:384",
      "H:385",
      "H:386",
      "H:387",
      "H:388",
      "H:389",
      "H:390",
      "H:391",
      "H:392",
      "H:393",
      "H:394",
      "H:395",
      "H:396",
      "H:397",
      "H:398",
      "H:399",
      "H:400",
      "H:401",
      "H:402",
      "H:403",
      "H:404",
      "H:405",
      "H:406",
      "L:100",
      "L:101",
      "L:102",
      "L:103",
      "L:104",
      "L:105",
      "L:106",
      "L:107",
      "L:108",
      "L:110",
      "L:111",
      "L:112",
      "L:113",
      "L:114",
      "L:115",
      "L:116",
      "L:117",
      "L:118",
      "L:119",
      "L:120",
      "L:121",
      "L:122",
      "L:123",
      "L:124",
      "L:125",
      "L:126",
      "L:127",
      "L:128",
      "L:129",
      "L:130",
      "L:131",
      "L:132",
      "L:133",
      "L:134",
      "L:135",
      "L:136",
      "L:137",
      "L:138",
      "L:139",
      "L:140",
      "L:141",
      "L:142",
      "L:143",
      "L:144",
      "L:49",
      "L:50",
      "L:51",
      "L:52",
      "L:53",
      "L:54",
      "L:55",
      "L:56",
      "L:57",
      "L:58",
      "L:59",
      "L:60",
      "L:61",
      "L:62",
      "L:63",
      "L:64",
      "L:65",
      "L:66",
      "L:67",
      "L:68",
      "L:69",
      "L:70",
      "L:71",
      "L:72",
      "L:73",
      "L:74",
      "L:75",
      "L:76",
      "L:77",
      "L:78",
      "L:79",
      "L:80",
      "L:81",
      "L:82",
      "L:83",
      "L:84",
      "L:85",
      "L:86",
      "L:87",
      "L:88",
      "L:89",
      "L:90",
      "L:91",
      "L:92",
      "L:93",
      "L:94",
      "L:95",
      "L:96",
      "L:97",
      "L:98",
      "L:99"
    ],
    "L:110": [
      "H:153",
      "H:154",
      "H:155",
      "H:156",
      "H:157",
      "H:158",
      "H:159",
      "H:160",
      "H:161",
      "H:162",
      "H:163",
      "H:164",
      "H:165",
      "H:166",
      "H:167",
      "H:168",
      "H:169",
      "H:170",
      "H:171",
      "H:172",
      "H:173",
      "H:174",
      "H:175",
      "H:176",
      "H:177",
      "H:178",
      "H:179",
      "H:180",
      "H:181",
      "H:182",
      "H:183",
      "H:184",
      "H:185",
      "H:186",
      "H:187",
      "H:188",
      "H:189",
      "H:190",
      "H:191",
      "H:192",
      "H:193",
      "H:194",
      "H:195",
      "H:196",
      "H:197",
      "H:198",
      "H:199",
      "H:200",
      "H:201",
      "H:202",
      "H:203",
      "H:204",
      "H:205",
      "H:206",
      "H:207",
      "H:208",
      "H:209",
      "H:210",
      "H:211",
      "H:212",
      "H:213",
      "H:214",
      "H:215",
      "H:216",
      "H:217",
      "H:218",
      "H:219",
      "H:220",
      "H:221",
      "H:222",
      "H:223",
      "H:224",
      "H:225",
      "H:226",
      "H:227",
      "H:228",
      "H:229",
      "H:230",
      "H:231",
      "H:232",
      "H:233",
      "H:234",
      "H:235",
      "H:236",
      "H:237",
      "H:238",
      "H:239",
      "H:240",
      "H:241",
      "H:242",
      "H:243",
      "H:244",
      "H:245",
      "H:246",
      "H:247",
      "H:248",
      "H:249",
      "H:250",
      "H:251",
      "H:252",
      "H:253",
      "H:254",
      "H:255",
      "H:256",
      "H:257",
      "H:258",
      "H:259",
      "H:260",
      "H:261",
      "H:262",
      "H:263",
      "H:264",
      "H:265",
      "H:266",
      "H:267",
      "H:268",
      "H:269",
      "H:270",
      "H:271",
      "H:272",
      "H:273",
      "H:274",
      "H:275",
      "H:276",
      "H:277",
      "H:278",
      "H:279",
      "H:280",
      "H:281",
      "H:282",
      "H:283",
      "H:284",
      "H:285",
      "H:286",
      "H:287",
      "H:288",
      "H:289",
      "H:290",
      "H:291",
      "H:292",
      "H:293",
      "H:294",
      "H:295",
      "H:296",
      "H:297",
      "H:298",
      "H:299",
      "H:300",
      "H:301",
      "H:302",
      "H:303",
      "H:304",
      "H:305",
      "H:306",
      "H:307",
      "H:308",
      "H:309",
      "H:310",
      "H:311",
      "H:312",
      "H:313",
      "H:314",
      "H:317",
      "H:318",
      "H:319",
      "H:320",
      "H:321",
      "H:322",
      "H:323",
      "H:324",
      "H:325",
      "H:326",
      "H:327",
      "H:328",
      "H:329",
      "H:330",
      "H:331",
      "H:332",
      "H:333",
      "H:334",
      "H:335",
      "H:336",
      "H:337",
      "H:338",
      "H:339",
      "H:340",
      "H:341",
      "H:342",
      "H:343",
      "H:344",
      "H:345",
      "H:346",
      "H:347",
      "H:348",
      "H:349",
      "H:350",
      "H:351",
      "H:352",
      "H:353",
      "H:354",
      "H:355",
      "H:356",
      "H:357",
      "H:358",
      "H:359",
      "H:360",
      "H:361",
      "H:362",
      "H:363",
      "H:364",
      "H:365",
      "H:366",
      "H:367",
      "H:368",
      "H:369",
      "H:370",
      "H:371",
      "H:372",
      "H:373",
      "H:374",
      "H:375",
      "H:376",
      "H:377",
      "H:378",
      "H:379",
      "H:380",
      "H:381",
      "H:382",
      "H:383",
      "H:384",
      "H:385",
      "H:386",
      "H:387",
      "H:388",
      "H:389",
      "H:390",
      "H:391",
      "H:392",
      "H:393",
      "H:394",
      "H:395",
      "H:396",
      "H:397",
      "H:398",
      "H:399",
      "H:400",
      "H:401",
      "H:402",
      "H:403",
      "H:404",
      "H:405",
      "H:406",
      "L:100",
      "L:101",
      "L:102",
      "L:103",
      "L:104",
      "L:105",
      "L:106",
      "L:107",
      "L:108",
      "L:109",
      "L:111",
      "L:112",
      "L:113",
      "L:114",
      "L:115",
      "L:116",
      "L:117",
      "L:118",
      "L:119",
      "L:120",
      "L:121",
      "L:122",
      "L:123",
      "L:124",
      "L:125",
      "L:126",
      "L:127",
      "L:128",
      "L:129",
      "L:130",
      "L:131",
      "L:132",
      "L:133",
      "L:134",
      "L:135",
      "L:136",
      "L:137",
      "L:138",
      "L:139",
      "L:140",
      "L:141",
      "L:142",
      "L:143",
      "L:144",
      "L:49",
      "L:50",
      "L:51",
      "L:52",
      "L:53",
      "L:54",
      "L:55",
      "L:56",
      "L:57",
      "L:58",
      "L:59",
      "L:60",
      "L:61",
      "L:62",
      "L:63",
      "L:64",
      "L:65",
      "L:66",
      "L:67",
      "L:68",
      "L:69",
      "L:70",
      "L:71",
      "L:72",
      "L:73",
      "L:74",
      "L:75",
      "L:76",
      "L:77",
      "L:78",
      "L:79",
      "L:80",
      "L:81",
      "L:82",
      "L:83",
      "L:84",
      "L:85",
      "L:86",
      "L:87",
      "L:88",
      "L:89",
      "L:90",
      "L:91",
      "L:92",
      "L:93",
      "L:94",
      "L:95",
      "L:96",
      "L:97",
      "L:98",
      "L:99"
    ],
    "L:111": [
      "H:153",
      "H:154",
      "H:155",
      "H:156",
      "H:157",
      "H:158",
      "H:159",
      "H:160",
      "H:161",
      "H:162",
      "H:163",
      "H:164",
      "H:165",
      "H:166",
      "H:167",
      "H:168",
      "H:169",
      "H:170",
      "H:171",
      "H:172",
      "H:173",
      "H:174",
      "H:175",
      "H:176",
      "H:177",
      "H:178",
      "H:179",
      "H:180",
      "H:181",
      "H:182",
      "H:183",
      "H:184",
      "H:185",
      "H:186",
      "H:187",
      "H:188",
      "H:189",
      "H:190",
      "H:191",
      "H:192",
      "H:193",
      "H:194",
      "H:195",
      "H:196",
      "H:197",
      "H:198",
      "H:199",
      "H:200",
      "H:201",
      "H:202",
      "H:203",
      "H:204",
      "H:205",
      "H:206",
      "H:207",
      "H:208",
      "H:209",
      "H:210",
      "H:211",
      "H:212",
      "H:213",
      "H:214",
      "H:215",
      "H:216",
      "H:217",
      "H:218",
      "H:219",
      "H:220",
      "H:221",
      "H:222",
      "H:223",
      "H:224",
      "H:225",
      "H:226",
      "H:227",
      "H:228",
      "H:229",
      "H:230",
      "H:231",
      "H:232",
      "H:233",
      "H:234",
      "H:235",
      "H:236",
      "H:237",
      "H:238",
      "H:239",
      "H:240",
      "H:241",
      "H:242",
      "H:243",
      "H:244",
      "H:245",
      "H:246",
      "H:247",
      "H:248",
      "H:249",
      "H:250",
      "H:251",
      "H:252",
      "H:253",
      "H:254",
      "H:255",
      "H:256",
      "H:257",
      "H:258",
      "H:259",
      "H:260",
      "H:261",
      "H:262",
      "H:263",
      "H:264",
      "H:265",
      "H:266",
      "H:267",
      "H:268",
      "H:269",
      "H:270",
      "H:271",
      "H:272",
      "H:273",
      "H:274",
      "H:275",
      "H:276",
      "H:277",
      "H:278",
      "H:279",
      "H:280",
      "H:281",
      "H:282",
      "H:283",
      "H:284",
      "H:285",
      "H:286",
      "H:287",
      "H:288",
      "H:289",
      "H:290",
      "H:291",
      "H:292",
      "H:293",
      "H:294",
      "H:295",
      "H:296",
      "H:297",
      "H:298",
      "H:299",
      "H:300",
      "H:301",
      "H:302",
      "H:303",
      "H:304",
      "H:305",
      "H:306",
      "H:307",
      "H:308",
      "H:309",
      "H:310",
      "H:311",
      "H:312",
      "H:313",
      "H:314",
      "H:317",
      "H:318",
      "H:319",
      "H:320",
      "H:321",
      "H:322",
      "H:323",
      "H:324",
      "H:325",
      "H:326",
      "H:327",
      "H:328",
      "H:329",
      "H:330",
      "H:331",
      "H:332",
      "H:333",
      "H:334",
      "H:335",
      "H:336",
      "H:337",
      "H:338",
      "H:339",
      "H:340",
      "H:341",
      "H:342",
      "H:343",
      "H:344",
      "H:345",
      "H:346",
      "H:347",
      "H:348",
      "H:349",
      "H:350",
      "H:351",
      "H:352",
      "H:353",
      "H:354",
      "H:355",
      "H:356",
      "H:357",
      "H:358",
      "H:359",
      "H:360",
      "H:361",
      "H:362",
      "H:363",
      "H:364",
      "H:365",
      "H:366",
      "H:367",
      "H:368",
      "H:369",
      "H:370",
      "H:371",
      "H:372",
      "H:373",
      "H:374",
      "H:375",
      "H:376",
      "H:377",
      "H:378",
      "H:379",
      "H:380",
      "H:381",
      "H:382",
      "H:383",
      "H:384",
      "H:385",
      "H:386",
      "H:387",
      "H:388",
      "H:389",
      "H:390",
      "H:391",
      "H:392",
      "H:393",
      "H:394",
      "H:395",
      "H:396",
      "H:397",
      "H:398",
      "H:399",
      "H:400",
      "H:401",
      "H:402",
      "H:403",
      "H:404",
      "H:405",
      "H:406",
      "L:100",
      "L:101",
      "L:102",
      "L:103",
      "L:104",
      "L:105",
      "L:106",
      "L:107",
      "L:108",
      "L:109",
      "L:110",
      "L:112",
      "L:113",
      "L:114",
      "L:115",
      "L:116",
      "L:117",
      "L:118",
      "L:119",
      "L:120",
      "L:121",
      "L:122",
      "L:123",
      "L:124",
      "L:125",
      "L:126",
      "L:127",
      "L:128",
      "L:129",
      "L:130",
      "L:131",
      "L:132",
      "L:133",
      "L:134",
      "L:135",
      "L:136",
      "L:137",
      "L:138",
      "L:139",
      "L:140",
      "L:141",
      "L:142",
      "L:143",
      "L:144",
      "L:49",
      "L:50",
      "L:51",
      "L:52",
      "L:53",
      "L:54",
      "L:55",
      "L:56",
      "L:57",
      "L:58",
      "L:59",
      "L:60",
      "L:61",
      "L:62",
      "L:63",
      "L:64",
      "L:65",
      "L:66",
      "L:67",
      "L:68",
      "L:69",
      "L:70",
      "L:71",
      "L:72",
      "L:73",
      "L:74",
      "L:75",
      "L:76",
      "L:77",
      "L:78",
      "L:79",
      "L:80",
      "L:81",
      "L:82",
      "L:83",
      "L:84",
      "L:85",
      "L:86",
      "L:87",
      "L:88",
      "L:89",
      "L:90",
      "L:91",
      "L:92",
      "L:93",
      "L:94",
      "L:95",
      "L:96",
      "L:97",
      "L:98",
      "L:99"
    ],
    "L:112": [
      "H:153",
      "H:154",
      "H:155",
      "H:156",
      "H:157",
      "H:158",
      "H:159",
      "H:160",
      "H:161",
      "H:162",
      "H:163",
      "H:164",
      "H:165",
      "H:166",
      "H:167",
      "H:168",
      "H:169",
      "H:170",
      "H:171",
      "H:172",
      "H:173",
      "H:174",
      "H:175",
      "H:176",
      "H:177",
      "H:178",
      "H:179",
      "H:180",
      "H:181",
      "H:182",
      "H:183",
      "H:184",
      "H:185",
      "H:186",
      "H:187",
      "H:188",
      "H:189",
      "H:190",
      "H:191",
      "H:192",
      "H:193",
      "H:194",
      "H:195",
      "H:196",
      "H:197",
      "H:198",
      "H:199",
      "H:200",
      "H:201",
      "H:202",
      "H:203",
      "H:204",
      "H:205",
      "H:206",
      "H:207",
      "H:208",
      "H:209",
      "H:210",
      "H:211",
      "H:212",
      "H:213",
      "H:214",
      "H:215",
      "H:216",
      "H:217",
      "H:218",
      "H:219",
      "H:220",
      "H:221",
      "H:222",
      "H:223",
      "H:224",
      "H:225",
      "H:226",
      "H:227",
      "H:228",
      "H:229",
      "H:230",
      "H:231",
      "H:232",
      "H:233",
      "H:234",
      "H:235",
      "H:236",
      "H:237",
      "H:238",
      "H:239",
      "H:240",
      "H:241",
      "H:242",
      "H:243",
      "H:244",
      "H:245",
      "H:246",
      "H:247",
      "H:248",
      "H:249",
      "H:250",
      "H:251",
      "H:252",
      "H:253",
      "H:254",
      "H:255",
      "H:256",
      "H:257",
      "H:258",
      "H:259",
      "H:260",
      "H:261",
      "H:262",
      "H:263",
      "H:264",
      "H:265",
      "H:266",
      "H:267",
      "H:268",
      "H:269",
      "H:270",
      "H:271",
      "H:272",
      "H:273",
      "H:274",
      "H:275",
      "H:276",
      "H:277",
      "H:278",
      "H:279",
      "H:280",
      "H:281",
      "H:282",
      "H:283",
      "H:284",
      "H:285",
      "H:286",
      "H:287",
      "H:288",
      "H:289",
      "H:290",
      "H:291",
      "H:292",
      "H:293",
      "H:294",
      "H:295",
      "H:296",
      "H:297",
      "H:298",
      "H:299",
      "H:300",
      "H:301",
      "H:302",
      "H:303",
      "H:304",
      "H:305",
      "H:306",
      "H:307",
      "H:308",
      "H:309",
      "H:310",
      "H:311",
      "H:312",
      "H:313",
      "H:314",
      "H:317",
      "H:318",
      "H:319",
      "H:320",
      "H:321",
      "H:322",
      "H:323",
      "H:324",
      "H:325",
      "H:326",
      "H:327",
      "H:328",
      "H:329",
      "H:330",
      "H:331",
      "H:332",
      "H:333",
      "H:334",
      "H:335",
      "H:336",
      "H:337",
      "H:338",
      "H:339",
      "H:340",
      "H:341",
      "H:342",
      "H:343",
      "H:344",
      "H:345",
      "H:346",
      "H:347",
      "H:348",
      "H:349",
      "H:350",
      "H:351",
      "H:352",
      "H:353",
      "H:354",
      "H:355",
      "H:356",
      "H:357",
      "H:358",
      "H:359",
      "H:360",
      "H:361",
      "H:362",
      "H:363",
      "H:364",
      "H:365",
      "H:366",
      "H:367",
      "H:368",
      "H:369",
      "H:370",
      "H:371",
      "H:372",
      "H:373",
      "H:374",
      "H:375",
      "H:376",
      "H:377",
      "H:378",
      "H:379",
      "H:380",
      "H:381",
      "H:382",
      "H:383",
      "H:384",
      "H:385",
      "H:386",
      "H:387",
      "H:388",
      "H:389",
      "H:390",
      "H:391",
      "H:392",
      "H:393",
      "H:394",
      "H:395",
      "H:396",
      "H:397",
      "H:398",
      "H:399",
      "H:400",
      "H:401",
      "H:402",
      "H:403",
      "H:404",
      "H:405",
      "H:406",
      "L:100",
      "L:101",
      "L:102",
      "L:103",
      "L:104",
      "L:105",
      "L:106",
      "L:107",
      "L:108",
      "L:109",
      "L:110",
      "L:111",
      "L:113",
      "L:114",
      "L:115",
      "L:116",
      "L:117",
      "L:118",
      "L:119",
      "L:120",
      "L:121",
      "L:122",
      "L:123",
      "L:124",
      "L:125",
      "L:126",
      "L:127",
      "L:128",
      "L:129",
      "L:130",
      "L:131",
      "L:132",
      "L:133",
      "L:134",
      "L:135",
      "L:136",
      "L:137",
      "L:138",
      "L:139",
      "L:140",
      "L:141",
      "L:142",
      "L:143",
      "L:144",
      "L:49",
      "L:50",
      "L:51",
      "L:52",
      "L:53",
      "L:54",
      "L:55",
      "L:56",
      "L:57",
      "L:58",
      "L:59",
      "L:60",
      "L:61",
      "L:62",
      "L:63",
      "L:64",
      "L:65",
      "L:66",
      "L:67",
      "L:68",
      "L:69",
      "L:70",
      "L:71",
      "L:72",
      "L:73",
      "L:74",
      "L:75",
      "L:76",
      "L:77",
      "L:78",
      "L:79",
      "L:80",
      "L:81",
      "L:82",
      "L:83",
      "L:84",
      "L:85",
      "L:86",
      "L:87",
      "L:88",
      "L:89",
      "L:90",
      "L:91",
      "L:92",
      "L:93",
      "L:94",
      "L:95",
      "L:96",
      "L:97",
      "L:98",
      "L:99"
    ],
    "L:113": [
      "H:153",
      "H:154",
      "H:155",
      "H:156",
      "H:157",
      "H:158",
      "H:159",
      "H:160",
      "H:161",
      "H:162",
      "H:163",
      "H:164",
      "H:165",
      "H:166",
      "H:167",
      "H:168",
      "H:169",
      "H:170",
      "H:171",
      "H:172",
      "H:173",
      "H:174",
      "H:175",
      "H:176",
      "H:177",
      "H:178",
      "H:179",
      "H:180",
      "H:181",
      "H:182",
      "H:183",
      "H:184",
      "H:185",
      "H:186",
      "H:187",
      "H:188",
      "H:189",
      "H:190",
      "H:191",
      "H:192",
      "H:193",
      "H:194",
      "H:195",
      "H:196",
      "H:197",
      "H:198",
      "H:199",
      "H:200",
      "H:201",
      "H:202",
      "H:203",
      "H:204",
      "H:205",
      "H:206",
      "H:207",
      "H:208",
      "H:209",
      "H:210",
      "H:211",
      "H:212",
      "H:213",
      "H:214",
      "H:215",
      "H:216",
      "H:217",
      "H:218",
      "H:219",
      "H:220",
      "H:221",
      "H:222",
      "H:223",
      "H:224",
      "H:225",
      "H:226",
      "H:227",
      "H:228",
      "H:229",
      "H:230",
      "H:231",
      "H:232",
      "H:233",
      "H:234",
      "H:235",
      "H:236",
      "H:237",
      "H:238",
      "H:239",
      "H:240",
      "H:241",
      "H:242",
      "H:243",
      "H:244",
      "H:245",
      "H:246",
      "H:247",
      "H:248",
      "H:249",
      "H:250",
      "H:251",
      "H:252",
      "H:253",
      "H:254",
      "H:255",
      "H:256",
      "H:257",
      "H:258",
      "H:259",
      "H:260",
      "H:261",
      "H:262",
      "H:263",
      "H:264",
      "H:265",
      "H:266",
      "H:267",
      "H:268",
      "H:269",
      "H:270",
      "H:271",
      "H:272",
      "H:273",
      "H:274",
      "H:275",
      "H:276",
      "H:277",
      "H:278",
      "H:279",
      "H:280",
      "H:281",
      "H:282",
      "H:283",
      "H:284",
      "H:285",
      "H:286",
      "H:287",
```
