## Supplementary material for "Localized Reactivity on Proteins as Riemannian Manifolds: A Quantum-Inspired Geometric Model for Deterministic, Metal-Aware Reactive-Site Prediction": code bundle: meta.json (part 3 of 3)

```
      "H:372",
      "H:373",
      "H:374",
      "H:375",
      "H:376",
      "H:377",
      "H:378",
      "H:379",
      "H:380",
      "H:381",
      "H:382",
      "H:383",
      "H:384",
      "H:385",
      "H:386",
      "H:387",
      "H:388",
      "H:389",
      "H:390",
      "H:391",
      "H:392",
      "H:393",
      "H:394",
      "H:395",
      "H:396",
      "H:397",
      "H:398",
      "H:399",
      "H:400",
      "H:401",
      "H:402",
      "H:403",
      "H:404",
      "H:405",
      "H:406",
      "L:100",
      "L:101",
      "L:102",
      "L:103",
      "L:104",
      "L:105",
      "L:106",
      "L:107",
      "L:108",
      "L:109",
      "L:110",
      "L:111",
      "L:112",
      "L:113",
      "L:114",
      "L:115",
      "L:116",
      "L:117",
      "L:118",
      "L:119",
      "L:120",
      "L:121",
      "L:122",
      "L:123",
      "L:124",
      "L:125",
      "L:126",
      "L:127",
      "L:128",
      "L:129",
      "L:130",
      "L:131",
      "L:132",
      "L:133",
      "L:134",
      "L:135",
      "L:136",
      "L:137",
      "L:138",
      "L:139",
      "L:140",
      "L:141",
      "L:142",
      "L:143",
      "L:144",
      "L:49",
      "L:50",
      "L:51",
      "L:52",
      "L:53",
      "L:54",
      "L:55",
      "L:56",
      "L:57",
      "L:58",
      "L:59",
      "L:60",
      "L:61",
      "L:62",
      "L:63",
      "L:64",
      "L:65",
      "L:66",
      "L:67",
      "L:68",
      "L:69",
      "L:70",
      "L:71",
      "L:72",
      "L:73",
      "L:74",
      "L:75",
      "L:76",
      "L:77",
      "L:78",
      "L:79",
      "L:80",
      "L:81",
      "L:82",
      "L:83",
      "L:84",
      "L:85",
      "L:86",
      "L:87",
      "L:88",
      "L:89",
      "L:90",
      "L:91",
      "L:92",
      "L:93",
      "L:94",
      "L:95",
      "L:96",
      "L:97",
      "L:98",
      "L:99"
    ],
    "H:317": [
      "H:153",
      "H:154",
      "H:155",
      "H:156",
      "H:157",
      "H:158",
      "H:159",
      "H:160",
      "H:161",
      "H:162",
      "H:163",
      "H:164",
      "H:165",
      "H:166",
      "H:167",
      "H:168",
      "H:169",
      "H:170",
      "H:171",
      "H:172",
      "H:173",
      "H:174",
      "H:175",
      "H:176",
      "H:177",
      "H:178",
      "H:179",
      "H:180",
      "H:181",
      "H:182",
      "H:183",
      "H:184",
      "H:185",
      "H:186",
      "H:187",
      "H:188",
      "H:189",
      "H:190",
      "H:191",
      "H:192",
      "H:193",
      "H:194",
      "H:195",
      "H:196",
      "H:197",
      "H:198",
      "H:199",
      "H:200",
      "H:201",
      "H:202",
      "H:203",
      "H:204",
      "H:205",
      "H:206",
      "H:207",
      "H:208",
      "H:209",
      "H:210",
      "H:211",
      "H:212",
      "H:213",
      "H:214",
      "H:215",
      "H:216",
      "H:217",
      "H:218",
      "H:219",
      "H:220",
      "H:221",
      "H:222",
      "H:223",
      "H:224",
      "H:225",
      "H:226",
      "H:227",
      "H:228",
      "H:229",
      "H:230",
      "H:231",
      "H:232",
      "H:233",
      "H:234",
      "H:235",
      "H:236",
      "H:237",
      "H:238",
      "H:239",
      "H:240",
      "H:241",
      "H:242",
      "H:243",
      "H:244",
      "H:245",
      "H:246",
      "H:247",
      "H:248",
      "H:249",
      "H:250",
      "H:251",
      "H:252",
      "H:253",
      "H:254",
      "H:255",
      "H:256",
      "H:257",
      "H:258",
      "H:259",
      "H:260",
      "H:261",
      "H:262",
      "H:263",
      "H:264",
      "H:265",
      "H:266",
      "H:267",
      "H:268",
      "H:269",
      "H:270",
      "H:271",
      "H:272",
      "H:273",
      "H:274",
      "H:275",
      "H:276",
      "H:277",
      "H:278",
      "H:279",
      "H:280",
      "H:281",
      "H:282",
      "H:283",
      "H:284",
      "H:285",
      "H:286",
      "H:287",
      "H:288",
      "H:289",
      "H:290",
      "H:291",
      "H:292",
      "H:293",
      "H:294",
      "H:295",
      "H:296",
      "H:297",
      "H:298",
      "H:299",
      "H:300",
      "H:301",
      "H:302",
      "H:303",
      "H:304",
      "H:305",
      "H:306",
      "H:307",
      "H:308",
      "H:309",
      "H:310",
      "H:311",
      "H:312",
      "H:313",
      "H:314",
      "H:318",
      "H:319",
      "H:320",
      "H:321",
      "H:322",
      "H:323",
      "H:324",
      "H:325",
      "H:326",
      "H:327",
      "H:328",
      "H:329",
      "H:330",
      "H:331",
      "H:332",
      "H:333",
      "H:334",
      "H:335",
      "H:336",
      "H:337",
      "H:338",
      "H:339",
      "H:340",
      "H:341",
      "H:342",
      "H:343",
      "H:344",
      "H:345",
      "H:346",
      "H:347",
      "H:348",
      "H:349",
      "H:350",
      "H:351",
      "H:352",
      "H:353",
      "H:354",
      "H:355",
      "H:356",
      "H:357",
      "H:358",
      "H:359",
      "H:360",
      "H:361",
      "H:362",
      "H:363",
      "H:364",
      "H:365",
      "H:366",
      "H:367",
      "H:368",
      "H:369",
      "H:370",
      "H:371",
      "H:372",
      "H:373",
      "H:374",
      "H:375",
      "H:376",
      "H:377",
      "H:378",
      "H:379",
      "H:380",
      "H:381",
      "H:382",
      "H:383",
      "H:384",
      "H:385",
      "H:386",
      "H:387",
      "H:388",
      "H:389",
      "H:390",
      "H:391",
      "H:392",
      "H:393",
      "H:394",
      "H:395",
      "H:396",
      "H:397",
      "H:398",
      "H:399",
      "H:400",
      "H:401",
      "H:402",
      "H:403",
      "H:404",
      "H:405",
      "H:406",
      "L:100",
      "L:101",
      "L:102",
      "L:103",
      "L:104",
      "L:105",
      "L:106",
      "L:107",
      "L:108",
      "L:109",
      "L:110",
      "L:111",
      "L:112",
      "L:113",
      "L:114",
      "L:115",
      "L:116",
      "L:117",
      "L:118",
      "L:119",
      "L:120",
      "L:121",
      "L:122",
      "L:123",
      "L:124",
      "L:125",
      "L:126",
      "L:127",
      "L:128",
      "L:129",
      "L:130",
      "L:131",
      "L:132",
      "L:133",
      "L:134",
      "L:135",
      "L:136",
      "L:137",
      "L:138",
      "L:139",
      "L:140",
      "L:141",
      "L:142",
      "L:143",
      "L:144",
      "L:49",
      "L:50",
      "L:51",
      "L:52",
      "L:53",
      "L:54",
      "L:55",
      "L:56",
      "L:57",
      "L:58",
      "L:59",
      "L:60",
      "L:61",
      "L:62",
      "L:63",
      "L:64",
      "L:65",
      "L:66",
      "L:67",
      "L:68",
      "L:69",
      "L:70",
      "L:71",
      "L:72",
      "L:73",
      "L:74",
      "L:75",
      "L:76",
      "L:77",
      "L:78",
      "L:79",
      "L:80",
      "L:81",
      "L:82",
      "L:83",
      "L:84",
      "L:85",
      "L:86",
      "L:87",
      "L:88",
      "L:89",
      "L:90",
      "L:91",
      "L:92",
      "L:93",
      "L:94",
      "L:95",
      "L:96",
      "L:97",
      "L:98",
      "L:99"
    ],
    "H:318": [
      "H:153",
      "H:154",
      "H:155",
      "H:156",
      "H:157",
      "H:158",
      "H:159",
      "H:160",
      "H:161",
      "H:162",
      "H:163",
      "H:164",
      "H:165",
      "H:166",
      "H:167",
      "H:168",
      "H:169",
      "H:170",
      "H:171",
      "H:172",
      "H:173",
      "H:174",
      "H:175",
      "H:176",
      "H:177",
      "H:178",
      "H:179",
      "H:180",
      "H:181",
      "H:182",
      "H:183",
      "H:184",
      "H:185",
      "H:186",
      "H:187",
      "H:188",
      "H:189",
      "H:190",
      "H:191",
      "H:192",
      "H:193",
      "H:194",
      "H:195",
      "H:196",
      "H:197",
      "H:198",
      "H:199",
      "H:200",
      "H:201",
      "H:202",
      "H:203",
      "H:204",
      "H:205",
      "H:206",
      "H:207",
      "H:208",
      "H:209",
      "H:210",
      "H:211",
      "H:212",
      "H:213",
      "H:214",
      "H:215",
      "H:216",
      "H:217",
      "H:218",
      "H:219",
      "H:220",
      "H:221",
      "H:222",
      "H:223",
      "H:224",
      "H:225",
      "H:226",
      "H:227",
      "H:228",
      "H:229",
      "H:230",
      "H:231",
      "H:232",
      "H:233",
      "H:234",
      "H:235",
      "H:236",
      "H:237",
      "H:238",
      "H:239",
      "H:240",
      "H:241",
      "H:242",
      "H:243",
      "H:244",
      "H:245",
      "H:246",
      "H:247",
      "H:248",
      "H:249",
      "H:250",
      "H:251",
      "H:252",
      "H:253",
      "H:254",
      "H:255",
      "H:256",
      "H:257",
      "H:258",
      "H:259",
      "H:260",
      "H:261",
      "H:262",
      "H:263",
      "H:264",
      "H:265",
      "H:266",
      "H:267",
      "H:268",
      "H:269",
      "H:270",
      "H:271",
      "H:272",
      "H:273",
      "H:274",
      "H:275",
      "H:276",
      "H:277",
      "H:278",
      "H:279",
      "H:280",
      "H:281",
      "H:282",
      "H:283",
      "H:284",
      "H:285",
      "H:286",
      "H:287",
      "H:288",
      "H:289",
      "H:290",
      "H:291",
      "H:292",
      "H:293",
      "H:294",
      "H:295",
      "H:296",
      "H:297",
      "H:298",
      "H:299",
      "H:300",
      "H:301",
      "H:302",
      "H:303",
      "H:304",
      "H:305",
      "H:306",
      "H:307",
      "H:308",
      "H:309",
      "H:310",
      "H:311",
      "H:312",
      "H:313",
      "H:314",
      "H:317",
      "H:319",
      "H:320",
      "H:321",
      "H:322",
      "H:323",
      "H:324",
      "H:325",
      "H:326",
      "H:327",
      "H:328",
      "H:329",
      "H:330",
      "H:331",
      "H:332",
      "H:333",
      "H:334",
      "H:335",
      "H:336",
      "H:337",
      "H:338",
      "H:339",
      "H:340",
      "H:341",
      "H:342",
      "H:343",
      "H:344",
      "H:345",
      "H:346",
      "H:347",
      "H:348",
      "H:349",
      "H:350",
      "H:351",
      "H:352",
      "H:353",
      "H:354",
      "H:355",
      "H:356",
      "H:357",
      "H:358",
      "H:359",
      "H:360",
      "H:361",
      "H:362",
      "H:363",
      "H:364",
      "H:365",
      "H:366",
      "H:367",
      "H:368",
      "H:369",
      "H:370",
      "H:371",
      "H:372",
      "H:373",
      "H:374",
      "H:375",
      "H:376",
      "H:377",
      "H:378",
      "H:379",
      "H:380",
      "H:381",
      "H:382",
      "H:383",
      "H:384",
      "H:385",
      "H:386",
      "H:387",
      "H:388",
      "H:389",
      "H:390",
      "H:391",
      "H:392",
      "H:393",
      "H:394",
      "H:395",
      "H:396",
      "H:397",
      "H:398",
      "H:399",
      "H:400",
      "H:401",
      "H:402",
      "H:403",
      "H:404",
      "H:405",
      "H:406",
      "L:100",
      "L:101",
      "L:102",
      "L:103",
      "L:104",
      "L:105",
      "L:106",
      "L:107",
      "L:108",
      "L:109",
      "L:110",
      "L:111",
      "L:112",
      "L:113",
      "L:114",
      "L:115",
      "L:116",
      "L:117",
      "L:118",
      "L:119",
      "L:120",
      "L:121",
      "L:122",
      "L:123",
      "L:124",
      "L:125",
      "L:126",
      "L:127",
      "L:128",
      "L:129",
      "L:130",
      "L:131",
      "L:132",
      "L:133",
      "L:134",
      "L:135",
      "L:136",
      "L:137",
      "L:138",
      "L:139",
      "L:140",
      "L:141",
      "L:142",
      "L:143",
      "L:144",
      "L:49",
      "L:50",
      "L:51",
      "L:52",
      "L:53",
      "L:54",
      "L:55",
      "L:56",
      "L:57",
      "L:58",
      "L:59",
      "L:60",
      "L:61",
      "L:62",
      "L:63",
      "L:64",
      "L:65",
      "L:66",
      "L:67",
      "L:68",
      "L:69",
      "L:70",
      "L:71",
      "L:72",
      "L:73",
      "L:74",
      "L:75",
      "L:76",
      "L:77",
      "L:78",
      "L:79",
      "L:80",
      "L:81",
      "L:82",
      "L:83",
      "L:84",
      "L:85",
      "L:86",
      "L:87",
      "L:88",
      "L:89",
      "L:90",
      "L:91",
      "L:92",
      "L:93",
      "L:94",
      "L:95",
      "L:96",
      "L:97",
      "L:98",
      "L:99"
    ],
    "H:319": [
      "H:153",
      "H:154",
      "H:155",
      "H:156",
      "H:157",
      "H:158",
      "H:159",
      "H:160",
      "H:161",
      "H:162",
      "H:163",
      "H:164",
      "H:165",
      "H:166",
      "H:167",
      "H:168",
      "H:169",
      "H:170",
      "H:171",
      "H:172",
      "H:173",
      "H:174",
      "H:175",
      "H:176",
      "H:177",
      "H:178",
      "H:179",
      "H:180",
      "H:181",
      "H:182",
      "H:183",
      "H:184",
      "H:185",
      "H:186",
      "H:187",
      "H:188",
      "H:189",
      "H:190",
      "H:191",
      "H:192",
      "H:193",
      "H:194",
      "H:195",
      "H:196",
      "H:197",
      "H:198",
      "H:199",
      "H:200",
      "H:201",
      "H:202",
      "H:203",
      "H:204",
      "H:205",
      "H:206",
      "H:207",
      "H:208",
      "H:209",
      "H:210",
      "H:211",
      "H:212",
      "H:213",
      "H:214",
      "H:215",
      "H:216",
      "H:217",
      "H:218",
      "H:219",
      "H:220",
      "H:221",
      "H:222",
      "H:223",
      "H:224",
      "H:225",
      "H:226",
      "H:227",
      "H:228",
      "H:229",
      "H:230",
      "H:231",
      "H:232",
      "H:233",
      "H:234",
      "H:235",
      "H:236",
      "H:237",
      "H:238",
      "H:239",
      "H:240",
      "H:241",
      "H:242",
      "H:243",
      "H:244",
      "H:245",
      "H:246",
      "H:247",
      "H:248",
      "H:249",
      "H:250",
      "H:251",
      "H:252",
      "H:253",
      "H:254",
      "H:255",
      "H:256",
      "H:257",
      "H:258",
      "H:259",
      "H:260",
      "H:261",
      "H:262",
      "H:263",
      "H:264",
      "H:265",
      "H:266",
      "H:267",
      "H:268",
      "H:269",
      "H:270",
      "H:271",
      "H:272",
      "H:273",
      "H:274",
      "H:275",
      "H:276",
      "H:277",
      "H:278",
      "H:279",
      "H:280",
      "H:281",
      "H:282",
      "H:283",
      "H:284",
      "H:285",
      "H:286",
      "H:287",
      "H:288",
      "H:289",
      "H:290",
      "H:291",
      "H:292",
      "H:293",
      "H:294",
      "H:295",
      "H:296",
      "H:297",
      "H:298",
      "H:299",
      "H:300",
      "H:301",
      "H:302",
      "H:303",
      "H:304",
      "H:305",
      "H:306",
      "H:307",
      "H:308",
      "H:309",
      "H:310",
      "H:311",
      "H:312",
      "H:313",
      "H:314",
      "H:317",
      "H:318",
      "H:320",
      "H:321",
      "H:322",
      "H:323",
      "H:324",
      "H:325",
      "H:326",
      "H:327",
      "H:328",
      "H:329",
      "H:330",
      "H:331",
      "H:332",
      "H:333",
      "H:334",
      "H:335",
      "H:336",
      "H:337",
      "H:338",
      "H:339",
      "H:340",
      "H:341",
      "H:342",
      "H:343",
      "H:344",
      "H:345",
      "H:346",
      "H:347",
      "H:348",
      "H:349",
      "H:350",
      "H:351",
      "H:352",
      "H:353",
      "H:354",
      "H:355",
      "H:356",
      "H:357",
      "H:358",
      "H:359",
      "H:360",
      "H:361",
      "H:362",
      "H:363",
      "H:364",
      "H:365",
      "H:366",
      "H:367",
      "H:368",
      "H:369",
      "H:370",
      "H:371",
      "H:372",
      "H:373",
      "H:374",
      "H:375",
      "H:376",
      "H:377",
      "H:378",
      "H:379",
      "H:380",
      "H:381",
      "H:382",
      "H:383",
      "H:384",
      "H:385",
      "H:386",
      "H:387",
      "H:388",
      "H:389",
      "H:390",
      "H:391",
      "H:392",
      "H:393",
      "H:394",
      "H:395",
      "H:396",
      "H:397",
      "H:398",
      "H:399",
      "H:400",
      "H:401",
      "H:402",
      "H:403",
      "H:404",
      "H:405",
      "H:406",
      "L:100",
      "L:101",
      "L:102",
      "L:103",
      "L:104",
      "L:105",
      "L:106",
      "L:107",
      "L:108",
      "L:109",
      "L:110",
      "L:111",
      "L:112",
      "L:113",
      "L:114",
      "L:115",
      "L:116",
      "L:117",
      "L:118",
      "L:119",
      "L:120",
      "L:121",
      "L:122",
      "L:123",
      "L:124",
      "L:125",
      "L:126",
      "L:127",
      "L:128",
      "L:129",
      "L:130",
      "L:131",
      "L:132",
      "L:133",
      "L:134",
      "L:135",
      "L:136",
      "L:137",
      "L:138",
      "L:139",
      "L:140",
      "L:141",
      "L:142",
      "L:143",
      "L:144",
      "L:49",
      "L:50",
      "L:51",
      "L:52",
      "L:53",
      "L:54",
      "L:55",
      "L:56",
      "L:57",
      "L:58",
      "L:59",
      "L:60",
      "L:61",
      "L:62",
      "L:63",
      "L:64",
      "L:65",
      "L:66",
      "L:67",
      "L:68",
      "L:69",
      "L:70",
      "L:71",
      "L:72",
      "L:73",
      "L:74",
      "L:75",
      "L:76",
      "L:77",
      "L:78",
      "L:79",
      "L:80",
      "L:81",
      "L:82",
      "L:83",
      "L:84",
      "L:85",
      "L:86",
      "L:87",
      "L:88",
      "L:89",
      "L:90",
      "L:91",
      "L:92",
      "L:93",
      "L:94",
      "L:95",
      "L:96",
      "L:97",
      "L:98",
      "L:99"
    ],
    "H:320": [
      "H:153",
      "H:154",
      "H:155",
      "H:156",
      "H:157",
      "H:158",
      "H:159",
      "H:160",
      "H:161",
      "H:162",
      "H:163",
      "H:164",
      "H:165",
      "H:166",
      "H:167",
      "H:168",
      "H:169",
      "H:170",
      "H:171",
      "H:172",
      "H:173",
      "H:174",
      "H:175",
      "H:176",
      "H:177",
      "H:178",
      "H:179",
      "H:180",
      "H:181",
      "H:182",
      "H:183",
      "H:184",
      "H:185",
      "H:186",
      "H:187",
      "H:188",
      "H:189",
      "H:190",
      "H:191",
      "H:192",
      "H:193",
      "H:194",
      "H:195",
      "H:196",
      "H:197",
      "H:198",
      "H:199",
      "H:200",
      "H:201",
      "H:202",
      "H:203",
      "H:204",
      "H:205",
      "H:206",
      "H:207",
      "H:208",
      "H:209",
      "H:210",
      "H:211",
      "H:212",
      "H:213",
      "H:214",
      "H:215",
      "H:216",
      "H:217",
      "H:218",
      "H:219",
      "H:220",
      "H:221",
      "H:222",
      "H:223",
      "H:224",
      "H:225",
      "H:226",
      "H:227",
      "H:228",
      "H:229",
      "H:230",
      "H:231",
      "H:232",
      "H:233",
      "H:234",
      "H:235",
      "H:236",
      "H:237",
      "H:238",
      "H:239",
      "H:240",
      "H:241",
      "H:242",
      "H:243",
      "H:244",
      "H:245",
      "H:246",
      "H:247",
      "H:248",
      "H:249",
      "H:250",
      "H:251",
      "H:252",
      "H:253",
      "H:254",
      "H:255",
      "H:256",
      "H:257",
      "H:258",
      "H:259",
      "H:260",
      "H:261",
      "H:262",
      "H:263",
      "H:264",
      "H:265",
      "H:266",
      "H:267",
      "H:268",
      "H:269",
      "H:270",
      "H:271",
      "H:272",
      "H:273",
      "H:274",
      "H:275",
      "H:276",
      "H:277",
      "H:278",
      "H:279",
      "H:280",
      "H:281",
      "H:282",
      "H:283",
      "H:284",
      "H:285",
      "H:286",
      "H:287",
      "H:288",
      "H:289",
      "H:290",
      "H:291",
      "H:292",
      "H:293",
      "H:294",
      "H:295",
      "H:296",
      "H:297",
      "H:298",
      "H:299",
      "H:300",
      "H:301",
      "H:302",
      "H:303",
      "H:304",
      "H:305",
      "H:306",
      "H:307",
      "H:308",
      "H:309",
      "H:310",
      "H:311",
      "H:312",
      "H:313",
      "H:314",
      "H:317",
      "H:318",
      "H:319",
      "H:321",
      "H:322",
      "H:323",
      "H:324",
      "H:325",
      "H:326",
      "H:327",
      "H:328",
      "H:329",
      "H:330",
      "H:331",
      "H:332",
      "H:333",
      "H:334",
      "H:335",
      "H:336",
      "H:337",
      "H:338",
      "H:339",
      "H:340",
      "H:341",
      "H:342",
      "H:343",
      "H:344",
      "H:345",
      "H:346",
      "H:347",
      "H:348",
      "H:349",
      "H:350",
      "H:351",
      "H:352",
      "H:353",
      "H:354",
      "H:355",
      "H:356",
      "H:357",
      "H:358",
      "H:359",
      "H:360",
      "H:361",
      "H:362",
      "H:363",
      "H:364",
      "H:365",
      "H:366",
      "H:367",
      "H:368",
      "H:369",
      "H:370",
      "H:371",
      "H:372",
      "H:373",
      "H:374",
      "H:375",
      "H:376",
      "H:377",
      "H:378",
      "H:379",
      "H:380",
      "H:381",
      "H:382",
      "H:383",
      "H:384",
      "H:385",
      "H:386",
      "H:387",
      "H:388",
      "H:389",
      "H:390",
      "H:391",
      "H:392",
      "H:393",
      "H:394",
      "H:395",
      "H:396",
      "H:397",
      "H:398",
      "H:399",
      "H:400",
      "H:401",
      "H:402",
      "H:403",
      "H:404",
      "H:405",
      "H:406",
      "L:100",
      "L:101",
      "L:102",
      "L:103",
      "L:104",
      "L:105",
      "L:106",
      "L:107",
      "L:108",
      "L:109",
      "L:110",
      "L:111",
      "L:112",
      "L:113",
      "L:114",
      "L:115",
      "L:116",
      "L:117",
      "L:118",
      "L:119",
      "L:120",
      "L:121",
      "L:122",
      "L:123",
      "L:124",
      "L:125",
      "L:126",
      "L:127",
      "L:128",
      "L:129",
      "L:130",
      "L:131",
      "L:132",
      "L:133",
      "L:134",
      "L:135",
      "L:136",
      "L:137",
      "L:138",
      "L:139",
      "L:140",
      "L:141",
      "L:142",
      "L:143",
      "L:144",
      "L:49",
      "L:50",
      "L:51",
      "L:52",
      "L:53",
      "L:54",
      "L:55",
      "L:56",
      "L:57",
      "L:58",
      "L:59",
      "L:60",
      "L:61",
      "L:62",
      "L:63",
      "L:64",
      "L:65",
      "L:66",
      "L:67",
      "L:68",
      "L:69",
      "L:70",
      "L:71",
      "L:72",
      "L:73",
      "L:74",
      "L:75",
      "L:76",
      "L:77",
      "L:78",
      "L:79",
      "L:80",
      "L:81",
      "L:82",
      "L:83",
      "L:84",
      "L:85",
      "L:86",
      "L:87",
      "L:88",
      "L:89",
      "L:90",
      "L:91",
      "L:92",
      "L:93",
      "L:94",
      "L:95",
      "L:96",
      "L:97",
      "L:98",
      "L:99"
    ],
    "H:321": [
      "H:153",
      "H:154",
      "H:155",
      "H:156",
      "H:157",
      "H:158",
      "H:159",
      "H:160",
      "H:161",
      "H:162",
      "H:163",
      "H:164",
      "H:165",
      "H:166",
      "H:167",
      "H:168",
      "H:169",
      "H:170",
      "H:171",
      "H:172",
      "H:173",
      "H:174",
      "H:175",
      "H:176",
      "H:177",
      "H:178",
      "H:179",
      "H:180",
      "H:181",
      "H:182",
      "H:183",
      "H:184",
      "H:185",
      "H:186",
      "H:187",
      "H:188",
      "H:189",
      "H:190",
      "H:191",
      "H:192",
      "H:193",
      "H:194",
      "H:195",
      "H:196",
      "H:197",
      "H:198",
      "H:199",
      "H:200",
      "H:201",
      "H:202",
      "H:203",
      "H:204",
      "H:205",
      "H:206",
      "H:207",
      "H:208",
      "H:209",
      "H:210",
      "H:211",
      "H:212",
      "H:213",
      "H:214",
      "H:215",
      "H:216",
      "H:217",
      "H:218",
      "H:219",
      "H:220",
      "H:221",
      "H:222",
      "H:223",
      "H:224",
      "H:225",
      "H:226",
      "H:227",
      "H:228",
      "H:229",
      "H:230",
      "H:231",
      "H:232",
      "H:233",
      "H:234",
      "H:235",
      "H:236",
      "H:237",
      "H:238",
      "H:239",
      "H:240",
      "H:241",
      "H:242",
      "H:243",
      "H:244",
      "H:245",
      "H:246",
      "H:247",
      "H:248",
      "H:249",
      "H:250",
      "H:251",
      "H:252",
      "H:253",
      "H:254",
      "H:255",
      "H:256",
      "H:257",
      "H:258",
      "H:259",
      "H:260",
      "H:261",
      "H:262",
      "H:263",
      "H:264",
      "H:265",
      "H:266",
      "H:267",
      "H:268",
      "H:269",
      "H:270",
      "H:271",
      "H:272",
      "H:273",
      "H:274",
      "H:275",
      "H:276",
      "H:277",
      "H:278",
      "H:279",
      "H:280",
      "H:281",
      "H:282",
      "H:283",
      "H:284",
      "H:285",
      "H:286",
      "H:287",
      "H:288",
      "H:289",
      "H:290",
      "H:291",
      "H:292",
      "H:293",
      "H:294",
      "H:295",
      "H:296",
      "H:297",
      "H:298",
      "H:299",
      "H:300",
      "H:301",
      "H:302",
      "H:303",
      "H:304",
      "H:305",
      "H:306",
      "H:307",
      "H:308",
      "H:309",
      "H:310",
      "H:311",
      "H:312",
      "H:313",
      "H:314",
      "H:317",
      "H:318",
      "H:319",
      "H:320",
      "H:322",
      "H:323",
      "H:324",
      "H:325",
      "H:326",
      "H:327",
      "H:328",
      "H:329",
      "H:330",
      "H:331",
      "H:332",
      "H:333",
      "H:334",
      "H:335",
      "H:336",
      "H:337",
      "H:338",
      "H:339",
      "H:340",
      "H:341",
      "H:342",
      "H:343",
      "H:344",
      "H:345",
      "H:346",
      "H:347",
      "H:348",
      "H:349",
      "H:350",
      "H:351",
      "H:352",
      "H:353",
      "H:354",
      "H:355",
      "H:356",
      "H:357",
      "H:358",
      "H:359",
      "H:360",
      "H:361",
      "H:362",
      "H:363",
      "H:364",
      "H:365",
      "H:366",
      "H:367",
      "H:368",
      "H:369",
      "H:370",
      "H:371",
      "H:372",
      "H:373",
      "H:374",
      "H:375",
      "H:376",
      "H:377",
      "H:378",
      "H:379",
      "H:380",
      "H:381",
      "H:382",
      "H:383",
      "H:384",
      "H:385",
      "H:386",
      "H:387",
      "H:388",
      "H:389",
      "H:390",
      "H:391",
      "H:392",
      "H:393",
      "H:394",
      "H:395",
      "H:396",
      "H:397",
      "H:398",
      "H:399",
      "H:400",
      "H:401",
      "H:402",
      "H:403",
      "H:404",
      "H:405",
      "H:406",
      "L:100",
      "L:101",
      "L:102",
      "L:103",
      "L:104",
      "L:105",
      "L:106",
      "L:107",
      "L:108",
      "L:109",
      "L:110",
      "L:111",
      "L:112",
      "L:113",
      "L:114",
      "L:115",
      "L:116",
      "L:117",
      "L:118",
      "L:119",
      "L:120",
      "L:121",
      "L:122",
      "L:123",
      "L:124",
      "L:125",
      "L:126",
      "L:127",
      "L:128",
      "L:129",
      "L:130",
      "L:131",
      "L:132",
      "L:133",
      "L:134",
      "L:135",
      "L:136",
      "L:137",
      "L:138",
      "L:139",
      "L:140",
      "L:141",
      "L:142",
      "L:143",
      "L:144",
      "L:49",
      "L:50",
      "L:51",
      "L:52",
      "L:53",
      "L:54",
      "L:55",
      "L:56",
      "L:57",
      "L:58",
      "L:59",
      "L:60",
      "L:61",
      "L:62",
      "L:63",
      "L:64",
      "L:65",
      "L:66",
      "L:67",
      "L:68",
      "L:69",
      "L:70",
      "L:71",
      "L:72",
      "L:73",
      "L:74",
      "L:75",
      "L:76",
      "L:77",
      "L:78",
      "L:79",
      "L:80",
      "L:81",
      "L:82",
      "L:83",
      "L:84",
      "L:85",
      "L:86",
      "L:87",
      "L:88",
      "L:89",
      "L:90",
      "L:91",
      "L:92",
      "L:93",
      "L:94",
      "L:95",
      "L:96",
      "L:97",
      "L:98",
      "L:99"
    ],
    "H:322": [
      "H:153",
      "H:154",
      "H:155",
      "H:156",
      "H:157",
      "H:158",
      "H:159",
      "H:160",
      "H:161",
      "H:162",
      "H:163",
      "H:164",
      "H:165",
      "H:166",
      "H:167",
      "H:168",
      "H:169",
      "H:170",
      "H:171",
      "H:172",
      "H:173",
      "H:174",
      "H:175",
      "H:176",
      "H:177",
      "H:178",
      "H:179",
      "H:180",
      "H:181",
      "H:182",
      "H:183",
      "H:184",
      "H:185",
      "H:186",
      "H:187",
      "H:188",
      "H:189",
      "H:190",
      "H:191",
      "H:192",
      "H:193",
      "H:194",
      "H:195",
      "H:196",
      "H:197",
      "H:198",
      "H:199",
      "H:200",
      "H:201",
      "H:202",
      "H:203",
      "H:204",
      "H:205",
      "H:206",
      "H:207",
      "H:208",
      "H:209",
      "H:210",
      "H:211",
      "H:212",
      "H:213",
      "H:214",
      "H:215",
      "H:216",
      "H:217",
      "H:218",
      "H:219",
      "H:220",
      "H:221",
      "H:222",
      "H:223",
      "H:224",
      "H:225",
      "H:226",
      "H:227",
      "H:228",
      "H:229",
      "H:230",
      "H:231",
      "H:232",
      "H:233",
      "H:234",
      "H:235",
      "H:236",
      "H:237",
      "H:238",
      "H:239",
      "H:240",
      "H:241",
      "H:242",
      "H:243",
      "H:244",
      "H:245",
      "H:246",
      "H:247",
      "H:248",
      "H:249",
      "H:250",
      "H:251",
      "H:252",
      "H:253",
      "H:254",
      "H:255",
      "H:256",
      "H:257",
      "H:258",
      "H:259",
      "H:260",
      "H:261",
      "H:262",
      "H:263",
      "H:264",
      "H:265",
      "H:266",
      "H:267",
      "H:268",
      "H:269",
      "H:270",
      "H:271",
      "H:272",
      "H:273",
      "H:274",
      "H:275",
      "H:276",
      "H:277",
      "H:278",
      "H:279",
      "H:280",
      "H:281",
      "H:282",
      "H:283",
      "H:284",
      "H:285",
      "H:286",
      "H:287",
      "H:288",
      "H:289",
      "H:290",
      "H:291",
      "H:292",
      "H:293",
      "H:294",
      "H:295",
      "H:296",
      "H:297",
      "H:298",
      "H:299",
      "H:300",
      "H:301",
      "H:302",
      "H:303",
      "H:304",
      "H:305",
      "H:306",
      "H:307",
      "H:308",
      "H:309",
      "H:310",
      "H:311",
      "H:312",
      "H:313",
      "H:314",
      "H:317",
      "H:318",
      "H:319",
      "H:320",
      "H:321",
      "H:323",
      "H:324",
      "H:325",
      "H:326",
      "H:327",
      "H:328",
      "H:329",
      "H:330",
      "H:331",
      "H:332",
      "H:333",
      "H:334",
      "H:335",
      "H:336",
      "H:337",
      "H:338",
      "H:339",
      "H:340",
      "H:341",
      "H:342",
      "H:343",
      "H:344",
      "H:345",
      "H:346",
      "H:347",
      "H:348",
      "H:349",
      "H:350",
      "H:351",
      "H:352",
      "H:353",
      "H:354",
      "H:355",
      "H:356",
      "H:357",
      "H:358",
      "H:359",
      "H:360",
      "H:361",
      "H:362",
      "H:363",
      "H:364",
      "H:365",
      "H:366",
      "H:367",
      "H:368",
      "H:369",
      "H:370",
      "H:371",
      "H:372",
      "H:373",
      "H:374",
      "H:375",
      "H:376",
      "H:377",
      "H:378",
      "H:379",
      "H:380",
      "H:381",
      "H:382",
      "H:383",
      "H:384",
      "H:385",
      "H:386",
      "H:387",
      "H:388",
      "H:389",
      "H:390",
      "H:391",
      "H:392",
      "H:393",
      "H:394",
      "H:395",
      "H:396",
      "H:397",
      "H:398",
      "H:399",
      "H:400",
      "H:401",
      "H:402",
      "H:403",
      "H:404",
      "H:405",
      "H:406",
      "L:100",
      "L:101",
      "L:102",
      "L:103",
      "L:104",
      "L:105",
      "L:106",
      "L:107",
      "L:108",
      "L:109",
      "L:110",
      "L:111",
      "L:112",
      "L:113",
      "L:114",
      "L:115",
      "L:116",
      "L:117",
      "L:118",
      "L:119",
      "L:120",
      "L:121",
      "L:122",
      "L:123",
      "L:124",
      "L:125",
      "L:126",
      "L:127",
      "L:128",
      "L:129",
      "L:130",
      "L:131",
      "L:132",
      "L:133",
      "L:134",
      "L:135",
      "L:136",
      "L:137",
      "L:138",
      "L:139",
      "L:140",
      "L:141",
      "L:142",
      "L:143",
      "L:144",
      "L:49",
      "L:50",
      "L:51",
      "L:52",
      "L:53",
      "L:54",
      "L:55",
      "L:56",
      "L:57",
      "L:58",
      "L:59",
      "L:60",
      "L:61",
      "L:62",
      "L:63",
      "L:64",
      "L:65",
      "L:66",
      "L:67",
      "L:68",
      "L:69",
      "L:70",
      "L:71",
      "L:72",
      "L:73",
      "L:74",
      "L:75",
      "L:76",
      "L:77",
      "L:78",
      "L:79",
      "L:80",
      "L:81",
      "L:82",
      "L:83",
      "L:84",
      "L:85",
      "L:86",
      "L:87",
      "L:88",
      "L:89",
      "L:90",
      "L:91",
      "L:92",
      "L:93",
      "L:94",
      "L:95",
      "L:96",
      "L:97",
      "L:98",
      "L:99"
    ],
    "H:323": [
      "H:153",
      "H:154",
      "H:155",
      "H:156",
      "H:157",
      "H:158",
      "H:159",
      "H:160",
      "H:161",
      "H:162",
      "H:163",
      "H:164",
      "H:165",
      "H:166",
      "H:167",
      "H:168",
      "H:169",
      "H:170",
      "H:171",
      "H:172",
      "H:173",
      "H:174",
      "H:175",
      "H:176",
      "H:177",
      "H:178",
      "H:179",
      "H:180",
      "H:181",
      "H:182",
      "H:183",
      "H:184",
      "H:185",
      "H:186",
      "H:187",
      "H:188",
      "H:189",
      "H:190",
      "H:191",
      "H:192",
      "H:193",
      "H:194",
      "H:195",
      "H:196",
      "H:197",
      "H:198",
      "H:199",
      "H:200",
      "H:201",
      "H:202",
      "H:203",
      "H:204",
      "H:205",
      "H:206",
      "H:207",
      "H:208",
      "H:209",
      "H:210",
      "H:211",
      "H:212",
      "H:213",
      "H:214",
      "H:215",
      "H:216",
      "H:217",
      "H:218",
      "H:219",
      "H:220",
      "H:221",
      "H:222",
      "H:223",
      "H:224",
      "H:225",
      "H:226",
      "H:227",
      "H:228",
      "H:229",
      "H:230",
      "H:231",
      "H:232",
      "H:233",
      "H:234",
      "H:235",
      "H:236",
      "H:237",
      "H:238",
      "H:239",
      "H:240",
      "H:241",
      "H:242",
      "H:243",
      "H:244",
      "H:245",
      "H:246",
      "H:247",
      "H:248",
      "H:249",
      "H:250",
      "H:251",
      "H:252",
      "H:253",
      "H:254",
      "H:255",
      "H:256",
      "H:257",
      "H:258",
      "H:259",
      "H:260",
      "H:261",
      "H:262",
      "H:263",
      "H:264",
      "H:265",
      "H:266",
      "H:267",
      "H:268",
      "H:269",
      "H:270",
      "H:271",
      "H:272",
      "H:273",
      "H:274",
      "H:275",
      "H:276",
      "H:277",
      "H:278",
      "H:279",
      "H:280",
      "H:281",
      "H:282",
      "H:283",
      "H:284",
      "H:285",
      "H:286",
      "H:287",
      "H:288",
      "H:289",
      "H:290",
      "H:291",
      "H:292",
      "H:293",
      "H:294",
      "H:295",
      "H:296",
      "H:297",
      "H:298",
      "H:299",
      "H:300",
      "H:301",
      "H:302",
      "H:303",
      "H:304",
      "H:305",
      "H:306",
      "H:307",
      "H:308",
      "H:309",
      "H:310",
      "H:311",
      "H:312",
      "H:313",
      "H:314",
      "H:317",
      "H:318",
      "H:319",
      "H:320",
      "H:321",
      "H:322",
      "H:324",
      "H:325",
      "H:326",
      "H:327",
      "H:328",
      "H:329",
      "H:330",
      "H:331",
      "H:332",
      "H:333",
      "H:334",
      "H:335",
      "H:336",
      "H:337",
      "H:338",
      "H:339",
      "H:340",
      "H:341",
      "H:342",
      "H:343",
      "H:344",
      "H:345",
      "H:346",
      "H:347",
      "H:348",
      "H:349",
      "H:350",
      "H:351",
      "H:352",
      "H:353",
      "H:354",
      "H:355",
      "H:356",
      "H:357",
      "H:358",
      "H:359",
      "H:360",
      "H:361",
      "H:362",
      "H:363",
      "H:364",
      "H:365",
      "H:366",
      "H:367",
      "H:368",
      "H:369",
      "H:370",
      "H:371",
      "H:372",
      "H:373",
      "H:374",
      "H:375",
      "H:376",
      "H:377",
      "H:378",
      "H:379",
      "H:380",
      "H:381",
      "H:382",
      "H:383",
      "H:384",
      "H:385",
      "H:386",
      "H:387",
      "H:388",
      "H:389",
      "H:390",
      "H:391",
      "H:392",
      "H:393",
      "H:394",
      "H:395",
      "H:396",
      "H:397",
      "H:398",
      "H:399",
      "H:400",
      "H:401",
      "H:402",
      "H:403",
      "H:404",
      "H:405",
      "H:406",
      "L:100",
      "L:101",
      "L:102",
      "L:103",
      "L:104",
      "L:105",
      "L:106",
      "L:107",
      "L:108",
      "L:109",
      "L:110",
      "L:111",
      "L:112",
      "L:113",
      "L:114",
      "L:115",
      "L:116",
      "L:117",
      "L:118",
      "L:119",
      "L:120",
      "L:121",
      "L:122",
      "L:123",
      "L:124",
      "L:125",
      "L:126",
      "L:127",
      "L:128",
      "L:129",
      "L:130",
      "L:131",
      "L:132",
      "L:133",
      "L:134",
      "L:135",
      "L:136",
      "L:137",
      "L:138",
      "L:139",
      "L:140",
      "L:141",
      "L:142",
      "L:143",
      "L:144",
      "L:49",
      "L:50",
      "L:51",
      "L:52",
      "L:53",
      "L:54",
      "L:55",
      "L:56",
      "L:57",
      "L:58",
      "L:59",
      "L:60",
      "L:61",
      "L:62",
      "L:63",
      "L:64",
      "L:65",
      "L:66",
      "L:67",
      "L:68",
      "L:69",
      "L:70",
      "L:71",
      "L:72",
      "L:73",
      "L:74",
      "L:75",
      "L:76",
      "L:77",
      "L:78",
      "L:79",
      "L:80",
      "L:81",
      "L:82",
      "L:83",
      "L:84",
      "L:85",
      "L:86",
      "L:87",
      "L:88",
      "L:89",
      "L:90",
      "L:91",
      "L:92",
      "L:93",
      "L:94",
      "L:95",
      "L:96",
      "L:97",
      "L:98",
      "L:99"
    ],
    "H:324": [
      "H:153",
      "H:154",
      "H:155",
      "H:156",
      "H:157",
      "H:158",
      "H:159",
      "H:160",
      "H:161",
      "H:162",
      "H:163",
      "H:164",
      "H:165",
      "H:166",
      "H:167",
      "H:168",
      "H:169",
      "H:170",
      "H:171",
      "H:172",
      "H:173",
      "H:174",
      "H:175",
      "H:176",
      "H:177",
      "H:178",
      "H:179",
      "H:180",
      "H:181",
      "H:182",
      "H:183",
      "H:184",
      "H:185",
      "H:186",
      "H:187",
      "H:188",
      "H:189",
      "H:190",
      "H:191",
      "H:192",
      "H:193",
      "H:194",
      "H:195",
      "H:196",
      "H:197",
      "H:198",
      "H:199",
      "H:200",
      "H:201",
      "H:202",
      "H:203",
      "H:204",
      "H:205",
      "H:206",
      "H:207",
      "H:208",
      "H:209",
      "H:210",
      "H:211",
      "H:212",
      "H:213",
      "H:214",
      "H:215",
      "H:216",
      "H:217",
      "H:218",
      "H:219",
      "H:220",
      "H:221",
      "H:222",
      "H:223",
      "H:224",
      "H:225",
      "H:226",
      "H:227",
      "H:228",
      "H:229",
      "H:230",
      "H:231",
      "H:232",
      "H:233",
      "H:234",
      "H:235",
      "H:236",
      "H:237",
      "H:238",
      "H:239",
      "H:240",
      "H:241",
      "H:242",
      "H:243",
      "H:244",
      "H:245",
      "H:246",
      "H:247",
      "H:248",
      "H:249",
      "H:250",
      "H:251",
      "H:252",
      "H:253",
      "H:254",
      "H:255",
      "H:256",
      "H:257",
      "H:258",
      "H:259",
      "H:260",
      "H:261",
      "H:262",
      "H:263",
      "H:264",
      "H:265",
      "H:266",
      "H:267",
      "H:268",
      "H:269",
      "H:270",
      "H:271",
      "H:272",
      "H:273",
      "H:274",
      "H:275",
      "H:276",
      "H:277",
      "H:278",
      "H:279",
      "H:280",
      "H:281",
      "H:282",
      "H:283",
      "H:284",
      "H:285",
      "H:286",
      "H:287",
      "H:288",
      "H:289",
      "H:290",
      "H:291",
      "H:292",
      "H:293",
      "H:294",
      "H:295",
      "H:296",
      "H:297",
      "H:298",
      "H:299",
      "H:300",
      "H:301",
      "H:302",
      "H:303",
      "H:304",
      "H:305",
      "H:306",
      "H:307",
      "H:308",
      "H:309",
      "H:310",
      "H:311",
      "H:312",
      "H:313",
      "H:314",
      "H:317",
      "H:318",
      "H:319",
      "H:320",
      "H:321",
      "H:322",
      "H:323",
      "H:325",
      "H:326",
      "H:327",
      "H:328",
      "H:329",
      "H:330",
      "H:331",
      "H:332",
      "H:333",
      "H:334",
      "H:335",
      "H:336",
      "H:337",
      "H:338",
      "H:339",
      "H:340",
      "H:341",
      "H:342",
      "H:343",
      "H:344",
      "H:345",
      "H:346",
      "H:347",
      "H:348",
      "H:349",
      "H:350",
      "H:351",
      "H:352",
      "H:353",
      "H:354",
      "H:355",
      "H:356",
      "H:357",
      "H:358",
      "H:359",
      "H:360",
      "H:361",
      "H:362",
      "H:363",
      "H:364",
      "H:365",
      "H:366",
      "H:367",
      "H:368",
      "H:369",
      "H:370",
      "H:371",
      "H:372",
      "H:373",
      "H:374",
      "H:375",
      "H:376",
      "H:377",
      "H:378",
      "H:379",
      "H:380",
      "H:381",
      "H:382",
      "H:383",
      "H:384",
      "H:385",
      "H:386",
      "H:387",
      "H:388",
      "H:389",
      "H:390",
      "H:391",
      "H:392",
      "H:393",
      "H:394",
      "H:395",
      "H:396",
      "H:397",
      "H:398",
      "H:399",
      "H:400",
      "H:401",
      "H:402",
      "H:403",
      "H:404",
      "H:405",
      "H:406",
      "L:100",
      "L:101",
      "L:102",
      "L:103",
      "L:104",
      "L:105",
      "L:106",
      "L:107",
      "L:108",
      "L:109",
      "L:110",
      "L:111",
      "L:112",
      "L:113",
      "L:114",
      "L:115",
      "L:116",
      "L:117",
      "L:118",
      "L:119",
      "L:120",
      "L:121",
      "L:122",
      "L:123",
      "L:124",
      "L:125",
      "L:126",
      "L:127",
      "L:128",
      "L:129",
      "L:130",
      "L:131",
      "L:132",
      "L:133",
      "L:134",
      "L:135",
      "L:136",
      "L:137",
      "L:138",
      "L:139",
      "L:140",
      "L:141",
      "L:142",
      "L:143",
      "L:144",
      "L:49",
      "L:50",
      "L:51",
      "L:52",
      "L:53",
      "L:54",
      "L:55",
      "L:56",
      "L:57",
      "L:58",
      "L:59",
      "L:60",
      "L:61",
      "L:62",
      "L:63",
      "L:64",
      "L:65",
      "L:66",
      "L:67",
      "L:68",
      "L:69",
      "L:70",
      "L:71",
      "L:72",
      "L:73",
      "L:74",
      "L:75",
      "L:76",
      "L:77",
      "L:78",
      "L:79",
      "L:80",
      "L:81",
      "L:82",
      "L:83",
      "L:84",
      "L:85",
      "L:86",
      "L:87",
      "L:88",
      "L:89",
      "L:90",
      "L:91",
      "L:92",
      "L:93",
      "L:94",
      "L:95",
      "L:96",
      "L:97",
      "L:98",
      "L:99"
    ],
    "H:325": [
      "H:153",
      "H:154",
      "H:155",
      "H:156",
      "H:157",
      "H:158",
      "H:159",
      "H:160",
      "H:161",
      "H:162",
      "H:163",
      "H:164",
      "H:165",
      "H:166",
      "H:167",
      "H:168",
      "H:169",
      "H:170",
      "H:171",
      "H:172",
      "H:173",
      "H:174",
      "H:175",
      "H:176",
      "H:177",
      "H:178",
      "H:179",
      "H:180",
      "H:181",
      "H:182",
      "H:183",
      "H:184",
      "H:185",
      "H:186",
      "H:187",
      "H:188",
      "H:189",
      "H:190",
      "H:191",
      "H:192",
      "H:193",
      "H:194",
      "H:195",
      "H:196",
      "H:197",
      "H:198",
      "H:199",
      "H:200",
      "H:201",
      "H:202",
      "H:203",
      "H:204",
      "H:205",
      "H:206",
      "H:207",
      "H:208",
      "H:209",
      "H:210",
      "H:211",
      "H:212",
      "H:213",
      "H:214",
      "H:215",
      "H:216",
      "H:217",
      "H:218",
      "H:219",
      "H:220",
      "H:221",
      "H:222",
      "H:223",
      "H:224",
      "H:225",
      "H:226",
      "H:227",
      "H:228",
      "H:229",
      "H:230",
      "H:231",
      "H:232",
      "H:233",
      "H:234",
      "H:235",
      "H:236",
      "H:237",
      "H:238",
      "H:239",
      "H:240",
      "H:241",
      "H:242",
      "H:243",
      "H:244",
      "H:245",
      "H:246",
      "H:247",
      "H:248",
      "H:249",
      "H:250",
      "H:251",
      "H:252",
      "H:253",
      "H:254",
      "H:255",
      "H:256",
      "H:257",
      "H:258",
      "H:259",
      "H:260",
      "H:261",
      "H:262",
      "H:263",
      "H:264",
      "H:265",
      "H:266",
      "H:267",
      "H:268",
      "H:269",
      "H:270",
      "H:271",
      "H:272",
      "H:273",
      "H:274",
      "H:275",
      "H:276",
      "H:277",
      "H:278",
      "H:279",
      "H:280",
      "H:281",
      "H:282",
      "H:283",
      "H:284",
      "H:285",
      "H:286",
      "H:287",
      "H:288",
      "H:289",
      "H:290",
      "H:291",
      "H:292",
      "H:293",
      "H:294",
      "H:295",
      "H:296",
      "H:297",
      "H:298",
      "H:299",
      "H:300",
      "H:301",
      "H:302",
      "H:303",
      "H:304",
      "H:305",
      "H:306",
      "H:307",
      "H:308",
      "H:309",
      "H:310",
      "H:311",
      "H:312",
      "H:313",
      "H:314",
      "H:317",
      "H:318",
      "H:319",
      "H:320",
      "H:321",
      "H:322",
      "H:323",
      "H:324",
      "H:326",
      "H:327",
      "H:328",
      "H:329",
      "H:330",
      "H:331",
      "H:332",
      "H:333",
      "H:334",
      "H:335",
      "H:336",
      "H:337",
      "H:338",
      "H:339",
      "H:340",
      "H:341",
      "H:342",
      "H:343",
      "H:344",
      "H:345",
      "H:346",
      "H:347",
      "H:348",
      "H:349",
      "H:350",
      "H:351",
      "H:352",
      "H:353",
      "H:354",
      "H:355",
      "H:356",
      "H:357",
      "H:358",
      "H:359",
      "H:360",
      "H:361",
      "H:362",
      "H:363",
      "H:364",
      "H:365",
      "H:366",
      "H:367",
      "H:368",
      "H:369",
      "H:370",
      "H:371",
      "H:372",
      "H:373",
      "H:374",
      "H:375",
      "H:376",
      "H:377",
      "H:378",
      "H:379",
      "H:380",
      "H:381",
      "H:382",
      "H:383",
      "H:384",
      "H:385",
      "H:386",
      "H:387",
      "H:388",
      "H:389",
      "H:390",
      "H:391",
      "H:392",
      "H:393",
      "H:394",
      "H:395",
      "H:396",
      "H:397",
      "H:398",
      "H:399",
      "H:400",
      "H:401",
      "H:402",
      "H:403",
      "H:404",
      "H:405",
      "H:406",
      "L:100",
      "L:101",
      "L:102",
      "L:103",
      "L:104",
      "L:105",
      "L:106",
      "L:107",
      "L:108",
      "L:109",
      "L:110",
      "L:111",
      "L:112",
      "L:113",
      "L:114",
      "L:115",
      "L:116",
      "L:117",
      "L:118",
      "L:119",
      "L:120",
      "L:121",
      "L:122",
      "L:123",
      "L:124",
      "L:125",
      "L:126",
      "L:127",
      "L:128",
      "L:129",
      "L:130",
      "L:131",
      "L:132",
      "L:133",
      "L:134",
      "L:135",
      "L:136",
      "L:137",
      "L:138",
      "L:139",
      "L:140",
      "L:141",
      "L:142",
      "L:143",
      "L:144",
      "L:49",
      "L:50",
      "L:51",
      "L:52",
      "L:53",
      "L:54",
      "L:55",
      "L:56",
      "L:57",
      "L:58",
      "L:59",
      "L:60",
      "L:61",
      "L:62",
      "L:63",
      "L:64",
      "L:65",
      "L:66",
      "L:67",
      "L:68",
      "L:69",
      "L:70",
      "L:71",
      "L:72",
      "L:73",
      "L:74",
      "L:75",
      "L:76",
      "L:77",
      "L:78",
      "L:79",
      "L:80",
      "L:81",
      "L:82",
      "L:83",
      "L:84",
      "L:85",
      "L:86",
      "L:87",
      "L:88",
      "L:89",
      "L:90",
      "L:91",
      "L:92",
      "L:93",
      "L:94",
      "L:95",
      "L:96",
      "L:97",
      "L:98",
      "L:99"
    ],
    "H:326": [
      "H:153",
      "H:154",
      "H:155",
      "H:156",
      "H:157",
      "H:158",
      "H:159",
      "H:160",
      "H:161",
      "H:162",
      "H:163",
      "H:164",
      "H:165",
      "H:166",
      "H:167",
      "H:168",
      "H:169",
      "H:170",
      "H:171",
      "H:172",
      "H:173",
      "H:174",
      "H:175",
      "H:176",
      "H:177",
      "H:178",
      "H:179",
      "H:180",
      "H:181",
      "H:182",
      "H:183",
      "H:184",
      "H:185",
      "H:186",
      "H:187",
      "H:188",
      "H:189",
      "H:190",
      "H:191",
      "H:192",
      "H:193",
      "H:194",
      "H:195",
      "H:196",
      "H:197",
      "H:198",
      "H:199",
      "H:200",
      "H:201",
      "H:202",
      "H:203",
      "H:204",
      "H:205",
      "H:206",
      "H:207",
      "H:208",
      "H:209",
      "H:210",
      "H:211",
      "H:212",
      "H:213",
      "H:214",
      "H:215",
      "H:216",
      "H:217",
      "H:218",
      "H:219",
      "H:220",
      "H:221",
      "H:222",
      "H:223",
      "H:224",
      "H:225",
      "H:226",
      "H:227",
      "H:228",
      "H:229",
      "H:230",
      "H:231",
      "H:232",
      "H:233",
      "H:234",
      "H:235",
      "H:236",
      "H:237",
      "H:238",
      "H:239",
      "H:240",
      "H:241",
      "H:242",
      "H:243",
      "H:244",
      "H:245",
      "H:246",
      "H:247",
      "H:248",
      "H:249",
      "H:250",
      "H:251",
      "H:252",
      "H:253",
      "H:254",
      "H:255",
      "H:256",
      "H:257",
      "H:258",
      "H:259",
      "H:260",
      "H:261",
      "H:262",
      "H:263",
      "H:264",
      "H:265",
      "H:266",
      "H:267",
      "H:268",
      "H:269",
      "H:270",
      "H:271",
      "H:272",
      "H:273",
      "H:274",
      "H:275",
      "H:276",
      "H:277",
      "H:278",
      "H:279",
      "H:280",
      "H:281",
      "H:282",
      "H:283",
      "H:284",
      "H:285",
      "H:286",
      "H:287",
      "H:288",
      "H:289",
      "H:290",
      "H:291",
      "H:292",
      "H:293",
      "H:294",
      "H:295",
      "H:296",
      "H:297",
      "H:298",
      "H:299",
      "H:300",
      "H:301",
      "H:302",
      "H:303",
      "H:304",
      "H:305",
      "H:306",
      "H:307",
      "H:308",
      "H:309",
      "H:310",
      "H:311",
      "H:312",
      "H:313",
      "H:314",
      "H:317",
      "H:318",
      "H:319",
      "H:320",
      "H:321",
      "H:322",
      "H:323",
      "H:324",
      "H:325",
      "H:327",
      "H:328",
      "H:329",
      "H:330",
      "H:331",
      "H:332",
      "H:333",
      "H:334",
      "H:335",
      "H:336",
      "H:337",
      "H:338",
      "H:339",
      "H:340",
      "H:341",
      "H:342",
      "H:343",
      "H:344",
      "H:345",
      "H:346",
      "H:347",
      "H:348",
      "H:349",
      "H:350",
      "H:351",
      "H:352",
      "H:353",
      "H:354",
      "H:355",
      "H:356",
      "H:357",
      "H:358",
      "H:359",
      "H:360",
      "H:361",
      "H:362",
      "H:363",
      "H:364",
      "H:365",
      "H:366",
      "H:367",
      "H:368",
      "H:369",
      "H:370",
      "H:371",
      "H:372",
      "H:373",
      "H:374",
      "H:375",
      "H:376",
      "H:377",
      "H:378",
      "H:379",
      "H:380",
      "H:381",
      "H:382",
      "H:383",
      "H:384",
      "H:385",
      "H:386",
      "H:387",
      "H:388",
      "H:389",
      "H:390",
      "H:391",
      "H:392",
      "H:393",
      "H:394",
      "H:395",
      "H:396",
      "H:397",
      "H:398",
      "H:399",
      "H:400",
      "H:401",
      "H:402",
      "H:403",
      "H:404",
      "H:405",
      "H:406",
      "L:100",
      "L:101",
      "L:102",
      "L:103",
      "L:104",
      "L:105",
      "L:106",
      "L:107",
      "L:108",
      "L:109",
      "L:110",
      "L:111",
      "L:112",
      "L:113",
      "L:114",
      "L:115",
      "L:116",
      "L:117",
      "L:118",
      "L:119",
      "L:120",
      "L:121",
      "L:122",
      "L:123",
      "L:124",
      "L:125",
      "L:126",
      "L:127",
      "L:128",
      "L:129",
      "L:130",
      "L:131",
      "L:132",
      "L:133",
      "L:134",
      "L:135",
      "L:136",
      "L:137",
      "L:138",
      "L:139",
      "L:140",
      "L:141",
      "L:142",
      "L:143",
      "L:144",
      "L:49",
      "L:50",
      "L:51",
      "L:52",
      "L:53",
      "L:54",
      "L:55",
      "L:56",
      "L:57",
      "L:58",
      "L:59",
      "L:60",
      "L:61",
      "L:62",
      "L:63",
      "L:64",
      "L:65",
      "L:66",
      "L:67",
      "L:68",
      "L:69",
      "L:70",
      "L:71",
      "L:72",
      "L:73",
      "L:74",
      "L:75",
      "L:76",
      "L:77",
      "L:78",
      "L:79",
      "L:80",
      "L:81",
      "L:82",
      "L:83",
      "L:84",
      "L:85",
      "L:86",
      "L:87",
      "L:88",
      "L:89",
      "L:90",
      "L:91",
      "L:92",
      "L:93",
      "L:94",
      "L:95",
      "L:96",
      "L:97",
      "L:98",
      "L:99"
    ],
    "H:327": [
      "H:153",
      "H:154",
      "H:155",
      "H:156",
      "H:157",
      "H:158",
      "H:159",
      "H:160",
      "H:161",
      "H:162",
      "H:163",
      "H:164",
      "H:165",
      "H:166",
      "H:167",
      "H:168",
      "H:169",
      "H:170",
      "H:171",
      "H:172",
      "H:173",
      "H:174",
      "H:175",
      "H:176",
      "H:177",
      "H:178",
      "H:179",
      "H:180",
      "H:181",
      "H:182",
      "H:183",
      "H:184",
      "H:185",
      "H:186",
      "H:187",
      "H:188",
      "H:189",
      "H:190",
      "H:191",
      "H:192",
      "H:193",
      "H:194",
      "H:195",
      "H:196",
      "H:197",
      "H:198",
      "H:199",
      "H:200",
      "H:201",
      "H:202",
      "H:203",
      "H:204",
      "H:205",
      "H:206",
      "H:207",
      "H:208",
      "H:209",
      "H:210",
      "H:211",
      "H:212",
      "H:213",
      "H:214",
      "H:215",
      "H:216",
      "H:217",
      "H:218",
      "H:219",
      "H:220",
      "H:221",
      "H:222",
      "H:223",
      "H:224",
      "H:225",
      "H:226",
      "H:227",
      "H:228",
      "H:229",
      "H:230",
      "H:231",
      "H:232",
      "H:233",
      "H:234",
      "H:235",
      "H:236",
      "H:237",
      "H:238",
      "H:239",
      "H:240",
      "H:241",
      "H:242",
      "H:243",
      "H:244",
      "H:245",
      "H:246",
      "H:247",
      "H:248",
      "H:249",
      "H:250",
      "H:251",
      "H:252",
      "H:253",
      "H:254",
      "H:255",
      "H:256",
      "H:257",
      "H:258",
      "H:259",
      "H:260",
      "H:261",
      "H:262",
      "H:263",
      "H:264",
      "H:265",
      "H:266",
      "H:267",
      "H:268",
      "H:269",
      "H:270",
      "H:271",
      "H:272",
      "H:273",
      "H:274",
      "H:275",
      "H:276",
      "H:277",
      "H:278",
      "H:279",
      "H:280",
      "H:281",
      "H:282",
      "H:283",
      "H:284",
      "H:285",
      "H:286",
      "H:287",
      "H:288",
      "H:289",
      "H:290",
      "H:291",
      "H:292",
      "H:293",
      "H:294",
      "H:295",
      "H:296",
      "H:297",
      "H:298",
      "H:299",
      "H:300",
      "H:301",
      "H:302",
      "H:303",
      "H:304",
      "H:305",
      "H:306",
      "H:307",
      "H:308",
      "H:309",
      "H:310",
      "H:311",
      "H:312",
      "H:313",
      "H:314",
      "H:317",
      "H:318",
      "H:319",
      "H:320",
      "H:321",
      "H:322",
      "H:323",
      "H:324",
      "H:325",
      "H:326",
      "H:328",
      "H:329",
      "H:330",
      "H:331",
      "H:332",
      "H:333",
      "H:334",
      "H:335",
      "H:336",
      "H:337",
      "H:338",
      "H:339",
      "H:340",
      "H:341",
      "H:342",
      "H:343",
      "H:344",
      "H:345",
      "H:346",
      "H:347",
      "H:348",
      "H:349",
      "H:350",
      "H:351",
      "H:352",
      "H:353",
      "H:354",
      "H:355",
      "H:356",
      "H:357",
      "H:358",
      "H:359",
      "H:360",
      "H:361",
      "H:362",
      "H:363",
      "H:364",
      "H:365",
      "H:366",
      "H:367",
      "H:368",
      "H:369",
      "H:370",
      "H:371",
      "H:372",
      "H:373",
      "H:374",
      "H:375",
      "H:376",
      "H:377",
      "H:378",
      "H:379",
      "H:380",
      "H:381",
      "H:382",
      "H:383",
      "H:384",
      "H:385",
      "H:386",
      "H:387",
      "H:388",
      "H:389",
      "H:390",
      "H:391",
      "H:392",
      "H:393",
      "H:394",
      "H:395",
      "H:396",
      "H:397",
      "H:398",
      "H:399",
      "H:400",
      "H:401",
      "H:402",
      "H:403",
      "H:404",
      "H:405",
      "H:406",
      "L:100",
      "L:101",
      "L:102",
      "L:103",
      "L:104",
      "L:105",
      "L:106",
      "L:107",
      "L:108",
      "L:109",
      "L:110",
      "L:111",
      "L:112",
      "L:113",
      "L:114",
      "L:115",
      "L:116",
      "L:117",
      "L:118",
      "L:119",
      "L:120",
      "L:121",
      "L:122",
      "L:123",
      "L:124",
      "L:125",
      "L:126",
      "L:127",
      "L:128",
      "L:129",
      "L:130",
      "L:131",
      "L:132",
      "L:133",
      "L:134",
      "L:135",
      "L:136",
      "L:137",
      "L:138",
      "L:139",
      "L:140",
      "L:141",
      "L:142",
      "L:143",
      "L:144",
      "L:49",
      "L:50",
      "L:51",
      "L:52",
      "L:53",
      "L:54",
      "L:55",
      "L:56",
      "L:57",
      "L:58",
      "L:59",
      "L:60",
      "L:61",
      "L:62",
      "L:63",
      "L:64",
      "L:65",
      "L:66",
      "L:67",
      "L:68",
      "L:69",
      "L:70",
      "L:71",
      "L:72",
      "L:73",
      "L:74",
      "L:75",
      "L:76",
      "L:77",
      "L:78",
      "L:79",
      "L:80",
      "L:81",
      "L:82",
      "L:83",
      "L:84",
      "L:85",
      "L:86",
      "L:87",
      "L:88",
      "L:89",
      "L:90",
      "L:91",
      "L:92",
      "L:93",
      "L:94",
      "L:95",
      "L:96",
      "L:97",
      "L:98",
      "L:99"
    ],
    "H:328": [
      "H:153",
      "H:154",
      "H:155",
      "H:156",
      "H:157",
      "H:158",
      "H:159",
      "H:160",
      "H:161",
      "H:162",
      "H:163",
      "H:164",
      "H:165",
      "H:166",
      "H:167",
      "H:168",
      "H:169",
      "H:170",
      "H:171",
      "H:172",
      "H:173",
      "H:174",
      "H:175",
      "H:176",
      "H:177",
      "H:178",
      "H:179",
      "H:180",
      "H:181",
      "H:182",
      "H:183",
      "H:184",
      "H:185",
      "H:186",
      "H:187",
      "H:188",
      "H:189",
      "H:190",
      "H:191",
      "H:192",
      "H:193",
      "H:194",
      "H:195",
      "H:196",
      "H:197",
      "H:198",
      "H:199",
      "H:200",
      "H:201",
      "H:202",
      "H:203",
      "H:204",
      "H:205",
      "H:206",
      "H:207",
      "H:208",
      "H:209",
      "H:210",
      "H:211",
      "H:212",
      "H:213",
      "H:214",
      "H:215",
      "H:216",
      "H:217",
      "H:218",
      "H:219",
      "H:220",
      "H:221",
      "H:222",
      "H:223",
      "H:224",
      "H:225",
      "H:226",
      "H:227",
      "H:228",
      "H:229",
      "H:230",
      "H:231",
      "H:232",
      "H:233",
      "H:234",
      "H:235",
      "H:236",
      "H:237",
      "H:238",
      "H:239",
      "H:240",
      "H:241",
      "H:242",
      "H:243",
      "H:244",
      "H:245",
      "H:246",
      "H:247",
      "H:248",
      "H:249",
      "H:250",
      "H:251",
      "H:252",
      "H:253",
      "H:254",
      "H:255",
      "H:256",
      "H:257",
      "H:258",
      "H:259",
      "H:260",
      "H:261",
      "H:262",
      "H:263",
      "H:264",
      "H:265",
      "H:266",
      "H:267",
      "H:268",
      "H:269",
      "H:270",
      "H:271",
      "H:272",
      "H:273",
      "H:274",
      "H:275",
      "H:276",
      "H:277",
      "H:278",
      "H:279",
      "H:280",
      "H:281",
      "H:282",
      "H:283",
      "H:284",
      "H:285",
      "H:286",
      "H:287",
      "H:288",
      "H:289",
      "H:290",
      "H:291",
      "H:292",
      "H:293",
      "H:294",
      "H:295",
      "H:296",
      "H:297",
      "H:298",
      "H:299",
      "H:300",
      "H:301",
      "H:302",
      "H:303",
      "H:304",
      "H:305",
      "H:306",
      "H:307",
      "H:308",
      "H:309",
      "H:310",
      "H:311",
      "H:312",
      "H:313",
      "H:314",
      "H:317",
      "H:318",
      "H:319",
      "H:320",
      "H:321",
      "H:322",
      "H:323",
      "H:324",
      "H:325",
      "H:326",
      "H:327",
      "H:329",
      "H:330",
      "H:331",
      "H:332",
      "H:333",
      "H:334",
      "H:335",
      "H:336",
      "H:337",
      "H:338",
      "H:339",
      "H:340",
      "H:341",
      "H:342",
      "H:343",
      "H:344",
      "H:345",
      "H:346",
      "H:347",
      "H:348",
      "H:349",
      "H:350",
      "H:351",
      "H:352",
      "H:353",
      "H:354",
      "H:355",
      "H:356",
      "H:357",
      "H:358",
      "H:359",
      "H:360",
      "H:361",
      "H:362",
      "H:363",
      "H:364",
      "H:365",
      "H:366",
      "H:367",
      "H:368",
      "H:369",
      "H:370",
      "H:371",
      "H:372",
      "H:373",
      "H:374",
      "H:375",
      "H:376",
      "H:377",
      "H:378",
      "H:379",
      "H:380",
      "H:381",
      "H:382",
      "H:383",
      "H:384",
      "H:385",
      "H:386",
      "H:387",
      "H:388",
      "H:389",
      "H:390",
      "H:391",
      "H:392",
      "H:393",
      "H:394",
      "H:395",
      "H:396",
      "H:397",
      "H:398",
      "H:399",
      "H:400",
      "H:401",
      "H:402",
      "H:403",
      "H:404",
      "H:405",
      "H:406",
      "L:100",
      "L:101",
      "L:102",
      "L:103",
      "L:104",
      "L:105",
      "L:106",
      "L:107",
      "L:108",
      "L:109",
      "L:110",
      "L:111",
      "L:112",
      "L:113",
      "L:114",
      "L:115",
      "L:116",
      "L:117",
      "L:118",
      "L:119",
      "L:120",
      "L:121",
      "L:122",
      "L:123",
      "L:124",
      "L:125",
      "L:126",
      "L:127",
      "L:128",
      "L:129",
      "L:130",
      "L:131",
      "L:132",
      "L:133",
      "L:134",
      "L:135",
      "L:136",
      "L:137",
      "L:138",
      "L:139",
      "L:140",
      "L:141",
      "L:142",
      "L:143",
      "L:144",
      "L:49",
      "L:50",
      "L:51",
      "L:52",
      "L:53",
      "L:54",
      "L:55",
      "L:56",
      "L:57",
      "L:58",
      "L:59",
      "L:60",
      "L:61",
      "L:62",
      "L:63",
      "L:64",
      "L:65",
      "L:66",
      "L:67",
      "L:68",
      "L:69",
      "L:70",
      "L:71",
      "L:72",
      "L:73",
      "L:74",
      "L:75",
      "L:76",
      "L:77",
      "L:78",
      "L:79",
      "L:80",
      "L:81",
      "L:82",
      "L:83",
      "L:84",
      "L:85",
      "L:86",
      "L:87",
      "L:88",
      "L:89",
      "L:90",
      "L:91",
      "L:92",
      "L:93",
      "L:94",
      "L:95",
      "L:96",
      "L:97",
      "L:98",
      "L:99"
    ],
    "H:329": [
      "H:153",
      "H:154",
      "H:155",
      "H:156",
      "H:157",
      "H:158",
      "H:159",
      "H:160",
      "H:161",
      "H:162",
      "H:163",
      "H:164",
      "H:165",
      "H:166",
      "H:167",
      "H:168",
      "H:169",
      "H:170",
      "H:171",
      "H:172",
      "H:173",
      "H:174",
      "H:175",
      "H:176",
      "H:177",
      "H:178",
      "H:179",
      "H:180",
      "H:181",
      "H:182",
      "H:183",
      "H:184",
      "H:185",
      "H:186",
      "H:187",
      "H:188",
      "H:189",
      "H:190",
      "H:191",
      "H:192",
      "H:193",
      "H:194",
      "H:195",
      "H:196",
      "H:197",
      "H:198",
      "H:199",
      "H:200",
      "H:201",
      "H:202",
      "H:203",
      "H:204",
      "H:205",
      "H:206",
      "H:207",
      "H:208",
      "H:209",
      "H:210",
      "H:211",
      "H:212",
      "H:213",
      "H:214",
      "H:215",
      "H:216",
      "H:217",
      "H:218",
      "H:219",
      "H:220",
      "H:221",
      "H:222",
      "H:223",
      "H:224",
      "H:225",
      "H:226",
      "H:227",
      "H:228",
      "H:229",
      "H:230",
      "H:231",
      "H:232",
      "H:233",
      "H:234",
      "H:235",
      "H:236",
      "H:237",
      "H:238",
      "H:239",
      "H:240",
      "H:241",
      "H:242",
      "H:243",
      "H:244",
      "H:245",
      "H:246",
      "H:247",
      "H:248",
      "H:249",
      "H:250",
      "H:251",
      "H:252",
      "H:253",
      "H:254",
      "H:255",
      "H:256",
      "H:257",
      "H:258",
      "H:259",
      "H:260",
      "H:261",
      "H:262",
      "H:263",
      "H:264",
      "H:265",
      "H:266",
      "H:267",
      "H:268",
      "H:269",
      "H:270",
      "H:271",
      "H:272",
      "H:273",
      "H:274",
      "H:275",
      "H:276",
      "H:277",
      "H:278",
      "H:279",
      "H:280",
      "H:281",
      "H:282",
      "H:283",
      "H:284",
      "H:285",
      "H:286",
      "H:287",
      "H:288",
      "H:289",
      "H:290",
      "H:291",
      "H:292",
      "H:293",
      "H:294",
      "H:295",
      "H:296",
      "H:297",
      "H:298",
      "H:299",
      "H:300",
      "H:301",
      "H:302",
      "H:303",
      "H:304",
      "H:305",
      "H:306",
      "H:307",
      "H:308",
      "H:309",
      "H:310",
      "H:311",
      "H:312",
      "H:313",
      "H:314",
      "H:317",
      "H:318",
      "H:319",
      "H:320",
      "H:321",
      "H:322",
      "H:323",
      "H:324",
      "H:325",
      "H:326",
      "H:327",
      "H:328",
      "H:330",
      "H:331",
      "H:332",
      "H:333",
      "H:334",
      "H:335",
      "H:336",
      "H:337",
      "H:338",
      "H:339",
      "H:340",
      "H:341",
      "H:342",
      "H:343",
      "H:344",
      "H:345",
      "H:346",
      "H:347",
      "H:348",
      "H:349",
      "H:350",
      "H:351",
      "H:352",
      "H:353",
      "H:354",
      "H:355",
      "H:356",
      "H:357",
      "H:358",
      "H:359",
      "H:360",
      "H:361",
      "H:362",
      "H:363",
      "H:364",
      "H:365",
      "H:366",
      "H:367",
      "H:368",
      "H:369",
      "H:370",
      "H:371",
      "H:372",
      "H:373",
      "H:374",
      "H:375",
      "H:376",
      "H:377",
      "H:378",
      "H:379",
      "H:380",
      "H:381",
      "H:382",
      "H:383",
      "H:384",
      "H:385",
      "H:386",
      "H:387",
      "H:388",
      "H:389",
      "H:390",
      "H:391",
      "H:392",
      "H:393",
      "H:394",
      "H:395",
      "H:396",
      "H:397",
      "H:398",
      "H:399",
      "H:400",
      "H:401",
      "H:402",
      "H:403",
      "H:404",
      "H:405",
      "H:406",
      "L:100",
      "L:101",
      "L:102",
      "L:103",
      "L:104",
      "L:105",
      "L:106",
      "L:107",
      "L:108",
      "L:109",
      "L:110",
      "L:111",
      "L:112",
      "L:113",
      "L:114",
      "L:115",
      "L:116",
      "L:117",
      "L:118",
      "L:119",
      "L:120",
      "L:121",
      "L:122",
      "L:123",
      "L:124",
      "L:125",
      "L:126",
      "L:127",
      "L:128",
      "L:129",
      "L:130",
      "L:131",
      "L:132",
      "L:133",
      "L:134",
      "L:135",
      "L:136",
      "L:137",
      "L:138",
      "L:139",
      "L:140",
      "L:141",
      "L:142",
      "L:143",
      "L:144",
      "L:49",
      "L:50",
      "L:51",
      "L:52",
      "L:53",
      "L:54",
      "L:55",
      "L:56",
      "L:57",
      "L:58",
      "L:59",
      "L:60",
      "L:61",
      "L:62",
      "L:63",
      "L:64",
      "L:65",
      "L:66",
      "L:67",
      "L:68",
      "L:69",
      "L:70",
      "L:71",
      "L:72",
      "L:73",
      "L:74",
      "L:75",
      "L:76",
      "L:77",
      "L:78",
      "L:79",
      "L:80",
      "L:81",
      "L:82",
      "L:83",
      "L:84",
      "L:85",
      "L:86",
      "L:87",
      "L:88",
      "L:89",
      "L:90",
      "L:91",
      "L:92",
      "L:93",
      "L:94",
      "L:95",
      "L:96",
      "L:97",
      "L:98",
      "L:99"
    ],
    "H:330": [
      "H:153",
      "H:154",
      "H:155",
      "H:156",
      "H:157",
      "H:158",
      "H:159",
      "H:160",
      "H:161",
      "H:162",
      "H:163",
      "H:164",
      "H:165",
      "H:166",
      "H:167",
      "H:168",
      "H:169",
      "H:170",
      "H:171",
      "H:172",
      "H:173",
      "H:174",
      "H:175",
      "H:176",
      "H:177",
      "H:178",
      "H:179",
      "H:180",
      "H:181",
      "H:182",
      "H:183",
      "H:184",
      "H:185",
      "H:186",
      "H:187",
      "H:188",
      "H:189",
      "H:190",
      "H:191",
      "H:192",
      "H:193",
      "H:194",
      "H:195",
      "H:196",
      "H:197",
      "H:198",
      "H:199",
      "H:200",
      "H:201",
      "H:202",
      "H:203",
      "H:204",
      "H:205",
      "H:206",
      "H:207",
      "H:208",
      "H:209",
      "H:210",
      "H:211",
      "H:212",
      "H:213",
      "H:214",
      "H:215",
      "H:216",
      "H:217",
      "H:218",
      "H:219",
      "H:220",
      "H:221",
      "H:222",
      "H:223",
      "H:224",
      "H:225",
      "H:226",
      "H:227",
      "H:228",
      "H:229",
      "H:230",
      "H:231",
      "H:232",
      "H:233",
      "H:234",
      "H:235",
      "H:236",
      "H:237",
      "H:238",
      "H:239",
      "H:240",
      "H:241",
      "H:242",
      "H:243",
      "H:244",
      "H:245",
      "H:246",
      "H:247",
      "H:248",
      "H:249",
      "H:250",
      "H:251",
      "H:252",
      "H:253",
      "H:254",
      "H:255",
      "H:256",
      "H:257",
      "H:258",
      "H:259",
      "H:260",
      "H:261",
      "H:262",
      "H:263",
      "H:264",
      "H:265",
      "H:266",
      "H:267",
      "H:268",
      "H:269",
      "H:270",
      "H:271",
      "H:272",
      "H:273",
      "H:274",
      "H:275",
      "H:276",
      "H:277",
      "H:278",
      "H:279",
      "H:280",
      "H:281",
      "H:282",
      "H:283",
      "H:284",
      "H:285",
      "H:286",
      "H:287",
      "H:288",
      "H:289",
      "H:290",
      "H:291",
      "H:292",
      "H:293",
      "H:294",
      "H:295",
      "H:296",
      "H:297",
      "H:298",
      "H:299",
      "H:300",
      "H:301",
      "H:302",
      "H:303",
      "H:304",
      "H:305",
      "H:306",
      "H:307",
      "H:308",
      "H:309",
      "H:310",
      "H:311",
      "H:312",
      "H:313",
      "H:314",
      "H:317",
      "H:318",
      "H:319",
      "H:320",
      "H:321",
      "H:322",
      "H:323",
      "H:324",
      "H:325",
      "H:326",
      "H:327",
      "H:328",
      "H:329",
      "H:331",
      "H:332",
      "H:333",
      "H:334",
      "H:335",
      "H:336",
      "H:337",
      "H:338",
      "H:339",
      "H:340",
      "H:341",
      "H:342",
      "H:343",
      "H:344",
      "H:345",
      "H:346",
      "H:347",
      "H:348",
      "H:349",
      "H:350",
      "H:351",
      "H:352",
      "H:353",
      "H:354",
      "H:355",
      "H:356",
      "H:357",
      "H:358",
      "H:359",
      "H:360",
      "H:361",
      "H:362",
      "H:363",
      "H:364",
      "H:365",
      "H:366",
      "H:367",
      "H:368",
      "H:369",
      "H:370",
      "H:371",
      "H:372",
      "H:373",
      "H:374",
      "H:375",
      "H:376",
      "H:377",
      "H:378",
      "H:379",
      "H:380",
      "H:381",
      "H:382",
      "H:383",
      "H:384",
      "H:385",
      "H:386",
      "H:387",
      "H:388",
      "H:389",
      "H:390",
      "H:391",
      "H:392",
      "H:393",
      "H:394",
      "H:395",
      "H:396",
      "H:397",
      "H:398",
      "H:399",
      "H:400",
      "H:401",
      "H:402",
      "H:403",
      "H:404",
      "H:405",
      "H:406",
      "L:100",
      "L:101",
      "L:102",
      "L:103",
      "L:104",
      "L:105",
      "L:106",
      "L:107",
      "L:108",
      "L:109",
      "L:110",
      "L:111",
      "L:112",
      "L:113",
      "L:114",
      "L:115",
      "L:116",
      "L:117",
      "L:118",
      "L:119",
      "L:120",
      "L:121",
      "L:122",
      "L:123",
      "L:124",
      "L:125",
      "L:126",
      "L:127",
      "L:128",
      "L:129",
      "L:130",
      "L:131",
      "L:132",
      "L:133",
      "L:134",
      "L:135",
      "L:136",
      "L:137",
      "L:138",
      "L:139",
      "L:140",
      "L:141",
      "L:142",
      "L:143",
      "L:144",
      "L:49",
      "L:50",
      "L:51",
      "L:52",
      "L:53",
      "L:54",
      "L:55",
      "L:56",
      "L:57",
      "L:58",
      "L:59",
      "L:60",
      "L:61",
      "L:62",
      "L:63",
      "L:64",
      "L:65",
      "L:66",
      "L:67",
      "L:68",
      "L:69",
      "L:70",
      "L:71",
      "L:72",
      "L:73",
      "L:74",
      "L:75",
      "L:76",
      "L:77",
      "L:78",
      "L:79",
      "L:80",
      "L:81",
      "L:82",
      "L:83",
      "L:84",
      "L:85",
      "L:86",
      "L:87",
      "L:88",
      "L:89",
      "L:90",
      "L:91",
      "L:92",
      "L:93",
      "L:94",
      "L:95",
      "L:96",
      "L:97",
      "L:98",
      "L:99"
    ],
    "H:331": [
      "H:153",
      "H:154",
      "H:155",
      "H:156",
      "H:157",
      "H:158",
      "H:159",
      "H:160",
      "H:161",
      "H:162",
      "H:163",
      "H:164",
      "H:165",
      "H:166",
      "H:167",
      "H:168",
      "H:169",
      "H:170",
      "H:171",
      "H:172",
      "H:173",
      "H:174",
      "H:175",
      "H:176",
      "H:177",
      "H:178",
      "H:179",
      "H:180",
      "H:181",
      "H:182",
      "H:183",
      "H:184",
      "H:185",
      "H:186",
      "H:187",
      "H:188",
      "H:189",
      "H:190",
      "H:191",
      "H:192",
      "H:193",
      "H:194",
      "H:195",
      "H:196",
      "H:197",
      "H:198",
      "H:199",
      "H:200",
      "H:201",
      "H:202",
      "H:203",
      "H:204",
      "H:205",
      "H:206",
      "H:207",
      "H:208",
      "H:209",
      "H:210",
      "H:211",
      "H:212",
      "H:213",
      "H:214",
      "H:215",
      "H:216",
      "H:217",
      "H:218",
      "H:219",
      "H:220",
      "H:221",
      "H:222",
      "H:223",
      "H:224",
      "H:225",
      "H:226",
      "H:227",
      "H:228",
      "H:229",
      "H:230",
      "H:231",
      "H:232",
      "H:233",
      "H:234",
      "H:235",
      "H:236",
      "H:237",
      "H:238",
      "H:239",
      "H:240",
      "H:241",
      "H:242",
      "H:243",
      "H:244",
      "H:245",
      "H:246",
      "H:247",
      "H:248",
      "H:249",
      "H:250",
      "H:251",
      "H:252",
      "H:253",
      "H:254",
      "H:255",
      "H:256",
      "H:257",
      "H:258",
      "H:259",
      "H:260",
      "H:261",
      "H:262",
      "H:263",
      "H:264",
      "H:265",
      "H:266",
      "H:267",
      "H:268",
      "H:269",
      "H:270",
      "H:271",
      "H:272",
      "H:273",
      "H:274",
      "H:275",
      "H:276",
      "H:277",
      "H:278",
      "H:279",
      "H:280",
      "H:281",
      "H:282",
      "H:283",
      "H:284",
      "H:285",
      "H:286",
      "H:287",
      "H:288",
      "H:289",
      "H:290",
      "H:291",
      "H:292",
      "H:293",
      "H:294",
      "H:295",
      "H:296",
      "H:297",
      "H:298",
      "H:299",
      "H:300",
      "H:301",
      "H:302",
      "H:303",
      "H:304",
      "H:305",
      "H:306",
      "H:307",
      "H:308",
      "H:309",
      "H:310",
      "H:311",
      "H:312",
      "H:313",
      "H:314",
      "H:317",
      "H:318",
      "H:319",
      "H:320",
      "H:321",
      "H:322",
      "H:323",
      "H:324",
      "H:325",
      "H:326",
      "H:327",
      "H:328",
      "H:329",
      "H:330",
      "H:332",
      "H:333",
      "H:334",
      "H:335",
      "H:336",
      "H:337",
      "H:338",
      "H:339",
      "H:340",
      "H:341",
      "H:342",
      "H:343",
      "H:344",
      "H:345",
      "H:346",
      "H:347",
      "H:348",
      "H:349",
      "H:350",
      "H:351",
      "H:352",
      "H:353",
      "H:354",
      "H:355",
      "H:356",
      "H:357",
      "H:358",
      "H:359",
      "H:360",
      "H:361",
      "H:362",
      "H:363",
      "H:364",
      "H:365",
      "H:366",
      "H:367",
      "H:368",
      "H:369",
      "H:370",
      "H:371",
      "H:372",
      "H:373",
      "H:374",
      "H:375",
      "H:376",
      "H:377",
      "H:378",
      "H:379",
      "H:380",
      "H:381",
      "H:382",
      "H:383",
      "H:384",
      "H:385",
      "H:386",
      "H:387",
      "H:388",
      "H:389",
      "H:390",
      "H:391",
      "H:392",
      "H:393",
      "H:394",
      "H:395",
      "H:396",
      "H:397",
      "H:398",
      "H:399",
      "H:400",
      "H:401",
      "H:402",
      "H:403",
      "H:404",
      "H:405",
      "H:406",
      "L:100",
      "L:101",
      "L:102",
      "L:103",
      "L:104",
      "L:105",
      "L:106",
      "L:107",
      "L:108",
      "L:109",
      "L:110",
      "L:111",
      "L:112",
      "L:113",
      "L:114",
      "L:115",
      "L:116",
      "L:117",
      "L:118",
      "L:119",
      "L:120",
      "L:121",
      "L:122",
      "L:123",
      "L:124",
      "L:125",
      "L:126",
      "L:127",
      "L:128",
      "L:129",
      "L:130",
      "L:131",
      "L:132",
      "L:133",
      "L:134",
      "L:135",
      "L:136",
      "L:137",
      "L:138",
      "L:139",
      "L:140",
      "L:141",
      "L:142",
      "L:143",
      "L:144",
      "L:49",
      "L:50",
      "L:51",
      "L:52",
      "L:53",
      "L:54",
      "L:55",
      "L:56",
      "L:57",
      "L:58",
      "L:59",
      "L:60",
      "L:61",
      "L:62",
      "L:63",
      "L:64",
      "L:65",
      "L:66",
      "L:67",
      "L:68",
      "L:69",
      "L:70",
      "L:71",
      "L:72",
      "L:73",
      "L:74",
      "L:75",
      "L:76",
      "L:77",
      "L:78",
      "L:79",
      "L:80",
      "L:81",
      "L:82",
      "L:83",
      "L:84",
      "L:85",
      "L:86",
      "L:87",
      "L:88",
      "L:89",
      "L:90",
      "L:91",
      "L:92",
      "L:93",
      "L:94",
      "L:95",
      "L:96",
      "L:97",
      "L:98",
      "L:99"
    ],
    "H:332": [
      "H:153",
      "H:154",
      "H:155",
      "H:156",
      "H:157",
      "H:158",
      "H:159",
      "H:160",
      "H:161",
      "H:162",
      "H:163",
      "H:164",
      "H:165",
      "H:166",
      "H:167",
      "H:168",
      "H:169",
      "H:170",
      "H:171",
      "H:172",
      "H:173",
      "H:174",
      "H:175",
      "H:176",
      "H:177",
      "H:178",
      "H:179",
      "H:180",
      "H:181",
      "H:182",
      "H:183",
      "H:184",
      "H:185",
      "H:186",
      "H:187",
      "H:188",
      "H:189",
      "H:190",
      "H:191",
      "H:192",
      "H:193",
      "H:194",
      "H:195",
      "H:196",
      "H:197",
      "H:198",
      "H:199",
      "H:200",
      "H:201",
      "H:202",
      "H:203",
      "H:204",
      "H:205",
      "H:206",
      "H:207",
      "H:208",
      "H:209",
      "H:210",
      "H:211",
      "H:212",
      "H:213",
      "H:214",
      "H:215",
      "H:216",
      "H:217",
      "H:218",
      "H:219",
      "H:220",
      "H:221",
      "H:222",
      "H:223",
      "H:224",
      "H:225",
      "H:226",
      "H:227",
      "H:228",
      "H:229",
      "H:230",
      "H:231",
      "H:232",
      "H:233",
      "H:234",
      "H:235",
      "H:236",
      "H:237",
      "H:238",
      "H:239",
      "H:240",
      "H:241",
      "H:242",
      "H:243",
      "H:244",
      "H:245",
      "H:246",
      "H:247",
      "H:248",
      "H:249",
      "H:250",
      "H:251",
      "H:252",
      "H:253",
      "H:254",
      "H:255",
      "H:256",
      "H:257",
      "H:258",
      "H:259",
      "H:260",
      "H:261",
      "H:262",
      "H:263",
      "H:264",
      "H:265",
      "H:266",
      "H:267",
      "H:268",
      "H:269",
      "H:270",
      "H:271",
      "H:272",
      "H:273",
      "H:274",
      "H:275",
      "H:276",
      "H:277",
      "H:278",
      "H:279",
      "H:280",
      "H:281",
      "H:282",
      "H:283",
      "H:284",
      "H:285",
      "H:286",
      "H:287",
      "H:288",
      "H:289",
      "H:290",
      "H:291",
      "H:292",
      "H:293",
      "H:294",
      "H:295",
      "H:296",
      "H:297",
      "H:298",
      "H:299",
      "H:300",
      "H:301",
      "H:302",
      "H:303",
      "H:304",
      "H:305",
      "H:306",
      "H:307",
      "H:308",
      "H:309",
      "H:310",
      "H:311",
      "H:312",
      "H:313",
      "H:314",
      "H:317",
      "H:318",
      "H:319",
      "H:320",
      "H:321",
      "H:322",
      "H:323",
      "H:324",
      "H:325",
      "H:326",
      "H:327",
      "H:328",
      "H:329",
      "H:330",
      "H:331",
      "H:333",
      "H:334",
      "H:335",
      "H:336",
      "H:337",
      "H:338",
      "H:339",
      "H:340",
      "H:341",
      "H:342",
      "H:343",
      "H:344",
      "H:345",
      "H:346",
      "H:347",
      "H:348",
      "H:349",
      "H:350",
      "H:351",
      "H:352",
      "H:353",
      "H:354",
      "H:355",
      "H:356",
      "H:357",
      "H:358",
      "H:359",
      "H:360",
      "H:361",
      "H:362",
      "H:363",
      "H:364",
      "H:365",
      "H:366",
      "H:367",
      "H:368",
      "H:369",
      "H:370",
      "H:371",
      "H:372",
      "H:373",
      "H:374",
      "H:375",
      "H:376",
      "H:377",
      "H:378",
      "H:379",
      "H:380",
      "H:381",
      "H:382",
      "H:383",
      "H:384",
      "H:385",
      "H:386",
      "H:387",
      "H:388",
      "H:389",
      "H:390",
      "H:391",
      "H:392",
      "H:393",
      "H:394",
      "H:395",
      "H:396",
      "H:397",
      "H:398",
      "H:399",
      "H:400",
      "H:401",
      "H:402",
      "H:403",
      "H:404",
      "H:405",
      "H:406",
      "L:100",
      "L:101",
      "L:102",
      "L:103",
      "L:104",
      "L:105",
      "L:106",
      "L:107",
      "L:108",
      "L:109",
      "L:110",
      "L:111",
      "L:112",
      "L:113",
      "L:114",
      "L:115",
      "L:116",
      "L:117",
      "L:118",
      "L:119",
      "L:120",
      "L:121",
      "L:122",
      "L:123",
      "L:124",
      "L:125",
      "L:126",
      "L:127",
      "L:128",
      "L:129",
      "L:130",
      "L:131",
      "L:132",
      "L:133",
      "L:134",
      "L:135",
      "L:136",
      "L:137",
      "L:138",
      "L:139",
      "L:140",
      "L:141",
      "L:142",
      "L:143",
      "L:144",
      "L:49",
      "L:50",
      "L:51",
      "L:52",
      "L:53",
      "L:54",
      "L:55",
      "L:56",
      "L:57",
      "L:58",
      "L:59",
      "L:60",
      "L:61",
      "L:62",
      "L:63",
      "L:64",
      "L:65",
      "L:66",
      "L:67",
      "L:68",
      "L:69",
      "L:70",
      "L:71",
      "L:72",
      "L:73",
      "L:74",
      "L:75",
      "L:76",
      "L:77",
      "L:78",
      "L:79",
      "L:80",
      "L:81",
      "L:82",
      "L:83",
      "L:84",
      "L:85",
      "L:86",
      "L:87",
      "L:88",
      "L:89",
      "L:90",
      "L:91",
      "L:92",
      "L:93",
      "L:94",
      "L:95",
      "L:96",
      "L:97",
      "L:98",
      "L:99"
    ],
    "H:333": [
      "H:153",
      "H:154",
      "H:155",
      "H:156",
      "H:157",
      "H:158",
      "H:159",
      "H:160",
      "H:161",
      "H:162",
      "H:163",
      "H:164",
      "H:165",
      "H:166",
      "H:167",
      "H:168",
      "H:169",
      "H:170",
      "H:171",
      "H:172",
      "H:173",
      "H:174",
      "H:175",
      "H:176",
      "H:177",
      "H:178",
      "H:179",
      "H:180",
      "H:181",
      "H:182",
      "H:183",
      "H:184",
      "H:185",
      "H:186",
      "H:187",
      "H:188",
      "H:189",
      "H:190",
      "H:191",
      "H:192",
      "H:193",
      "H:194",
      "H:195",
      "H:196",
      "H:197",
      "H:198",
      "H:199",
      "H:200",
      "H:201",
      "H:202",
      "H:203",
      "H:204",
      "H:205",
      "H:206",
      "H:207",
      "H:208",
      "H:209",
      "H:210",
      "H:211",
      "H:212",
      "H:213",
      "H:214",
      "H:215",
      "H:216",
      "H:217",
      "H:218",
      "H:219",
      "H:220",
      "H:221",
      "H:222",
      "H:223",
      "H:224",
      "H:225",
      "H:226",
      "H:227",
      "H:228",
      "H:229",
      "H:230",
      "H:231",
      "H:232",
      "H:233",
      "H:234",
      "H:235",
      "H:236",
      "H:237",
      "H:238",
      "H:239",
      "H:240",
      "H:241",
      "H:242",
      "H:243",
      "H:244",
      "H:245",
      "H:246",
      "H:247",
      "H:248",
      "H:249",
      "H:250",
      "H:251",
      "H:252",
      "H:253",
      "H:254",
      "H:255",
      "H:256",
      "H:257",
      "H:258",
      "H:259",
      "H:260",
      "H:261",
      "H:262",
      "H:263",
      "H:264",
      "H:265",
      "H:266",
      "H:267",
      "H:268",
      "H:269",
      "H:270",
      "H:271",
      "H:272",
      "H:273",
      "H:274",
      "H:275",
      "H:276",
      "H:277",
      "H:278",
      "H:279",
      "H:280",
      "H:281",
      "H:282",
      "H:283",
      "H:284",
      "H:285",
      "H:286",
      "H:287",
      "H:288",
      "H:289",
      "H:290",
      "H:291",
      "H:292",
      "H:293",
      "H:294",
      "H:295",
      "H:296",
      "H:297",
      "H:298",
      "H:299",
      "H:300",
      "H:301",
      "H:302",
      "H:303",
      "H:304",
      "H:305",
      "H:306",
      "H:307",
      "H:308",
      "H:309",
      "H:310",
      "H:311",
      "H:312",
      "H:313",
      "H:314",
      "H:317",
      "H:318",
      "H:319",
      "H:320",
      "H:321",
      "H:322",
      "H:323",
      "H:324",
      "H:325",
      "H:326",
      "H:327",
      "H:328",
      "H:329",
      "H:330",
      "H:331",
      "H:332",
      "H:334",
      "H:335",
      "H:336",
      "H:337",
      "H:338",
      "H:339",
      "H:340",
      "H:341",
      "H:342",
      "H:343",
      "H:344",
      "H:345",
      "H:346",
      "H:347",
      "H:348",
      "H:349",
      "H:350",
      "H:351",
      "H:352",
      "H:353",
      "H:354",
      "H:355",
      "H:356",
      "H:357",
      "H:358",
      "H:359",
      "H:360",
      "H:361",
      "H:362",
      "H:363",
      "H:364",
      "H:365",
      "H:366",
      "H:367",
      "H:368",
      "H:369",
      "H:370",
      "H:371",
      "H:372",
      "H:373",
      "H:374",
      "H:375",
      "H:376",
      "H:377",
      "H:378",
      "H:379",
      "H:380",
      "H:381",
      "H:382",
      "H:383",
      "H:384",
      "H:385",
      "H:386",
      "H:387",
      "H:388",
      "H:389",
      "H:390",
      "H:391",
      "H:392",
      "H:393",
      "H:394",
      "H:395",
      "H:396",
      "H:397",
      "H:398",
      "H:399",
      "H:400",
      "H:401",
      "H:402",
      "H:403",
      "H:404",
      "H:405",
      "H:406",
      "L:100",
      "L:101",
      "L:102",
      "L:103",
      "L:104",
      "L:105",
      "L:106",
      "L:107",
      "L:108",
      "L:109",
      "L:110",
      "L:111",
      "L:112",
      "L:113",
      "L:114",
      "L:115",
      "L:116",
      "L:117",
      "L:118",
      "L:119",
      "L:120",
      "L:121",
      "L:122",
      "L:123",
      "L:124",
      "L:125",
      "L:126",
      "L:127",
      "L:128",
      "L:129",
      "L:130",
      "L:131",
      "L:132",
      "L:133",
      "L:134",
      "L:135",
      "L:136",
      "L:137",
      "L:138",
      "L:139",
      "L:140",
      "L:141",
      "L:142",
      "L:143",
      "L:144",
      "L:49",
      "L:50",
      "L:51",
      "L:52",
      "L:53",
      "L:54",
      "L:55",
      "L:56",
      "L:57",
      "L:58",
      "L:59",
      "L:60",
      "L:61",
      "L:62",
      "L:63",
      "L:64",
      "L:65",
      "L:66",
      "L:67",
      "L:68",
      "L:69",
      "L:70",
      "L:71",
      "L:72",
      "L:73",
      "L:74",
      "L:75",
      "L:76",
      "L:77",
      "L:78",
      "L:79",
      "L:80",
      "L:81",
      "L:82",
      "L:83",
      "L:84",
      "L:85",
      "L:86",
      "L:87",
      "L:88",
      "L:89",
      "L:90",
      "L:91",
      "L:92",
      "L:93",
      "L:94",
      "L:95",
      "L:96",
      "L:97",
      "L:98",
      "L:99"
    ],
    "H:334": [
      "H:153",
      "H:154",
      "H:155",
      "H:156",
      "H:157",
      "H:158",
      "H:159",
      "H:160",
      "H:161",
      "H:162",
      "H:163",
      "H:164",
      "H:165",
      "H:166",
      "H:167",
      "H:168",
      "H:169",
      "H:170",
      "H:171",
      "H:172",
      "H:173",
      "H:174",
      "H:175",
      "H:176",
      "H:177",
      "H:178",
      "H:179",
      "H:180",
      "H:181",
      "H:182",
      "H:183",
      "H:184",
      "H:185",
      "H:186",
      "H:187",
      "H:188",
      "H:189",
      "H:190",
      "H:191",
      "H:192",
      "H:193",
      "H:194",
      "H:195",
      "H:196",
      "H:197",
      "H:198",
      "H:199",
      "H:200",
      "H:201",
      "H:202",
      "H:203",
      "H:204",
      "H:205",
      "H:206",
      "H:207",
      "H:208",
      "H:209",
      "H:210",
      "H:211",
      "H:212",
      "H:213",
      "H:214",
      "H:215",
      "H:216",
      "H:217",
      "H:218",
      "H:219",
      "H:220",
      "H:221",
      "H:222",
      "H:223",
      "H:224",
      "H:225",
      "H:226",
      "H:227",
      "H:228",
      "H:229",
      "H:230",
      "H:231",
      "H:232",
      "H:233",
      "H:234",
      "H:235",
      "H:236",
      "H:237",
      "H:238",
      "H:239",
      "H:240",
      "H:241",
      "H:242",
      "H:243",
      "H:244",
      "H:245",
      "H:246",
      "H:247",
      "H:248",
      "H:249",
      "H:250",
      "H:251",
      "H:252",
      "H:253",
      "H:254",
      "H:255",
      "H:256",
      "H:257",
      "H:258",
      "H:259",
      "H:260",
      "H:261",
      "H:262",
      "H:263",
      "H:264",
      "H:265",
      "H:266",
      "H:267",
      "H:268",
      "H:269",
      "H:270",
      "H:271",
      "H:272",
      "H:273",
      "H:274",
      "H:275",
      "H:276",
      "H:277",
      "H:278",
      "H:279",
      "H:280",
      "H:281",
      "H:282",
      "H:283",
      "H:284",
      "H:285",
      "H:286",
      "H:287",
      "H:288",
      "H:289",
      "H:290",
      "H:291",
      "H:292",
      "H:293",
      "H:294",
      "H:295",
      "H:296",
      "H:297",
      "H:298",
      "H:299",
      "H:300",
      "H:301",
      "H:302",
      "H:303",
      "H:304",
      "H:305",
      "H:306",
      "H:307",
      "H:308",
      "H:309",
      "H:310",
      "H:311",
      "H:312",
      "H:313",
      "H:314",
      "H:317",
      "H:318",
      "H:319",
      "H:320",
      "H:321",
      "H:322",
      "H:323",
      "H:324",
      "H:325",
      "H:326",
      "H:327",
      "H:328",
      "H:329",
      "H:330",
      "H:331",
      "H:332",
      "H:333",
      "H:335",
      "H:336",
      "H:337",
      "H:338",
      "H:339",
      "H:340",
      "H:341",
      "H:342",
      "H:343",
      "H:344",
      "H:345",
      "H:346",
      "H:347",
      "H:348",
      "H:349",
      "H:350",
      "H:351",
      "H:352",
      "H:353",
      "H:354",
      "H:355",
      "H:356",
      "H:357",
      "H:358",
      "H:359",
      "H:360",
      "H:361",
      "H:362",
      "H:363",
      "H:364",
      "H:365",
      "H:366",
      "H:367",
      "H:368",
      "H:369",
      "H:370",
      "H:371",
      "H:372",
      "H:373",
      "H:374",
      "H:375",
      "H:376",
      "H:377",
      "H:378",
      "H:379",
      "H:380",
      "H:381",
      "H:382",
      "H:383",
      "H:384",
      "H:385",
      "H:386",
      "H:387",
      "H:388",
      "H:389",
      "H:390",
      "H:391",
      "H:392",
      "H:393",
      "H:394",
      "H:395",
      "H:396",
      "H:397",
      "H:398",
      "H:399",
      "H:400",
      "H:401",
      "H:402",
      "H:403",
      "H:404",
      "H:405",
      "H:406",
      "L:100",
      "L:101",
      "L:102",
      "L:103",
      "L:104",
      "L:105",
      "L:106",
      "L:107",
      "L:108",
      "L:109",
      "L:110",
      "L:111",
      "L:112",
      "L:113",
      "L:114",
      "L:115",
      "L:116",
      "L:117",
      "L:118",
      "L:119",
      "L:120",
      "L:121",
      "L:122",
      "L:123",
      "L:124",
      "L:125",
      "L:126",
      "L:127",
      "L:128",
      "L:129",
      "L:130",
      "L:131",
      "L:132",
      "L:133",
      "L:134",
      "L:135",
      "L:136",
      "L:137",
      "L:138",
      "L:139",
      "L:140",
      "L:141",
      "L:142",
      "L:143",
      "L:144",
      "L:49",
      "L:50",
      "L:51",
      "L:52",
      "L:53",
      "L:54",
      "L:55",
      "L:56",
      "L:57",
      "L:58",
      "L:59",
      "L:60",
      "L:61",
      "L:62",
      "L:63",
      "L:64",
      "L:65",
      "L:66",
      "L:67",
      "L:68",
      "L:69",
      "L:70",
      "L:71",
      "L:72",
      "L:73",
      "L:74",
      "L:75",
      "L:76",
      "L:77",
      "L:78",
      "L:79",
      "L:80",
      "L:81",
      "L:82",
      "L:83",
      "L:84",
      "L:85",
      "L:86",
      "L:87",
      "L:88",
      "L:89",
      "L:90",
      "L:91",
      "L:92",
      "L:93",
      "L:94",
      "L:95",
      "L:96",
      "L:97",
      "L:98",
      "L:99"
    ],
    "H:335": [
      "H:153",
      "H:154",
      "H:155",
      "H:156",
      "H:157",
      "H:158",
      "H:159",
      "H:160",
      "H:161",
      "H:162",
      "H:163",
      "H:164",
      "H:165",
      "H:166",
      "H:167",
      "H:168",
      "H:169",
      "H:170",
      "H:171",
      "H:172",
      "H:173",
      "H:174",
      "H:175",
      "H:176",
      "H:177",
      "H:178",
      "H:179",
      "H:180",
      "H:181",
      "H:182",
      "H:183",
      "H:184",
      "H:185",
      "H:186",
      "H:187",
      "H:188",
      "H:189",
      "H:190",
      "H:191",
      "H:192",
      "H:193",
      "H:194",
      "H:195",
      "H:196",
      "H:197",
      "H:198",
      "H:199",
      "H:200",
      "H:201",
      "H:202",
      "H:203",
      "H:204",
      "H:205",
      "H:206",
      "H:207",
      "H:208",
      "H:209",
      "H:210",
      "H:211",
      "H:212",
      "H:213",
      "H:214",
      "H:215",
      "H:216",
      "H:217",
      "H:218",
      "H:219",
      "H:220",
      "H:221",
      "H:222",
      "H:223",
      "H:224",
      "H:225",
      "H:226",
      "H:227",
      "H:228",
      "H:229",
      "H:230",
      "H:231",
      "H:232",
      "H:233",
      "H:234",
      "H:235",
      "H:236",
      "H:237",
      "H:238",
      "H:239",
      "H:240",
      "H:241",
      "H:242",
      "H:243",
      "H:244",
      "H:245",
      "H:246",
      "H:247",
      "H:248",
      "H:249",
      "H:250",
      "H:251",
      "H:252",
      "H:253",
      "H:254",
      "H:255",
      "H:256",
      "H:257",
      "H:258",
      "H:259",
      "H:260",
      "H:261",
      "H:262",
      "H:263",
      "H:264",
      "H:265",
      "H:266",
      "H:267",
      "H:268",
      "H:269",
      "H:270",
      "H:271",
      "H:272",
      "H:273",
      "H:274",
      "H:275",
      "H:276",
      "H:277",
      "H:278",
      "H:279",
      "H:280",
      "H:281",
      "H:282",
      "H:283",
      "H:284",
      "H:285",
      "H:286",
      "H:287",
      "H:288",
      "H:289",
      "H:290",
      "H:291",
      "H:292",
      "H:293",
      "H:294",
      "H:295",
      "H:296",
      "H:297",
      "H:298",
      "H:299",
      "H:300",
      "H:301",
      "H:302",
      "H:303",
      "H:304",
      "H:305",
      "H:306",
      "H:307",
      "H:308",
      "H:309",
      "H:310",
      "H:311",
      "H:312",
      "H:313",
      "H:314",
      "H:317",
      "H:318",
      "H:319",
      "H:320",
      "H:321",
      "H:322",
      "H:323",
      "H:324",
      "H:325",
      "H:326",
      "H:327",
      "H:328",
      "H:329",
      "H:330",
      "H:331",
      "H:332",
      "H:333",
      "H:334",
      "H:336",
      "H:337",
      "H:338",
      "H:339",
      "H:340",
      "H:341",
      "H:342",
      "H:343",
      "H:344",
      "H:345",
      "H:346",
      "H:347",
      "H:348",
      "H:349",
      "H:350",
      "H:351",
      "H:352",
      "H:353",
      "H:354",
      "H:355",
      "H:356",
      "H:357",
      "H:358",
      "H:359",
      "H:360",
      "H:361",
      "H:362",
      "H:363",
      "H:364",
      "H:365",
      "H:366",
      "H:367",
      "H:368",
      "H:369",
      "H:370",
      "H:371",
      "H:372",
      "H:373",
      "H:374",
      "H:375",
      "H:376",
      "H:377",
      "H:378",
      "H:379",
      "H:380",
      "H:381",
      "H:382",
      "H:383",
      "H:384",
      "H:385",
      "H:386",
      "H:387",
      "H:388",
      "H:389",
      "H:390",
      "H:391",
      "H:392",
      "H:393",
      "H:394",
      "H:395",
      "H:396",
      "H:397",
      "H:398",
      "H:399",
      "H:400",
      "H:401",
      "H:402",
      "H:403",
      "H:404",
      "H:405",
      "H:406",
      "L:100",
      "L:101",
      "L:102",
      "L:103",
      "L:104",
      "L:105",
      "L:106",
      "L:107",
      "L:108",
      "L:109",
      "L:110",
      "L:111",
      "L:112",
      "L:113",
      "L:114",
      "L:115",
      "L:116",
      "L:117",
      "L:118",
      "L:119",
      "L:120",
      "L:121",
      "L:122",
      "L:123",
      "L:124",
      "L:125",
      "L:126",
      "L:127",
      "L:128",
      "L:129",
      "L:130",
      "L:131",
      "L:132",
      "L:133",
      "L:134",
      "L:135",
      "L:136",
      "L:137",
      "L:138",
      "L:139",
      "L:140",
      "L:141",
      "L:142",
      "L:143",
      "L:144",
      "L:49",
      "L:50",
      "L:51",
      "L:52",
      "L:53",
      "L:54",
      "L:55",
      "L:56",
      "L:57",
      "L:58",
      "L:59",
      "L:60",
      "L:61",
      "L:62",
      "L:63",
      "L:64",
      "L:65",
      "L:66",
      "L:67",
      "L:68",
      "L:69",
      "L:70",
      "L:71",
      "L:72",
      "L:73",
      "L:74",
      "L:75",
      "L:76",
      "L:77",
      "L:78",
      "L:79",
      "L:80",
      "L:81",
      "L:82",
      "L:83",
      "L:84",
      "L:85",
      "L:86",
      "L:87",
      "L:88",
      "L:89",
      "L:90",
      "L:91",
      "L:92",
      "L:93",
      "L:94",
      "L:95",
      "L:96",
      "L:97",
      "L:98",
      "L:99"
    ],
    "H:336": [
      "H:153",
      "H:154",
      "H:155",
      "H:156",
      "H:157",
      "H:158",
      "H:159",
      "H:160",
      "H:161",
      "H:162",
      "H:163",
      "H:164",
      "H:165",
      "H:166",
      "H:167",
      "H:168",
      "H:169",
      "H:170",
      "H:171",
      "H:172",
      "H:173",
      "H:174",
      "H:175",
      "H:176",
      "H:177",
      "H:178",
      "H:179",
      "H:180",
      "H:181",
      "H:182",
      "H:183",
      "H:184",
      "H:185",
      "H:186",
      "H:187",
      "H:188",
      "H:189",
      "H:190",
      "H:191",
      "H:192",
      "H:193",
      "H:194",
      "H:195",
      "H:196",
      "H:197",
      "H:198",
      "H:199",
      "H:200",
      "H:201",
      "H:202",
      "H:203",
      "H:204",
      "H:205",
      "H:206",
      "H:207",
      "H:208",
      "H:209",
      "H:210",
      "H:211",
      "H:212",
      "H:213",
      "H:214",
      "H:215",
      "H:216",
      "H:217",
      "H:218",
      "H:219",
      "H:220",
      "H:221",
      "H:222",
      "H:223",
      "H:224",
      "H:225",
      "H:226",
      "H:227",
      "H:228",
      "H:229",
      "H:230",
      "H:231",
      "H:232",
      "H:233",
      "H:234",
      "H:235",
      "H:236",
      "H:237",
      "H:238",
      "H:239",
      "H:240",
      "H:241",
      "H:242",
      "H:243",
      "H:244",
      "H:245",
      "H:246",
      "H:247",
      "H:248",
      "H:249",
      "H:250",
      "H:251",
      "H:252",
      "H:253",
      "H:254",
      "H:255",
      "H:256",
      "H:257",
      "H:258",
      "H:259",
      "H:260",
      "H:261",
      "H:262",
      "H:263",
      "H:264",
      "H:265",
      "H:266",
      "H:267",
      "H:268",
      "H:269",
      "H:270",
      "H:271",
      "H:272",
      "H:273",
      "H:274",
      "H:275",
      "H:276",
      "H:277",
      "H:278",
      "H:279",
      "H:280",
      "H:281",
      "H:282",
      "H:283",
      "H:284",
      "H:285",
      "H:286",
      "H:287",
      "H:288",
      "H:289",
      "H:290",
      "H:291",
      "H:292",
      "H:293",
      "H:294",
      "H:295",
      "H:296",
      "H:297",
      "H:298",
      "H:299",
      "H:300",
      "H:301",
      "H:302",
      "H:303",
      "H:304",
      "H:305",
      "H:306",
      "H:307",
      "H:308",
      "H:309",
      "H:310",
      "H:311",
      "H:312",
      "H:313",
      "H:314",
      "H:317",
      "H:318",
      "H:319",
      "H:320",
      "H:321",
      "H:322",
      "H:323",
      "H:324",
      "H:325",
      "H:326",
      "H:327",
      "H:328",
      "H:329",
      "H:330",
      "H:331",
      "H:332",
      "H:333",
      "H:334",
      "H:335",
      "H:337",
      "H:338",
      "H:339",
      "H:340",
      "H:341",
      "H:342",
      "H:343",
      "H:344",
      "H:345",
      "H:346",
      "H:347",
      "H:348",
      "H:349",
      "H:350",
      "H:351",
      "H:352",
      "H:353",
      "H:354",
      "H:355",
      "H:356",
      "H:357",
      "H:358",
      "H:359",
      "H:360",
      "H:361",
      "H:362",
      "H:363",
      "H:364",
      "H:365",
      "H:366",
      "H:367",
      "H:368",
      "H:369",
      "H:370",
      "H:371",
      "H:372",
      "H:373",
      "H:374",
      "H:375",
      "H:376",
      "H:377",
      "H:378",
      "H:379",
      "H:380",
      "H:381",
      "H:382",
      "H:383",
      "H:384",
      "H:385",
      "H:386",
      "H:387",
      "H:388",
      "H:389",
      "H:390",
      "H:391",
      "H:392",
      "H:393",
      "H:394",
      "H:395",
      "H:396",
      "H:397",
      "H:398",
      "H:399",
      "H:400",
      "H:401",
      "H:402",
      "H:403",
      "H:404",
      "H:405",
      "H:406",
      "L:100",
      "L:101",
      "L:102",
      "L:103",
      "L:104",
      "L:105",
      "L:106",
      "L:107",
      "L:108",
      "L:109",
      "L:110",
      "L:111",
      "L:112",
      "L:113",
      "L:114",
      "L:115",
      "L:116",
      "L:117",
      "L:118",
      "L:119",
      "L:120",
      "L:121",
      "L:122",
      "L:123",
      "L:124",
      "L:125",
      "L:126",
      "L:127",
      "L:128",
      "L:129",
      "L:130",
      "L:131",
      "L:132",
      "L:133",
      "L:134",
      "L:135",
      "L:136",
      "L:137",
      "L:138",
      "L:139",
      "L:140",
      "L:141",
      "L:142",
      "L:143",
      "L:144",
      "L:49",
      "L:50",
      "L:51",
      "L:52",
      "L:53",
      "L:54",
      "L:55",
      "L:56",
      "L:57",
      "L:58",
      "L:59",
      "L:60",
      "L:61",
      "L:62",
      "L:63",
      "L:64",
      "L:65",
      "L:66",
      "L:67",
      "L:68",
      "L:69",
      "L:70",
      "L:71",
      "L:72",
      "L:73",
      "L:74",
      "L:75",
      "L:76",
      "L:77",
      "L:78",
      "L:79",
      "L:80",
      "L:81",
      "L:82",
      "L:83",
      "L:84",
      "L:85",
      "L:86",
      "L:87",
      "L:88",
      "L:89",
      "L:90",
      "L:91",
      "L:92",
      "L:93",
      "L:94",
      "L:95",
      "L:96",
      "L:97",
      "L:98",
      "L:99"
    ],
    "H:337": [
      "H:153",
      "H:154",
      "H:155",
      "H:156",
      "H:157",
      "H:158",
      "H:159",
      "H:160",
      "H:161",
      "H:162",
      "H:163",
      "H:164",
      "H:165",
      "H:166",
      "H:167",
      "H:168",
      "H:169",
      "H:170",
      "H:171",
      "H:172",
      "H:173",
      "H:174",
      "H:175",
      "H:176",
      "H:177",
      "H:178",
      "H:179",
      "H:180",
      "H:181",
      "H:182",
      "H:183",
      "H:184",
      "H:185",
      "H:186",
      "H:187",
      "H:188",
      "H:189",
      "H:190",
      "H:191",
      "H:192",
      "H:193",
      "H:194",
      "H:195",
      "H:196",
      "H:197",
      "H:198",
      "H:199",
      "H:200",
      "H:201",
      "H:202",
      "H:203",
      "H:204",
      "H:205",
      "H:206",
      "H:207",
      "H:208",
      "H:209",
      "H:210",
      "H:211",
      "H:212",
      "H:213",
      "H:214",
      "H:215",
      "H:216",
      "H:217",
      "H:218",
      "H:219",
      "H:220",
      "H:221",
      "H:222",
      "H:223",
      "H:224",
      "H:225",
      "H:226",
      "H:227",
      "H:228",
      "H:229",
      "H:230",
      "H:231",
      "H:232",
      "H:233",
      "H:234",
      "H:235",
      "H:236",
      "H:237",
      "H:238",
      "H:239",
      "H:240",
      "H:241",
      "H:242",
      "H:243",
      "H:244",
      "H:245",
      "H:246",
      "H:247",
      "H:248",
      "H:249",
      "H:250",
      "H:251",
      "H:252",
      "H:253",
      "H:254",
      "H:255",
      "H:256",
      "H:257",
      "H:258",
      "H:259",
      "H:260",
      "H:261",
      "H:262",
      "H:263",
      "H:264",
      "H:265",
      "H:266",
      "H:267",
      "H:268",
      "H:269",
      "H:270",
      "H:271",
      "H:272",
      "H:273",
      "H:274",
      "H:275",
      "H:276",
      "H:277",
      "H:278",
      "H:279",
      "H:280",
      "H:281",
      "H:282",
      "H:283",
      "H:284",
      "H:285",
      "H:286",
      "H:287",
      "H:288",
      "H:289",
      "H:290",
      "H:291",
      "H:292",
      "H:293",
      "H:294",
      "H:295",
      "H:296",
      "H:297",
      "H:298",
      "H:299",
      "H:300",
      "H:301",
      "H:302",
      "H:303",
      "H:304",
      "H:305",
      "H:306",
      "H:307",
      "H:308",
      "H:309",
      "H:310",
      "H:311",
      "H:312",
      "H:313",
      "H:314",
      "H:317",
      "H:318",
      "H:319",
      "H:320",
      "H:321",
      "H:322",
      "H:323",
      "H:324",
      "H:325",
      "H:326",
      "H:327",
      "H:328",
      "H:329",
      "H:330",
      "H:331",
      "H:332",
      "H:333",
      "H:334",
      "H:335",
      "H:336",
      "H:338",
      "H:339",
      "H:340",
      "H:341",
      "H:342",
      "H:343",
      "H:344",
      "H:345",
      "H:346",
      "H:347",
      "H:348",
      "H:349",
      "H:350",
      "H:351",
      "H:352",
      "H:353",
      "H:354",
      "H:355",
      "H:356",
      "H:357",
      "H:358",
      "H:359",
      "H:360",
      "H:361",
      "H:362",
      "H:363",
      "H:364",
      "H:365",
      "H:366",
      "H:367",
      "H:368",
      "H:369",
      "H:370",
      "H:371",
      "H:372",
      "H:373",
      "H:374",
      "H:375",
      "H:376",
      "H:377",
      "H:378",
      "H:379",
      "H:380",
      "H:381",
      "H:382",
      "H:383",
      "H:384",
      "H:385",
      "H:386",
      "H:387",
      "H:388",
      "H:389",
      "H:390",
      "H:391",
      "H:392",
      "H:393",
      "H:394",
      "H:395",
      "H:396",
      "H:397",
      "H:398",
      "H:399",
      "H:400",
      "H:401",
      "H:402",
      "H:403",
      "H:404",
      "H:405",
      "H:406",
      "L:100",
      "L:101",
      "L:102",
      "L:103",
      "L:104",
      "L:105",
      "L:106",
      "L:107",
      "L:108",
      "L:109",
      "L:110",
      "L:111",
      "L:112",
      "L:113",
      "L:114",
      "L:115",
      "L:116",
      "L:117",
      "L:118",
      "L:119",
      "L:120",
      "L:121",
      "L:122",
      "L:123",
      "L:124",
      "L:125",
      "L:126",
      "L:127",
      "L:128",
      "L:129",
      "L:130",
      "L:131",
      "L:132",
      "L:133",
      "L:134",
      "L:135",
      "L:136",
      "L:137",
      "L:138",
      "L:139",
      "L:140",
      "L:141",
      "L:142",
      "L:143",
      "L:144",
      "L:49",
      "L:50",
      "L:51",
      "L:52",
      "L:53",
      "L:54",
      "L:55",
      "L:56",
      "L:57",
      "L:58",
      "L:59",
      "L:60",
      "L:61",
      "L:62",
      "L:63",
      "L:64",
      "L:65",
      "L:66",
      "L:67",
      "L:68",
      "L:69",
      "L:70",
      "L:71",
      "L:72",
      "L:73",
      "L:74",
      "L:75",
      "L:76",
      "L:77",
      "L:78",
      "L:79",
      "L:80",
      "L:81",
      "L:82",
      "L:83",
      "L:84",
      "L:85",
      "L:86",
      "L:87",
      "L:88",
      "L:89",
      "L:90",
      "L:91",
      "L:92",
      "L:93",
      "L:94",
      "L:95",
      "L:96",
      "L:97",
      "L:98",
      "L:99"
    ],
    "H:338": [
      "H:153",
      "H:154",
      "H:155",
      "H:156",
      "H:157",
      "H:158",
      "H:159",
      "H:160",
      "H:161",
      "H:162",
      "H:163",
      "H:164",
      "H:165",
      "H:166",
      "H:167",
      "H:168",
      "H:169",
      "H:170",
      "H:171",
      "H:172",
      "H:173",
      "H:174",
      "H:175",
      "H:176",
      "H:177",
      "H:178",
      "H:179",
      "H:180",
      "H:181",
      "H:182",
      "H:183",
      "H:184",
      "H:185",
      "H:186",
      "H:187",
      "H:188",
      "H:189",
      "H:190",
      "H:191",
      "H:192",
      "H:193",
      "H:194",
      "H:195",
      "H:196",
      "H:197",
      "H:198",
      "H:199",
      "H:200",
      "H:201",
      "H:202",
      "H:203",
      "H:204",
      "H:205",
      "H:206",
      "H:207",
      "H:208",
      "H:209",
      "H:210",
      "H:211",
      "H:212",
      "H:213",
      "H:214",
      "H:215",
      "H:216",
      "H:217",
      "H:218",
      "H:219",
      "H:220",
      "H:221",
      "H:222",
      "H:223",
      "H:224",
      "H:225",
      "H:226",
      "H:227",
      "H:228",
      "H:229",
      "H:230",
      "H:231",
      "H:232",
      "H:233",
      "H:234",
      "H:235",
      "H:236",
      "H:237",
      "H:238",
      "H:239",
      "H:240",
      "H:241",
      "H:242",
      "H:243",
      "H:244",
      "H:245",
      "H:246",
      "H:247",
      "H:248",
      "H:249",
      "H:250",
      "H:251",
      "H:252",
      "H:253",
      "H:254",
      "H:255",
      "H:256",
      "H:257",
      "H:258",
      "H:259",
      "H:260",
      "H:261",
      "H:262",
      "H:263",
      "H:264",
      "H:265",
      "H:266",
      "H:267",
      "H:268",
      "H:269",
      "H:270",
      "H:271",
      "H:272",
      "H:273",
      "H:274",
      "H:275",
      "H:276",
      "H:277",
      "H:278",
      "H:279",
      "H:280",
      "H:281",
      "H:282",
      "H:283",
      "H:284",
      "H:285",
      "H:286",
      "H:287",
      "H:288",
      "H:289",
      "H:290",
      "H:291",
      "H:292",
      "H:293",
      "H:294",
      "H:295",
      "H:296",
      "H:297",
      "H:298",
      "H:299",
      "H:300",
      "H:301",
      "H:302",
      "H:303",
      "H:304",
      "H:305",
      "H:306",
      "H:307",
      "H:308",
      "H:309",
      "H:310",
      "H:311",
      "H:312",
      "H:313",
      "H:314",
      "H:317",
      "H:318",
      "H:319",
      "H:320",
      "H:321",
      "H:322",
      "H:323",
      "H:324",
      "H:325",
      "H:326",
      "H:327",
      "H:328",
      "H:329",
      "H:330",
      "H:331",
      "H:332",
      "H:333",
      "H:334",
      "H:335",
      "H:336",
      "H:337",
      "H:339",
      "H:340",
      "H:341",
      "H:342",
      "H:343",
      "H:344",
      "H:345",
      "H:346",
      "H:347",
      "H:348",
      "H:349",
      "H:350",
      "H:351",
      "H:352",
      "H:353",
      "H:354",
      "H:355",
      "H:356",
      "H:357",
      "H:358",
      "H:359",
      "H:360",
      "H:361",
      "H:362",
      "H:363",
      "H:364",
      "H:365",
      "H:366",
      "H:367",
      "H:368",
      "H:369",
      "H:370",
      "H:371",
      "H:372",
      "H:373",
      "H:374",
      "H:375",
      "H:376",
      "H:377",
      "H:378",
      "H:379",
      "H:380",
      "H:381",
      "H:382",
      "H:383",
      "H:384",
      "H:385",
      "H:386",
      "H:387",
      "H:388",
      "H:389",
      "H:390",
      "H:391",
      "H:392",
      "H:393",
      "H:394",
      "H:395",
      "H:396",
      "H:397",
      "H:398",
      "H:399",
      "H:400",
      "H:401",
      "H:402",
      "H:403",
      "H:404",
      "H:405",
      "H:406",
      "L:100",
      "L:101",
      "L:102",
      "L:103",
      "L:104",
      "L:105",
      "L:106",
      "L:107",
      "L:108",
      "L:109",
      "L:110",
      "L:111",
      "L:112",
      "L:113",
      "L:114",
      "L:115",
      "L:116",
      "L:117",
      "L:118",
      "L:119",
      "L:120",
      "L:121",
      "L:122",
      "L:123",
      "L:124",
      "L:125",
      "L:126",
      "L:127",
      "L:128",
      "L:129",
      "L:130",
      "L:131",
      "L:132",
      "L:133",
      "L:134",
      "L:135",
      "L:136",
      "L:137",
      "L:138",
      "L:139",
      "L:140",
      "L:141",
      "L:142",
      "L:143",
      "L:144",
      "L:49",
      "L:50",
      "L:51",
      "L:52",
      "L:53",
      "L:54",
      "L:55",
      "L:56",
      "L:57",
      "L:58",
      "L:59",
      "L:60",
      "L:61",
      "L:62",
      "L:63",
      "L:64",
      "L:65",
      "L:66",
      "L:67",
      "L:68",
      "L:69",
      "L:70",
      "L:71",
      "L:72",
      "L:73",
      "L:74",
      "L:75",
      "L:76",
      "L:77",
      "L:78",
      "L:79",
      "L:80",
      "L:81",
      "L:82",
      "L:83",
      "L:84",
      "L:85",
      "L:86",
      "L:87",
      "L:88",
      "L:89",
      "L:90",
      "L:91",
      "L:92",
      "L:93",
      "L:94",
      "L:95",
      "L:96",
      "L:97",
      "L:98",
      "L:99"
    ],
    "H:339": [
      "H:153",
      "H:154",
      "H:155",
      "H:156",
      "H:157",
      "H:158",
      "H:159",
      "H:160",
      "H:161",
      "H:162",
      "H:163",
      "H:164",
      "H:165",
      "H:166",
      "H:167",
      "H:168",
      "H:169",
      "H:170",
      "H:171",
      "H:172",
      "H:173",
      "H:174",
      "H:175",
      "H:176",
      "H:177",
      "H:178",
      "H:179",
      "H:180",
      "H:181",
      "H:182",
      "H:183",
      "H:184",
      "H:185",
      "H:186",
      "H:187",
      "H:188",
      "H:189",
      "H:190",
      "H:191",
      "H:192",
      "H:193",
      "H:194",
      "H:195",
      "H:196",
      "H:197",
      "H:198",
      "H:199",
      "H:200",
      "H:201",
      "H:202",
      "H:203",
      "H:204",
      "H:205",
      "H:206",
      "H:207",
      "H:208",
      "H:209",
      "H:210",
      "H:211",
      "H:212",
      "H:213",
      "H:214",
      "H:215",
      "H:216",
      "H:217",
      "H:218",
      "H:219",
      "H:220",
      "H:221",
      "H:222",
      "H:223",
      "H:224",
      "H:225",
      "H:226",
      "H:227",
      "H:228",
      "H:229",
      "H:230",
      "H:231",
      "H:232",
      "H:233",
      "H:234",
      "H:235",
      "H:236",
      "H:237",
      "H:238",
      "H:239",
      "H:240",
      "H:241",
      "H:242",
      "H:243",
      "H:244",
      "H:245",
      "H:246",
      "H:247",
      "H:248",
      "H:249",
      "H:250",
      "H:251",
      "H:252",
      "H:253",
      "H:254",
      "H:255",
      "H:256",
      "H:257",
      "H:258",
      "H:259",
      "H:260",
      "H:261",
      "H:262",
      "H:263",
      "H:264",
      "H:265",
      "H:266",
      "H:267",
      "H:268",
      "H:269",
      "H:270",
      "H:271",
      "H:272",
      "H:273",
      "H:274",
      "H:275",
      "H:276",
      "H:277",
      "H:278",
      "H:279",
      "H:280",
      "H:281",
      "H:282",
      "H:283",
      "H:284",
      "H:285",
      "H:286",
      "H:287",
      "H:288",
      "H:289",
      "H:290",
      "H:291",
      "H:292",
      "H:293",
      "H:294",
      "H:295",
      "H:296",
      "H:297",
      "H:298",
      "H:299",
      "H:300",
      "H:301",
      "H:302",
      "H:303",
      "H:304",
      "H:305",
      "H:306",
      "H:307",
      "H:308",
      "H:309",
      "H:310",
      "H:311",
      "H:312",
      "H:313",
      "H:314",
      "H:317",
      "H:318",
      "H:319",
      "H:320",
      "H:321",
      "H:322",
      "H:323",
      "H:324",
      "H:325",
      "H:326",
      "H:327",
      "H:328",
      "H:329",
      "H:330",
      "H:331",
      "H:332",
      "H:333",
      "H:334",
      "H:335",
      "H:336",
      "H:337",
      "H:338",
      "H:340",
      "H:341",
      "H:342",
      "H:343",
      "H:344",
      "H:345",
      "H:346",
      "H:347",
      "H:348",
      "H:349",
      "H:350",
      "H:351",
      "H:352",
      "H:353",
      "H:354",
      "H:355",
      "H:356",
      "H:357",
      "H:358",
      "H:359",
      "H:360",
      "H:361",
      "H:362",
      "H:363",
      "H:364",
      "H:365",
      "H:366",
      "H:367",
      "H:368",
      "H:369",
      "H:370",
      "H:371",
      "H:372",
      "H:373",
      "H:374",
      "H:375",
      "H:376",
      "H:377",
      "H:378",
      "H:379",
      "H:380",
      "H:381",
      "H:382",
      "H:383",
      "H:384",
      "H:385",
      "H:386",
      "H:387",
      "H:388",
      "H:389",
      "H:390",
      "H:391",
      "H:392",
      "H:393",
      "H:394",
      "H:395",
      "H:396",
      "H:397",
      "H:398",
      "H:399",
      "H:400",
      "H:401",
      "H:402",
      "H:403",
      "H:404",
      "H:405",
      "H:406",
      "L:100",
      "L:101",
      "L:102",
      "L:103",
      "L:104",
      "L:105",
      "L:106",
      "L:107",
      "L:108",
      "L:109",
      "L:110",
      "L:111",
      "L:112",
      "L:113",
      "L:114",
      "L:115",
      "L:116",
      "L:117",
      "L:118",
      "L:119",
      "L:120",
      "L:121",
      "L:122",
      "L:123",
      "L:124",
      "L:125",
      "L:126",
      "L:127",
      "L:128",
      "L:129",
      "L:130",
      "L:131",
      "L:132",
      "L:133",
      "L:134",
      "L:135",
      "L:136",
      "L:137",
      "L:138",
      "L:139",
      "L:140",
      "L:141",
      "L:142",
      "L:143",
      "L:144",
      "L:49",
      "L:50",
      "L:51",
      "L:52",
      "L:53",
      "L:54",
      "L:55",
      "L:56",
      "L:57",
      "L:58",
      "L:59",
      "L:60",
      "L:61",
      "L:62",
      "L:63",
      "L:64",
      "L:65",
      "L:66",
      "L:67",
      "L:68",
      "L:69",
      "L:70",
      "L:71",
      "L:72",
      "L:73",
      "L:74",
      "L:75",
      "L:76",
      "L:77",
      "L:78",
      "L:79",
      "L:80",
      "L:81",
      "L:82",
      "L:83",
      "L:84",
      "L:85",
      "L:86",
      "L:87",
      "L:88",
      "L:89",
      "L:90",
      "L:91",
      "L:92",
      "L:93",
      "L:94",
      "L:95",
      "L:96",
      "L:97",
      "L:98",
      "L:99"
    ],
    "H:340": [
      "H:153",
      "H:154",
      "H:155",
      "H:156",
      "H:157",
      "H:158",
      "H:159",
      "H:160",
      "H:161",
      "H:162",
      "H:163",
      "H:164",
      "H:165",
      "H:166",
      "H:167",
      "H:168",
      "H:169",
      "H:170",
      "H:171",
      "H:172",
      "H:173",
      "H:174",
      "H:175",
      "H:176",
      "H:177",
      "H:178",
      "H:179",
      "H:180",
      "H:181",
      "H:182",
      "H:183",
      "H:184",
      "H:185",
      "H:186",
      "H:187",
      "H:188",
      "H:189",
      "H:190",
      "H:191",
      "H:192",
      "H:193",
      "H:194",
      "H:195",
      "H:196",
      "H:197",
      "H:198",
      "H:199",
      "H:200",
      "H:201",
      "H:202",
      "H:203",
      "H:204",
      "H:205",
      "H:206",
      "H:207",
      "H:208",
      "H:209",
      "H:210",
      "H:211",
      "H:212",
      "H:213",
      "H:214",
      "H:215",
      "H:216",
      "H:217",
      "H:218",
      "H:219",
      "H:220",
      "H:221",
      "H:222",
      "H:223",
      "H:224",
      "H:225",
      "H:226",
      "H:227",
      "H:228",
      "H:229",
      "H:230",
      "H:231",
      "H:232",
      "H:233",
      "H:234",
      "H:235",
      "H:236",
      "H:237",
      "H:238",
      "H:239",
      "H:240",
      "H:241",
      "H:242",
      "H:243",
      "H:244",
      "H:245",
      "H:246",
      "H:247",
      "H:248",
      "H:249",
      "H:250",
      "H:251",
      "H:252",
      "H:253",
      "H:254",
      "H:255",
      "H:256",
      "H:257",
      "H:258",
      "H:259",
      "H:260",
      "H:261",
      "H:262",
      "H:263",
      "H:264",
      "H:265",
      "H:266",
      "H:267",
      "H:268",
      "H:269",
      "H:270",
      "H:271",
      "H:272",
      "H:273",
      "H:274",
      "H:275",
      "H:276",
      "H:277",
      "H:278",
      "H:279",
      "H:280",
      "H:281",
      "H:282",
      "H:283",
      "H:284",
      "H:285",
      "H:286",
      "H:287",
      "H:288",
      "H:289",
      "H:290",
      "H:291",
      "H:292",
      "H:293",
      "H:294",
      "H:295",
      "H:296",
      "H:297",
      "H:298",
      "H:299",
      "H:300",
      "H:301",
      "H:302",
      "H:303",
      "H:304",
      "H:305",
      "H:306",
      "H:307",
      "H:308",
      "H:309",
      "H:310",
      "H:311",
      "H:312",
      "H:313",
      "H:314",
      "H:317",
      "H:318",
      "H:319",
      "H:320",
      "H:321",
      "H:322",
      "H:323",
      "H:324",
      "H:325",
      "H:326",
      "H:327",
      "H:328",
      "H:329",
      "H:330",
      "H:331",
      "H:332",
      "H:333",
      "H:334",
      "H:335",
      "H:336",
      "H:337",
      "H:338",
      "H:339",
      "H:341",
      "H:342",
      "H:343",
      "H:344",
      "H:345",
      "H:346",
      "H:347",
      "H:348",
      "H:349",
      "H:350",
      "H:351",
      "H:352",
      "H:353",
      "H:354",
      "H:355",
      "H:356",
      "H:357",
      "H:358",
      "H:359",
      "H:360",
      "H:361",
      "H:362",
      "H:363",
      "H:364",
      "H:365",
      "H:366",
      "H:367",
      "H:368",
      "H:369",
      "H:370",
      "H:371",
      "H:372",
      "H:373",
      "H:374",
      "H:375",
      "H:376",
      "H:377",
      "H:378",
      "H:379",
      "H:380",
      "H:381",
      "H:382",
      "H:383",
      "H:384",
      "H:385",
      "H:386",
      "H:387",
      "H:388",
      "H:389",
      "H:390",
      "H:391",
      "H:392",
      "H:393",
      "H:394",
      "H:395",
      "H:396",
      "H:397",
      "H:398",
      "H:399",
      "H:400",
      "H:401",
      "H:402",
      "H:403",
      "H:404",
      "H:405",
      "H:406",
      "L:100",
      "L:101",
      "L:102",
      "L:103",
      "L:104",
      "L:105",
      "L:106",
      "L:107",
      "L:108",
      "L:109",
      "L:110",
      "L:111",
      "L:112",
      "L:113",
      "L:114",
      "L:115",
      "L:116",
      "L:117",
      "L:118",
      "L:119",
      "L:120",
      "L:121",
      "L:122",
      "L:123",
      "L:124",
      "L:125",
      "L:126",
      "L:127",
      "L:128",
      "L:129",
      "L:130",
      "L:131",
      "L:132",
      "L:133",
      "L:134",
      "L:135",
      "L:136",
      "L:137",
      "L:138",
      "L:139",
      "L:140",
      "L:141",
      "L:142",
      "L:143",
      "L:144",
      "L:49",
      "L:50",
      "L:51",
      "L:52",
      "L:53",
      "L:54",
      "L:55",
      "L:56",
      "L:57",
      "L:58",
      "L:59",
      "L:60",
      "L:61",
      "L:62",
      "L:63",
      "L:64",
      "L:65",
      "L:66",
      "L:67",
      "L:68",
      "L:69",
      "L:70",
      "L:71",
      "L:72",
      "L:73",
      "L:74",
      "L:75",
      "L:76",
      "L:77",
      "L:78",
      "L:79",
      "L:80",
      "L:81",
      "L:82",
      "L:83",
      "L:84",
      "L:85",
      "L:86",
      "L:87",
      "L:88",
      "L:89",
      "L:90",
      "L:91",
      "L:92",
      "L:93",
      "L:94",
      "L:95",
      "L:96",
      "L:97",
      "L:98",
      "L:99"
    ],
    "H:341": [
      "H:153",
      "H:154",
      "H:155",
      "H:156",
      "H:157",
      "H:158",
      "H:159",
      "H:160",
      "H:161",
      "H:162",
      "H:163",
      "H:164",
      "H:165",
      "H:166",
      "H:167",
      "H:168",
      "H:169",
      "H:170",
      "H:171",
      "H:172",
      "H:173",
      "H:174",
      "H:175",
      "H:176",
      "H:177",
      "H:178",
      "H:179",
      "H:180",
      "H:181",
      "H:182",
      "H:183",
      "H:184",
      "H:185",
      "H:186",
      "H:187",
      "H:188",
      "H:189",
      "H:190",
      "H:191",
      "H:192",
      "H:193",
      "H:194",
      "H:195",
      "H:196",
      "H:197",
      "H:198",
      "H:199",
      "H:200",
      "H:201",
      "H:202",
      "H:203",
      "H:204",
      "H:205",
      "H:206",
      "H:207",
      "H:208",
      "H:209",
      "H:210",
      "H:211",
      "H:212",
      "H:213",
      "H:214",
      "H:215",
      "H:216",
      "H:217",
      "H:218",
      "H:219",
      "H:220",
      "H:221",
      "H:222",
      "H:223",
      "H:224",
      "H:225",
      "H:226",
      "H:227",
      "H:228",
      "H:229",
      "H:230",
      "H:231",
      "H:232",
      "H:233",
      "H:234",
      "H:235",
      "H:236",
      "H:237",
      "H:238",
      "H:239",
      "H:240",
      "H:241",
      "H:242",
      "H:243",
      "H:244",
      "H:245",
      "H:246",
      "H:247",
      "H:248",
      "H:249",
      "H:250",
      "H:251",
      "H:252",
      "H:253",
      "H:254",
      "H:255",
      "H:256",
      "H:257",
      "H:258",
      "H:259",
      "H:260",
      "H:261",
      "H:262",
      "H:263",
      "H:264",
      "H:265",
      "H:266",
      "H:267",
      "H:268",
      "H:269",
      "H:270",
      "H:271",
      "H:272",
      "H:273",
      "H:274",
      "H:275",
      "H:276",
      "H:277",
      "H:278",
      "H:279",
      "H:280",
      "H:281",
      "H:282",
      "H:283",
      "H:284",
      "H:285",
      "H:286",
      "H:287",
      "H:288",
      "H:289",
      "H:290",
      "H:291",
      "H:292",
      "H:293",
      "H:294",
      "H:295",
      "H:296",
      "H:297",
      "H:298",
      "H:299",
      "H:300",
      "H:301",
      "H:302",
      "H:303",
      "H:304",
      "H:305",
      "H:306",
      "H:307",
      "H:308",
      "H:309",
      "H:310",
      "H:311",
      "H:312",
      "H:313",
      "H:314",
      "H:317",
      "H:318",
      "H:319",
      "H:320",
      "H:321",
      "H:322",
      "H:323",
      "H:324",
      "H:325",
      "H:326",
      "H:327",
      "H:328",
      "H:329",
      "H:330",
      "H:331",
      "H:332",
      "H:333",
      "H:334",
      "H:335",
      "H:336",
      "H:337",
      "H:338",
      "H:339",
      "H:340",
      "H:342",
      "H:343",
      "H:344",
      "H:345",
      "H:346",
      "H:347",
      "H:348",
      "H:349",
      "H:350",
      "H:351",
      "H:352",
      "H:353",
      "H:354",
      "H:355",
      "H:356",
      "H:357",
      "H:358",
      "H:359",
      "H:360",
      "H:361",
      "H:362",
      "H:363",
      "H:364",
      "H:365",
      "H:366",
      "H:367",
      "H:368",
      "H:369",
      "H:370",
      "H:371",
      "H:372",
      "H:373",
      "H:374",
      "H:375",
      "H:376",
      "H:377",
      "H:378",
      "H:379",
      "H:380",
      "H:381",
      "H:382",
      "H:383",
      "H:384",
      "H:385",
      "H:386",
      "H:387",
      "H:388",
      "H:389",
      "H:390",
      "H:391",
      "H:392",
      "H:393",
      "H:394",
      "H:395",
      "H:396",
      "H:397",
      "H:398",
      "H:399",
      "H:400",
      "H:401",
      "H:402",
      "H:403",
      "H:404",
      "H:405",
      "H:406",
      "L:100",
      "L:101",
      "L:102",
      "L:103",
      "L:104",
      "L:105",
      "L:106",
      "L:107",
      "L:108",
      "L:109",
      "L:110",
      "L:111",
      "L:112",
      "L:113",
      "L:114",
      "L:115",
      "L:116",
      "L:117",
      "L:118",
      "L:119",
      "L:120",
      "L:121",
      "L:122",
      "L:123",
      "L:124",
      "L:125",
      "L:126",
      "L:127",
      "L:128",
      "L:129",
      "L:130",
      "L:131",
      "L:132",
      "L:133",
      "L:134",
      "L:135",
      "L:136",
      "L:137",
      "L:138",
      "L:139",
      "L:140",
      "L:141",
      "L:142",
      "L:143",
      "L:144",
      "L:49",
      "L:50",
      "L:51",
      "L:52",
      "L:53",
      "L:54",
      "L:55",
      "L:56",
      "L:57",
      "L:58",
      "L:59",
      "L:60",
      "L:61",
      "L:62",
      "L:63",
      "L:64",
      "L:65",
      "L:66",
      "L:67",
      "L:68",
      "L:69",
      "L:70",
      "L:71",
      "L:72",
      "L:73",
      "L:74",
      "L:75",
      "L:76",
      "L:77",
      "L:78",
      "L:79",
      "L:80",
      "L:81",
      "L:82",
      "L:83",
      "L:84",
      "L:85",
      "L:86",
      "L:87",
      "L:88",
      "L:89",
      "L:90",
      "L:91",
      "L:92",
      "L:93",
      "L:94",
      "L:95",
      "L:96",
      "L:97",
      "L:98",
      "L:99"
    ],
    "H:342": [
      "H:153",
      "H:154",
      "H:155",
      "H:156",
      "H:157",
      "H:158",
      "H:159",
      "H:160",
      "H:161",
      "H:162",
      "H:163",
      "H:164",
      "H:165",
      "H:166",
      "H:167",
      "H:168",
      "H:169",
      "H:170",
      "H:171",
      "H:172",
      "H:173",
      "H:174",
      "H:175",
      "H:176",
      "H:177",
      "H:178",
      "H:179",
      "H:180",
      "H:181",
      "H:182",
      "H:183",
      "H:184",
      "H:185",
      "H:186",
      "H:187",
      "H:188",
      "H:189",
      "H:190",
      "H:191",
      "H:192",
      "H:193",
      "H:194",
      "H:195",
      "H:196",
      "H:197",
      "H:198",
      "H:199",
      "H:200",
      "H:201",
      "H:202",
      "H:203",
      "H:204",
      "H:205",
      "H:206",
      "H:207",
      "H:208",
      "H:209",
      "H:210",
      "H:211",
      "H:212",
      "H:213",
      "H:214",
      "H:215",
      "H:216",
      "H:217",
      "H:218",
      "H:219",
      "H:220",
      "H:221",
      "H:222",
      "H:223",
      "H:224",
      "H:225",
      "H:226",
      "H:227",
      "H:228",
      "H:229",
      "H:230",
      "H:231",
      "H:232",
      "H:233",
      "H:234",
      "H:235",
      "H:236",
      "H:237",
      "H:238",
      "H:239",
      "H:240",
      "H:241",
      "H:242",
      "H:243",
      "H:244",
      "H:245",
      "H:246",
      "H:247",
      "H:248",
      "H:249",
      "H:250",
      "H:251",
      "H:252",
      "H:253",
      "H:254",
      "H:255",
      "H:256",
      "H:257",
      "H:258",
      "H:259",
      "H:260",
      "H:261",
      "H:262",
      "H:263",
      "H:264",
      "H:265",
      "H:266",
      "H:267",
      "H:268",
      "H:269",
      "H:270",
      "H:271",
      "H:272",
      "H:273",
      "H:274",
      "H:275",
      "H:276",
      "H:277",
      "H:278",
      "H:279",
      "H:280",
      "H:281",
      "H:282",
      "H:283",
      "H:284",
      "H:285",
      "H:286",
      "H:287",
      "H:288",
      "H:289",
      "H:290",
      "H:291",
      "H:292",
      "H:293",
      "H:294",
      "H:295",
      "H:296",
      "H:297",
      "H:298",
      "H:299",
      "H:300",
      "H:301",
      "H:302",
      "H:303",
      "H:304",
      "H:305",
      "H:306",
      "H:307",
      "H:308",
      "H:309",
      "H:310",
      "H:311",
      "H:312",
      "H:313",
      "H:314",
      "H:317",
      "H:318",
      "H:319",
      "H:320",
      "H:321",
      "H:322",
      "H:323",
      "H:324",
      "H:325",
      "H:326",
      "H:327",
      "H:328",
      "H:329",
      "H:330",
      "H:331",
      "H:332",
      "H:333",
      "H:334",
      "H:335",
      "H:336",
      "H:337",
      "H:338",
      "H:339",
      "H:340",
      "H:341",
      "H:343",
      "H:344",
      "H:345",
      "H:346",
      "H:347",
      "H:348",
      "H:349",
      "H:350",
      "H:351",
      "H:352",
      "H:353",
      "H:354",
      "H:355",
      "H:356",
      "H:357",
      "H:358",
      "H:359",
      "H:360",
      "H:361",
      "H:362",
      "H:363",
      "H:364",
      "H:365",
      "H:366",
      "H:367",
      "H:368",
      "H:369",
      "H:370",
      "H:371",
      "H:372",
      "H:373",
      "H:374",
      "H:375",
      "H:376",
      "H:377",
      "H:378",
      "H:379",
      "H:380",
      "H:381",
      "H:382",
      "H:383",
      "H:384",
      "H:385",
      "H:386",
      "H:387",
      "H:388",
      "H:389",
      "H:390",
      "H:391",
      "H:392",
      "H:393",
      "H:394",
      "H:395",
      "H:396",
      "H:397",
      "H:398",
      "H:399",
      "H:400",
      "H:401",
      "H:402",
      "H:403",
      "H:404",
      "H:405",
      "H:406",
      "L:100",
      "L:101",
      "L:102",
      "L:103",
      "L:104",
      "L:105",
      "L:106",
      "L:107",
      "L:108",
      "L:109",
      "L:110",
      "L:111",
      "L:112",
      "L:113",
      "L:114",
      "L:115",
      "L:116",
      "L:117",
      "L:118",
      "L:119",
      "L:120",
      "L:121",
      "L:122",
      "L:123",
      "L:124",
      "L:125",
      "L:126",
      "L:127",
      "L:128",
      "L:129",
      "L:130",
      "L:131",
      "L:132",
      "L:133",
      "L:134",
      "L:135",
      "L:136",
      "L:137",
      "L:138",
      "L:139",
      "L:140",
      "L:141",
      "L:142",
      "L:143",
      "L:144",
      "L:49",
      "L:50",
      "L:51",
      "L:52",
      "L:53",
      "L:54",
      "L:55",
      "L:56",
      "L:57",
      "L:58",
      "L:59",
      "L:60",
      "L:61",
      "L:62",
      "L:63",
      "L:64",
      "L:65",
      "L:66",
      "L:67",
      "L:68",
      "L:69",
      "L:70",
      "L:71",
      "L:72",
      "L:73",
      "L:74",
      "L:75",
      "L:76",
      "L:77",
      "L:78",
      "L:79",
      "L:80",
      "L:81",
      "L:82",
      "L:83",
      "L:84",
      "L:85",
      "L:86",
      "L:87",
      "L:88",
      "L:89",
      "L:90",
      "L:91",
      "L:92",
      "L:93",
      "L:94",
      "L:95",
      "L:96",
      "L:97",
      "L:98",
      "L:99"
    ],
    "H:343": [
      "H:153",
      "H:154",
      "H:155",
      "H:156",
      "H:157",
      "H:158",
      "H:159",
      "H:160",
      "H:161",
      "H:162",
      "H:163",
      "H:164",
      "H:165",
      "H:166",
      "H:167",
      "H:168",
      "H:169",
      "H:170",
      "H:171",
      "H:172",
      "H:173",
      "H:174",
      "H:175",
      "H:176",
      "H:177",
      "H:178",
      "H:179",
      "H:180",
      "H:181",
      "H:182",
      "H:183",
      "H:184",
      "H:185",
      "H:186",
      "H:187",
      "H:188",
      "H:189",
      "H:190",
      "H:191",
      "H:192",
      "H:193",
      "H:194",
      "H:195",
      "H:196",
      "H:197",
      "H:198",
      "H:199",
      "H:200",
      "H:201",
      "H:202",
      "H:203",
      "H:204",
      "H:205",
      "H:206",
      "H:207",
      "H:208",
      "H:209",
      "H:210",
      "H:211",
      "H:212",
      "H:213",
      "H:214",
      "H:215",
      "H:216",
      "H:217",
      "H:218",
      "H:219",
      "H:220",
      "H:221",
      "H:222",
      "H:223",
      "H:224",
      "H:225",
      "H:226",
      "H:227",
      "H:228",
      "H:229",
      "H:230",
      "H:231",
      "H:232",
      "H:233",
      "H:234",
      "H:235",
      "H:236",
      "H:237",
      "H:238",
      "H:239",
      "H:240",
      "H:241",
      "H:242",
      "H:243",
      "H:244",
      "H:245",
      "H:246",
      "H:247",
      "H:248",
      "H:249",
      "H:250",
      "H:251",
      "H:252",
      "H:253",
      "H:254",
      "H:255",
      "H:256",
      "H:257",
      "H:258",
      "H:259",
      "H:260",
      "H:261",
      "H:262",
      "H:263",
      "H:264",
      "H:265",
      "H:266",
      "H:267",
      "H:268",
      "H:269",
      "H:270",
      "H:271",
      "H:272",
      "H:273",
      "H:274",
      "H:275",
      "H:276",
      "H:277",
      "H:278",
      "H:279",
      "H:280",
      "H:281",
      "H:282",
      "H:283",
      "H:284",
      "H:285",
      "H:286",
      "H:287",
      "H:288",
      "H:289",
      "H:290",
      "H:291",
      "H:292",
      "H:293",
      "H:294",
      "H:295",
      "H:296",
      "H:297",
      "H:298",
      "H:299",
      "H:300",
      "H:301",
      "H:302",
      "H:303",
      "H:304",
      "H:305",
      "H:306",
      "H:307",
      "H:308",
      "H:309",
      "H:310",
      "H:311",
      "H:312",
      "H:313",
      "H:314",
      "H:317",
      "H:318",
      "H:319",
      "H:320",
      "H:321",
      "H:322",
      "H:323",
      "H:324",
      "H:325",
      "H:326",
      "H:327",
      "H:328",
      "H:329",
      "H:330",
      "H:331",
      "H:332",
      "H:333",
      "H:334",
      "H:335",
      "H:336",
      "H:337",
      "H:338",
      "H:339",
      "H:340",
      "H:341",
      "H:342",
      "H:344",
      "H:345",
      "H:346",
      "H:347",
      "H:348",
      "H:349",
      "H:350",
      "H:351",
      "H:352",
      "H:353",
      "H:354",
      "H:355",
      "H:356",
      "H:357",
      "H:358",
      "H:359",
      "H:360",
      "H:361",
      "H:362",
      "H:363",
      "H:364",
      "H:365",
      "H:366",
      "H:367",
      "H:368",
      "H:369",
      "H:370",
      "H:371",
      "H:372",
      "H:373",
      "H:374",
      "H:375",
      "H:376",
      "H:377",
      "H:378",
      "H:379",
      "H:380",
      "H:381",
      "H:382",
      "H:383",
      "H:384",
      "H:385",
      "H:386",
      "H:387",
      "H:388",
      "H:389",
      "H:390",
      "H:391",
      "H:392",
      "H:393",
      "H:394",
      "H:395",
      "H:396",
      "H:397",
      "H:398",
      "H:399",
      "H:400",
      "H:401",
      "H:402",
      "H:403",
      "H:404",
      "H:405",
      "H:406",
      "L:100",
      "L:101",
      "L:102",
      "L:103",
      "L:104",
      "L:105",
      "L:106",
      "L:107",
      "L:108",
      "L:109",
      "L:110",
      "L:111",
      "L:112",
      "L:113",
      "L:114",
      "L:115",
      "L:116",
      "L:117",
      "L:118",
      "L:119",
      "L:120",
      "L:121",
      "L:122",
      "L:123",
      "L:124",
      "L:125",
      "L:126",
      "L:127",
      "L:128",
      "L:129",
      "L:130",
      "L:131",
      "L:132",
      "L:133",
      "L:134",
      "L:135",
      "L:136",
      "L:137",
      "L:138",
      "L:139",
      "L:140",
      "L:141",
      "L:142",
      "L:143",
      "L:144",
      "L:49",
      "L:50",
      "L:51",
      "L:52",
      "L:53",
      "L:54",
      "L:55",
      "L:56",
      "L:57",
      "L:58",
      "L:59",
      "L:60",
      "L:61",
      "L:62",
      "L:63",
      "L:64",
      "L:65",
      "L:66",
      "L:67",
      "L:68",
      "L:69",
      "L:70",
      "L:71",
      "L:72",
      "L:73",
      "L:74",
      "L:75",
      "L:76",
      "L:77",
      "L:78",
      "L:79",
      "L:80",
      "L:81",
      "L:82",
      "L:83",
      "L:84",
      "L:85",
      "L:86",
      "L:87",
      "L:88",
      "L:89",
      "L:90",
      "L:91",
      "L:92",
      "L:93",
      "L:94",
      "L:95",
      "L:96",
      "L:97",
      "L:98",
      "L:99"
    ],
    "H:344": [
      "H:153",
      "H:154",
      "H:155",
      "H:156",
      "H:157",
      "H:158",
      "H:159",
      "H:160",
      "H:161",
      "H:162",
      "H:163",
      "H:164",
      "H:165",
      "H:166",
      "H:167",
      "H:168",
      "H:169",
      "H:170",
      "H:171",
      "H:172",
      "H:173",
      "H:174",
      "H:175",
      "H:176",
      "H:177",
      "H:178",
      "H:179",
      "H:180",
      "H:181",
      "H:182",
      "H:183",
      "H:184",
      "H:185",
      "H:186",
      "H:187",
      "H:188",
      "H:189",
      "H:190",
      "H:191",
      "H:192",
      "H:193",
      "H:194",
      "H:195",
      "H:196",
      "H:197",
      "H:198",
      "H:199",
      "H:200",
      "H:201",
      "H:202",
      "H:203",
      "H:204",
      "H:205",
      "H:206",
      "H:207",
      "H:208",
      "H:209",
      "H:210",
      "H:211",
      "H:212",
      "H:213",
      "H:214",
      "H:215",
      "H:216",
      "H:217",
      "H:218",
      "H:219",
      "H:220",
      "H:221",
      "H:222",
      "H:223",
      "H:224",
      "H:225",
      "H:226",
      "H:227",
      "H:228",
      "H:229",
      "H:230",
      "H:231",
      "H:232",
      "H:233",
      "H:234",
      "H:235",
      "H:236",
      "H:237",
      "H:238",
      "H:239",
      "H:240",
      "H:241",
      "H:242",
      "H:243",
      "H:244",
      "H:245",
      "H:246",
      "H:247",
      "H:248",
      "H:249",
      "H:250",
      "H:251",
      "H:252",
      "H:253",
      "H:254",
      "H:255",
      "H:256",
      "H:257",
      "H:258",
      "H:259",
      "H:260",
      "H:261",
      "H:262",
      "H:263",
      "H:264",
      "H:265",
      "H:266",
      "H:267",
      "H:268",
      "H:269",
      "H:270",
      "H:271",
      "H:272",
      "H:273",
      "H:274",
      "H:275",
      "H:276",
      "H:277",
      "H:278",
      "H:279",
      "H:280",
      "H:281",
      "H:282",
      "H:283",
      "H:284",
      "H:285",
      "H:286",
      "H:287",
      "H:288",
      "H:289",
      "H:290",
      "H:291",
      "H:292",
      "H:293",
      "H:294",
      "H:295",
      "H:296",
      "H:297",
      "H:298",
      "H:299",
      "H:300",
      "H:301",
      "H:302",
      "H:303",
      "H:304",
      "H:305",
      "H:306",
      "H:307",
      "H:308",
      "H:309",
      "H:310",
      "H:311",
      "H:312",
      "H:313",
      "H:314",
      "H:317",
      "H:318",
      "H:319",
      "H:320",
      "H:321",
      "H:322",
      "H:323",
      "H:324",
      "H:325",
      "H:326",
      "H:327",
      "H:328",
      "H:329",
      "H:330",
      "H:331",
      "H:332",
      "H:333",
      "H:334",
      "H:335",
      "H:336",
      "H:337",
      "H:338",
      "H:339",
      "H:340",
      "H:341",
      "H:342",
      "H:343",
      "H:345",
      "H:346",
      "H:347",
      "H:348",
      "H:349",
      "H:350",
      "H:351",
      "H:352",
      "H:353",
      "H:354",
      "H:355",
      "H:356",
      "H:357",
      "H:358",
      "H:359",
      "H:360",
      "H:361",
      "H:362",
      "H:363",
      "H:364",
      "H:365",
      "H:366",
      "H:367",
      "H:368",
      "H:369",
      "H:370",
      "H:371",
      "H:372",
      "H:373",
      "H:374",
      "H:375",
      "H:376",
      "H:377",
      "H:378",
      "H:379",
      "H:380",
      "H:381",
      "H:382",
      "H:383",
      "H:384",
      "H:385",
      "H:386",
      "H:387",
      "H:388",
      "H:389",
      "H:390",
      "H:391",
      "H:392",
      "H:393",
      "H:394",
      "H:395",
      "H:396",
      "H:397",
      "H:398",
      "H:399",
      "H:400",
      "H:401",
      "H:402",
      "H:403",
      "H:404",
      "H:405",
      "H:406",
      "L:100",
      "L:101",
      "L:102",
      "L:103",
      "L:104",
      "L:105",
      "L:106",
      "L:107",
      "L:108",
      "L:109",
      "L:110",
      "L:111",
      "L:112",
      "L:113",
      "L:114",
      "L:115",
      "L:116",
      "L:117",
      "L:118",
      "L:119",
      "L:120",
      "L:121",
      "L:122",
      "L:123",
      "L:124",
      "L:125",
      "L:126",
      "L:127",
      "L:128",
      "L:129",
      "L:130",
      "L:131",
      "L:132",
      "L:133",
      "L:134",
      "L:135",
      "L:136",
      "L:137",
      "L:138",
      "L:139",
      "L:140",
      "L:141",
      "L:142",
      "L:143",
      "L:144",
      "L:49",
      "L:50",
      "L:51",
      "L:52",
      "L:53",
      "L:54",
      "L:55",
      "L:56",
      "L:57",
      "L:58",
      "L:59",
      "L:60",
      "L:61",
      "L:62",
      "L:63",
      "L:64",
      "L:65",
      "L:66",
      "L:67",
      "L:68",
      "L:69",
      "L:70",
      "L:71",
      "L:72",
      "L:73",
      "L:74",
      "L:75",
      "L:76",
      "L:77",
      "L:78",
      "L:79",
      "L:80",
      "L:81",
      "L:82",
      "L:83",
      "L:84",
      "L:85",
      "L:86",
      "L:87",
      "L:88",
      "L:89",
      "L:90",
      "L:91",
      "L:92",
      "L:93",
      "L:94",
      "L:95",
      "L:96",
      "L:97",
      "L:98",
      "L:99"
    ],
    "H:345": [
      "H:153",
      "H:154",
      "H:155",
      "H:156",
      "H:157",
      "H:158",
      "H:159",
      "H:160",
      "H:161",
      "H:162",
      "H:163",
      "H:164",
      "H:165",
      "H:166",
      "H:167",
      "H:168",
      "H:169",
      "H:170",
      "H:171",
      "H:172",
      "H:173",
      "H:174",
      "H:175",
      "H:176",
      "H:177",
      "H:178",
      "H:179",
      "H:180",
      "H:181",
      "H:182",
      "H:183",
      "H:184",
      "H:185",
      "H:186",
      "H:187",
      "H:188",
      "H:189",
      "H:190",
      "H:191",
      "H:192",
      "H:193",
      "H:194",
      "H:195",
      "H:196",
      "H:197",
      "H:198",
      "H:199",
      "H:200",
      "H:201",
      "H:202",
      "H:203",
      "H:204",
      "H:205",
      "H:206",
      "H:207",
      "H:208",
      "H:209",
      "H:210",
      "H:211",
      "H:212",
      "H:213",
      "H:214",
      "H:215",
      "H:216",
      "H:217",
      "H:218",
      "H:219",
      "H:220",
      "H:221",
      "H:222",
      "H:223",
      "H:224",
      "H:225",
      "H:226",
      "H:227",
      "H:228",
      "H:229",
      "H:230",
      "H:231",
      "H:232",
      "H:233",
      "H:234",
      "H:235",
      "H:236",
      "H:237",
      "H:238",
      "H:239",
      "H:240",
      "H:241",
      "H:242",
      "H:243",
      "H:244",
      "H:245",
      "H:246",
      "H:247",
      "H:248",
      "H:249",
      "H:250",
      "H:251",
      "H:252",
      "H:253",
      "H:254",
      "H:255",
      "H:256",
      "H:257",
      "H:258",
      "H:259",
      "H:260",
      "H:261",
      "H:262",
      "H:263",
      "H:264",
      "H:265",
      "H:266",
      "H:267",
      "H:268",
      "H:269",
      "H:270",
      "H:271",
      "H:272",
      "H:273",
      "H:274",
      "H:275",
      "H:276",
      "H:277",
      "H:278",
      "H:279",
      "H:280",
      "H:281",
      "H:282",
      "H:283",
      "H:284",
      "H:285",
      "H:286",
      "H:287",
      "H:288",
      "H:289",
      "H:290",
      "H:291",
      "H:292",
      "H:293",
      "H:294",
      "H:295",
      "H:296",
      "H:297",
      "H:298",
      "H:299",
      "H:300",
      "H:301",
      "H:302",
      "H:303",
      "H:304",
      "H:305",
      "H:306",
      "H:307",
      "H:308",
      "H:309",
      "H:310",
      "H:311",
      "H:312",
      "H:313",
      "H:314",
      "H:317",
      "H:318",
      "H:319",
      "H:320",
      "H:321",
      "H:322",
      "H:323",
      "H:324",
      "H:325",
      "H:326",
      "H:327",
      "H:328",
      "H:329",
      "H:330",
      "H:331",
      "H:332",
      "H:333",
      "H:334",
      "H:335",
      "H:336",
      "H:337",
      "H:338",
      "H:339",
      "H:340",
      "H:341",
      "H:342",
      "H:343",
      "H:344",
      "H:346",
      "H:347",
      "H:348",
      "H:349",
      "H:350",
      "H:351",
      "H:352",
      "H:353",
      "H:354",
      "H:355",
      "H:356",
      "H:357",
      "H:358",
      "H:359",
      "H:360",
      "H:361",
      "H:362",
      "H:363",
      "H:364",
      "H:365",
      "H:366",
      "H:367",
      "H:368",
      "H:369",
      "H:370",
      "H:371",
      "H:372",
      "H:373",
      "H:374",
      "H:375",
      "H:376",
      "H:377",
      "H:378",
      "H:379",
      "H:380",
      "H:381",
      "H:382",
      "H:383",
      "H:384",
      "H:385",
      "H:386",
      "H:387",
      "H:388",
      "H:389",
      "H:390",
      "H:391",
      "H:392",
      "H:393",
      "H:394",
      "H:395",
      "H:396",
      "H:397",
      "H:398",
      "H:399",
      "H:400",
      "H:401",
      "H:402",
      "H:403",
      "H:404",
      "H:405",
      "H:406",
      "L:100",
      "L:101",
      "L:102",
      "L:103",
      "L:104",
      "L:105",
      "L:106",
      "L:107",
      "L:108",
      "L:109",
      "L:110",
      "L:111",
      "L:112",
      "L:113",
      "L:114",
      "L:115",
      "L:116",
      "L:117",
      "L:118",
      "L:119",
      "L:120",
      "L:121",
      "L:122",
      "L:123",
      "L:124",
      "L:125",
      "L:126",
      "L:127",
      "L:128",
      "L:129",
      "L:130",
      "L:131",
      "L:132",
      "L:133",
      "L:134",
      "L:135",
      "L:136",
      "L:137",
      "L:138",
      "L:139",
      "L:140",
      "L:141",
      "L:142",
      "L:143",
      "L:144",
      "L:49",
      "L:50",
      "L:51",
      "L:52",
      "L:53",
      "L:54",
      "L:55",
      "L:56",
      "L:57",
      "L:58",
      "L:59",
      "L:60",
      "L:61",
      "L:62",
      "L:63",
      "L:64",
      "L:65",
      "L:66",
      "L:67",
      "L:68",
      "L:69",
      "L:70",
      "L:71",
      "L:72",
      "L:73",
      "L:74",
      "L:75",
      "L:76",
      "L:77",
      "L:78",
      "L:79",
      "L:80",
      "L:81",
      "L:82",
      "L:83",
      "L:84",
      "L:85",
      "L:86",
      "L:87",
      "L:88",
      "L:89",
      "L:90",
      "L:91",
      "L:92",
      "L:93",
      "L:94",
      "L:95",
      "L:96",
      "L:97",
      "L:98",
      "L:99"
    ],
    "H:346": [
      "H:153",
      "H:154",
      "H:155",
      "H:156",
      "H:157",
      "H:158",
      "H:159",
      "H:160",
      "H:161",
      "H:162",
      "H:163",
      "H:164",
      "H:165",
      "H:166",
      "H:167",
      "H:168",
      "H:169",
      "H:170",
      "H:171",
      "H:172",
      "H:173",
      "H:174",
      "H:175",
      "H:176",
      "H:177",
      "H:178",
      "H:179",
      "H:180",
      "H:181",
      "H:182",
      "H:183",
      "H:184",
      "H:185",
      "H:186",
      "H:187",
      "H:188",
      "H:189",
      "H:190",
      "H:191",
      "H:192",
      "H:193",
      "H:194",
      "H:195",
      "H:196",
      "H:197",
      "H:198",
      "H:199",
      "H:200",
      "H:201",
      "H:202",
      "H:203",
      "H:204",
      "H:205",
      "H:206",
      "H:207",
      "H:208",
      "H:209",
      "H:210",
      "H:211",
      "H:212",
      "H:213",
      "H:214",
      "H:215",
      "H:216",
      "H:217",
      "H:218",
      "H:219",
      "H:220",
      "H:221",
      "H:222",
      "H:223",
      "H:224",
      "H:225",
      "H:226",
      "H:227",
      "H:228",
      "H:229",
      "H:230",
      "H:231",
      "H:232",
      "H:233",
      "H:234",
      "H:235",
      "H:236",
      "H:237",
      "H:238",
      "H:239",
      "H:240",
      "H:241",
      "H:242",
      "H:243",
      "H:244",
      "H:245",
      "H:246",
      "H:247",
      "H:248",
      "H:249",
      "H:250",
      "H:251",
      "H:252",
      "H:253",
      "H:254",
      "H:255",
      "H:256",
      "H:257",
      "H:258",
      "H:259",
      "H:260",
      "H:261",
      "H:262",
      "H:263",
      "H:264",
      "H:265",
      "H:266",
      "H:267",
      "H:268",
      "H:269",
      "H:270",
      "H:271",
      "H:272",
      "H:273",
      "H:274",
      "H:275",
      "H:276",
      "H:277",
      "H:278",
      "H:279",
      "H:280",
      "H:281",
      "H:282",
      "H:283",
      "H:284",
      "H:285",
      "H:286",
      "H:287",
      "H:288",
      "H:289",
      "H:290",
      "H:291",
      "H:292",
      "H:293",
      "H:294",
      "H:295",
      "H:296",
      "H:297",
      "H:298",
      "H:299",
      "H:300",
      "H:301",
      "H:302",
      "H:303",
      "H:304",
      "H:305",
      "H:306",
      "H:307",
      "H:308",
      "H:309",
      "H:310",
      "H:311",
      "H:312",
      "H:313",
      "H:314",
      "H:317",
      "H:318",
      "H:319",
      "H:320",
      "H:321",
      "H:322",
      "H:323",
      "H:324",
      "H:325",
      "H:326",
      "H:327",
      "H:328",
      "H:329",
      "H:330",
      "H:331",
      "H:332",
      "H:333",
      "H:334",
      "H:335",
      "H:336",
      "H:337",
      "H:338",
      "H:339",
      "H:340",
      "H:341",
      "H:342",
      "H:343",
      "H:344",
      "H:345",
      "H:347",
      "H:348",
      "H:349",
      "H:350",
      "H:351",
      "H:352",
      "H:353",
      "H:354",
      "H:355",
      "H:356",
      "H:357",
      "H:358",
      "H:359",
      "H:360",
      "H:361",
      "H:362",
      "H:363",
      "H:364",
      "H:365",
      "H:366",
      "H:367",
      "H:368",
      "H:369",
      "H:370",
      "H:371",
      "H:372",
      "H:373",
      "H:374",
      "H:375",
      "H:376",
      "H:377",
      "H:378",
      "H:379",
      "H:380",
      "H:381",
      "H:382",
      "H:383",
      "H:384",
      "H:385",
      "H:386",
      "H:387",
      "H:388",
      "H:389",
      "H:390",
      "H:391",
      "H:392",
      "H:393",
      "H:394",
      "H:395",
      "H:396",
      "H:397",
      "H:398",
      "H:399",
      "H:400",
      "H:401",
      "H:402",
      "H:403",
      "H:404",
      "H:405",
      "H:406",
      "L:100",
      "L:101",
      "L:102",
      "L:103",
      "L:104",
      "L:105",
      "L:106",
      "L:107",
      "L:108",
      "L:109",
      "L:110",
      "L:111",
      "L:112",
      "L:113",
      "L:114",
      "L:115",
      "L:116",
      "L:117",
      "L:118",
      "L:119",
      "L:120",
      "L:121",
      "L:122",
      "L:123",
      "L:124",
      "L:125",
      "L:126",
      "L:127",
      "L:128",
      "L:129",
      "L:130",
      "L:131",
      "L:132",
      "L:133",
      "L:134",
      "L:135",
      "L:136",
      "L:137",
      "L:138",
      "L:139",
      "L:140",
      "L:141",
      "L:142",
      "L:143",
      "L:144",
      "L:49",
      "L:50",
      "L:51",
      "L:52",
      "L:53",
      "L:54",
      "L:55",
      "L:56",
      "L:57",
      "L:58",
      "L:59",
      "L:60",
      "L:61",
      "L:62",
      "L:63",
      "L:64",
      "L:65",
      "L:66",
      "L:67",
      "L:68",
      "L:69",
      "L:70",
      "L:71",
      "L:72",
      "L:73",
      "L:74",
      "L:75",
      "L:76",
      "L:77",
      "L:78",
      "L:79",
      "L:80",
      "L:81",
      "L:82",
      "L:83",
      "L:84",
      "L:85",
      "L:86",
      "L:87",
      "L:88",
      "L:89",
      "L:90",
      "L:91",
      "L:92",
      "L:93",
      "L:94",
      "L:95",
      "L:96",
      "L:97",
      "L:98",
      "L:99"
    ],
    "H:347": [
      "H:153",
      "H:154",
      "H:155",
      "H:156",
      "H:157",
      "H:158",
      "H:159",
      "H:160",
      "H:161",
      "H:162",
      "H:163",
      "H:164",
      "H:165",
      "H:166",
      "H:167",
      "H:168",
      "H:169",
      "H:170",
      "H:171",
      "H:172",
      "H:173",
      "H:174",
      "H:175",
      "H:176",
      "H:177",
      "H:178",
      "H:179",
      "H:180",
      "H:181",
      "H:182",
      "H:183",
      "H:184",
      "H:185",
      "H:186",
      "H:187",
      "H:188",
      "H:189",
      "H:190",
      "H:191",
      "H:192",
      "H:193",
      "H:194",
      "H:195",
      "H:196",
      "H:197",
      "H:198",
      "H:199",
      "H:200",
      "H:201",
      "H:202",
      "H:203",
      "H:204",
      "H:205",
      "H:206",
      "H:207",
      "H:208",
      "H:209",
      "H:210",
      "H:211",
      "H:212",
      "H:213",
      "H:214",
      "H:215",
      "H:216",
      "H:217",
      "H:218",
      "H:219",
      "H:220",
      "H:221",
      "H:222",
      "H:223",
      "H:224",
      "H:225",
      "H:226",
      "H:227",
      "H:228",
      "H:229",
      "H:230",
      "H:231",
      "H:232",
      "H:233",
      "H:234",
      "H:235",
      "H:236",
      "H:237",
      "H:238",
      "H:239",
      "H:240",
      "H:241",
      "H:242",
      "H:243",
      "H:244",
      "H:245",
      "H:246",
      "H:247",
      "H:248",
      "H:249",
      "H:250",
      "H:251",
      "H:252",
      "H:253",
      "H:254",
      "H:255",
      "H:256",
      "H:257",
      "H:258",
      "H:259",
      "H:260",
      "H:261",
      "H:262",
      "H:263",
      "H:264",
      "H:265",
      "H:266",
      "H:267",
      "H:268",
      "H:269",
      "H:270",
      "H:271",
      "H:272",
      "H:273",
      "H:274",
      "H:275",
      "H:276",
      "H:277",
      "H:278",
      "H:279",
      "H:280",
      "H:281",
      "H:282",
      "H:283",
      "H:284",
      "H:285",
      "H:286",
      "H:287",
      "H:288",
      "H:289",
      "H:290",
      "H:291",
      "H:292",
      "H:293",
      "H:294",
      "H:295",
      "H:296",
      "H:297",
      "H:298",
      "H:299",
      "H:300",
      "H:301",
      "H:302",
      "H:303",
      "H:304",
      "H:305",
      "H:306",
      "H:307",
      "H:308",
      "H:309",
      "H:310",
      "H:311",
      "H:312",
      "H:313",
      "H:314",
      "H:317",
      "H:318",
      "H:319",
      "H:320",
      "H:321",
      "H:322",
      "H:323",
      "H:324",
      "H:325",
      "H:326",
      "H:327",
      "H:328",
      "H:329",
      "H:330",
      "H:331",
      "H:332",
      "H:333",
      "H:334",
      "H:335",
      "H:336",
      "H:337",
      "H:338",
      "H:339",
      "H:340",
      "H:341",
      "H:342",
      "H:343",
      "H:344",
      "H:345",
      "H:346",
      "H:348",
      "H:349",
      "H:350",
      "H:351",
      "H:352",
      "H:353",
      "H:354",
      "H:355",
      "H:356",
      "H:357",
      "H:358",
      "H:359",
      "H:360",
      "H:361",
      "H:362",
      "H:363",
      "H:364",
      "H:365",
      "H:366",
      "H:367",
      "H:368",
      "H:369",
      "H:370",
      "H:371",
      "H:372",
      "H:373",
      "H:374",
      "H:375",
      "H:376",
      "H:377",
      "H:378",
      "H:379",
      "H:380",
      "H:381",
      "H:382",
      "H:383",
      "H:384",
      "H:385",
      "H:386",
      "H:387",
      "H:388",
      "H:389",
      "H:390",
      "H:391",
      "H:392",
      "H:393",
      "H:394",
      "H:395",
      "H:396",
      "H:397",
      "H:398",
      "H:399",
      "H:400",
      "H:401",
      "H:402",
      "H:403",
      "H:404",
      "H:405",
      "H:406",
      "L:100",
      "L:101",
      "L:102",
      "L:103",
      "L:104",
      "L:105",
      "L:106",
      "L:107",
      "L:108",
      "L:109",
      "L:110",
      "L:111",
      "L:112",
      "L:113",
      "L:114",
      "L:115",
      "L:116",
      "L:117",
      "L:118",
      "L:119",
      "L:120",
      "L:121",
      "L:122",
      "L:123",
      "L:124",
      "L:125",
      "L:126",
      "L:127",
      "L:128",
      "L:129",
      "L:130",
      "L:131",
      "L:132",
      "L:133",
      "L:134",
      "L:135",
      "L:136",
      "L:137",
      "L:138",
      "L:139",
      "L:140",
      "L:141",
      "L:142",
      "L:143",
      "L:144",
      "L:49",
      "L:50",
      "L:51",
      "L:52",
      "L:53",
      "L:54",
      "L:55",
      "L:56",
      "L:57",
      "L:58",
      "L:59",
      "L:60",
      "L:61",
      "L:62",
      "L:63",
      "L:64",
      "L:65",
      "L:66",
      "L:67",
      "L:68",
      "L:69",
      "L:70",
      "L:71",
      "L:72",
      "L:73",
      "L:74",
      "L:75",
      "L:76",
      "L:77",
      "L:78",
      "L:79",
      "L:80",
      "L:81",
      "L:82",
      "L:83",
      "L:84",
      "L:85",
      "L:86",
      "L:87",
      "L:88",
      "L:89",
      "L:90",
      "L:91",
      "L:92",
      "L:93",
      "L:94",
      "L:95",
      "L:96",
      "L:97",
      "L:98",
      "L:99"
    ],
    "H:348": [
      "H:153",
      "H:154",
      "H:155",
      "H:156",
      "H:157",
      "H:158",
      "H:159",
      "H:160",
      "H:161",
      "H:162",
      "H:163",
      "H:164",
      "H:165",
      "H:166",
      "H:167",
      "H:168",
      "H:169",
      "H:170",
      "H:171",
      "H:172",
      "H:173",
      "H:174",
      "H:175",
      "H:176",
      "H:177",
      "H:178",
      "H:179",
      "H:180",
      "H:181",
      "H:182",
      "H:183",
      "H:184",
      "H:185",
      "H:186",
      "H:187",
      "H:188",
      "H:189",
      "H:190",
      "H:191",
      "H:192",
      "H:193",
      "H:194",
      "H:195",
      "H:196",
      "H:197",
      "H:198",
      "H:199",
      "H:200",
      "H:201",
      "H:202",
      "H:203",
      "H:204",
      "H:205",
      "H:206",
      "H:207",
      "H:208",
      "H:209",
      "H:210",
      "H:211",
      "H:212",
      "H:213",
      "H:214",
      "H:215",
      "H:216",
      "H:217",
      "H:218",
      "H:219",
      "H:220",
      "H:221",
      "H:222",
      "H:223",
      "H:224",
      "H:225",
      "H:226",
      "H:227",
      "H:228",
      "H:229",
      "H:230",
      "H:231",
      "H:232",
      "H:233",
      "H:234",
      "H:235",
      "H:236",
      "H:237",
      "H:238",
      "H:239",
      "H:240",
      "H:241",
      "H:242",
      "H:243",
      "H:244",
      "H:245",
      "H:246",
      "H:247",
      "H:248",
      "H:249",
      "H:250",
      "H:251",
      "H:252",
      "H:253",
      "H:254",
      "H:255",
      "H:256",
      "H:257",
      "H:258",
      "H:259",
      "H:260",
      "H:261",
      "H:262",
      "H:263",
      "H:264",
      "H:265",
      "H:266",
      "H:267",
      "H:268",
      "H:269",
      "H:270",
      "H:271",
      "H:272",
      "H:273",
      "H:274",
      "H:275",
      "H:276",
      "H:277",
      "H:278",
      "H:279",
      "H:280",
      "H:281",
      "H:282",
      "H:283",
      "H:284",
      "H:285",
      "H:286",
      "H:287",
      "H:288",
      "H:289",
      "H:290",
      "H:291",
      "H:292",
      "H:293",
      "H:294",
      "H:295",
      "H:296",
      "H:297",
      "H:298",
      "H:299",
      "H:300",
      "H:301",
      "H:302",
      "H:303",
      "H:304",
      "H:305",
      "H:306",
      "H:307",
      "H:308",
      "H:309",
      "H:310",
      "H:311",
      "H:312",
      "H:313",
      "H:314",
      "H:317",
      "H:318",
      "H:319",
      "H:320",
      "H:321",
      "H:322",
      "H:323",
      "H:324",
      "H:325",
      "H:326",
      "H:327",
      "H:328",
      "H:329",
      "H:330",
      "H:331",
      "H:332",
      "H:333",
      "H:334",
      "H:335",
      "H:336",
      "H:337",
      "H:338",
      "H:339",
      "H:340",
      "H:341",
      "H:342",
      "H:343",
      "H:344",
      "H:345",
      "H:346",
      "H:347",
      "H:349",
      "H:350",
      "H:351",
      "H:352",
      "H:353",
      "H:354",
      "H:355",
      "H:356",
      "H:357",
      "H:358",
      "H:359",
      "H:360",
      "H:361",
      "H:362",
      "H:363",
      "H:364",
      "H:365",
      "H:366",
      "H:367",
      "H:368",
      "H:369",
      "H:370",
      "H:371",
      "H:372",
      "H:373",
      "H:374",
      "H:375",
      "H:376",
      "H:377",
      "H:378",
      "H:379",
      "H:380",
      "H:381",
      "H:382",
      "H:383",
      "H:384",
      "H:385",
      "H:386",
      "H:387",
      "H:388",
      "H:389",
      "H:390",
      "H:391",
      "H:392",
      "H:393",
      "H:394",
      "H:395",
      "H:396",
      "H:397",
      "H:398",
      "H:399",
      "H:400",
      "H:401",
      "H:402",
      "H:403",
      "H:404",
      "H:405",
      "H:406",
      "L:100",
      "L:101",
      "L:102",
      "L:103",
      "L:104",
      "L:105",
      "L:106",
      "L:107",
      "L:108",
      "L:109",
      "L:110",
      "L:111",
      "L:112",
      "L:113",
      "L:114",
      "L:115",
      "L:116",
      "L:117",
      "L:118",
      "L:119",
      "L:120",
      "L:121",
      "L:122",
      "L:123",
      "L:124",
      "L:125",
      "L:126",
      "L:127",
      "L:128",
      "L:129",
      "L:130",
      "L:131",
      "L:132",
      "L:133",
      "L:134",
      "L:135",
      "L:136",
      "L:137",
      "L:138",
      "L:139",
      "L:140",
      "L:141",
      "L:142",
      "L:143",
      "L:144",
      "L:49",
      "L:50",
      "L:51",
      "L:52",
      "L:53",
      "L:54",
      "L:55",
      "L:56",
      "L:57",
      "L:58",
      "L:59",
      "L:60",
      "L:61",
      "L:62",
      "L:63",
      "L:64",
      "L:65",
      "L:66",
      "L:67",
      "L:68",
      "L:69",
      "L:70",
      "L:71",
      "L:72",
      "L:73",
      "L:74",
      "L:75",
      "L:76",
      "L:77",
      "L:78",
      "L:79",
      "L:80",
      "L:81",
      "L:82",
      "L:83",
      "L:84",
      "L:85",
      "L:86",
      "L:87",
      "L:88",
      "L:89",
      "L:90",
      "L:91",
      "L:92",
      "L:93",
      "L:94",
      "L:95",
      "L:96",
      "L:97",
      "L:98",
      "L:99"
    ],
    "H:349": [
      "H:153",
      "H:154",
      "H:155",
      "H:156",
      "H:157",
      "H:158",
      "H:159",
      "H:160",
      "H:161",
      "H:162",
      "H:163",
      "H:164",
      "H:165",
      "H:166",
      "H:167",
      "H:168",
      "H:169",
      "H:170",
      "H:171",
      "H:172",
      "H:173",
      "H:174",
      "H:175",
      "H:176",
      "H:177",
      "H:178",
      "H:179",
      "H:180",
      "H:181",
      "H:182",
      "H:183",
      "H:184",
      "H:185",
      "H:186",
      "H:187",
      "H:188",
      "H:189",
      "H:190",
      "H:191",
      "H:192",
      "H:193",
      "H:194",
      "H:195",
      "H:196",
      "H:197",
      "H:198",
      "H:199",
      "H:200",
      "H:201",
      "H:202",
      "H:203",
      "H:204",
      "H:205",
      "H:206",
      "H:207",
      "H:208",
      "H:209",
      "H:210",
      "H:211",
      "H:212",
      "H:213",
      "H:214",
      "H:215",
      "H:216",
      "H:217",
      "H:218",
      "H:219",
      "H:220",
      "H:221",
      "H:222",
      "H:223",
      "H:224",
      "H:225",
      "H:226",
      "H:227",
      "H:228",
      "H:229",
      "H:230",
      "H:231",
      "H:232",
      "H:233",
      "H:234",
      "H:235",
      "H:236",
      "H:237",
      "H:238",
      "H:239",
      "H:240",
      "H:241",
      "H:242",
      "H:243",
      "H:244",
      "H:245",
      "H:246",
      "H:247",
      "H:248",
      "H:249",
      "H:250",
      "H:251",
      "H:252",
      "H:253",
      "H:254",
      "H:255",
      "H:256",
      "H:257",
      "H:258",
      "H:259",
      "H:260",
      "H:261",
      "H:262",
      "H:263",
      "H:264",
      "H:265",
      "H:266",
      "H:267",
      "H:268",
      "H:269",
      "H:270",
      "H:271",
      "H:272",
      "H:273",
      "H:274",
      "H:275",
      "H:276",
      "H:277",
      "H:278",
      "H:279",
      "H:280",
      "H:281",
      "H:282",
      "H:283",
      "H:284",
      "H:285",
      "H:286",
      "H:287",
      "H:288",
      "H:289",
      "H:290",
      "H:291",
      "H:292",
      "H:293",
      "H:294",
      "H:295",
      "H:296",
      "H:297",
      "H:298",
      "H:299",
      "H:300",
      "H:301",
      "H:302",
      "H:303",
      "H:304",
      "H:305",
      "H:306",
      "H:307",
      "H:308",
      "H:309",
      "H:310",
      "H:311",
      "H:312",
      "H:313",
      "H:314",
      "H:317",
      "H:318",
      "H:319",
      "H:320",
      "H:321",
      "H:322",
      "H:323",
      "H:324",
      "H:325",
      "H:326",
      "H:327",
      "H:328",
      "H:329",
      "H:330",
      "H:331",
      "H:332",
      "H:333",
      "H:334",
      "H:335",
      "H:336",
      "H:337",
      "H:338",
      "H:339",
      "H:340",
      "H:341",
      "H:342",
      "H:343",
      "H:344",
      "H:345",
      "H:346",
      "H:347",
      "H:348",
      "H:350",
      "H:351",
      "H:352",
      "H:353",
      "H:354",
      "H:355",
      "H:356",
      "H:357",
      "H:358",
      "H:359",
      "H:360",
      "H:361",
      "H:362",
      "H:363",
      "H:364",
      "H:365",
      "H:366",
      "H:367",
      "H:368",
      "H:369",
      "H:370",
      "H:371",
      "H:372",
      "H:373",
      "H:374",
      "H:375",
      "H:376",
      "H:377",
      "H:378",
      "H:379",
      "H:380",
      "H:381",
      "H:382",
      "H:383",
      "H:384",
      "H:385",
      "H:386",
      "H:387",
      "H:388",
      "H:389",
      "H:390",
      "H:391",
      "H:392",
      "H:393",
      "H:394",
      "H:395",
      "H:396",
      "H:397",
      "H:398",
      "H:399",
      "H:400",
      "H:401",
      "H:402",
      "H:403",
      "H:404",
      "H:405",
      "H:406",
      "L:100",
      "L:101",
      "L:102",
      "L:103",
      "L:104",
      "L:105",
      "L:106",
      "L:107",
      "L:108",
      "L:109",
      "L:110",
      "L:111",
      "L:112",
      "L:113",
      "L:114",
      "L:115",
      "L:116",
      "L:117",
      "L:118",
      "L:119",
      "L:120",
      "L:121",
      "L:122",
      "L:123",
      "L:124",
      "L:125",
      "L:126",
      "L:127",
      "L:128",
      "L:129",
      "L:130",
      "L:131",
      "L:132",
      "L:133",
      "L:134",
      "L:135",
      "L:136",
      "L:137",
      "L:138",
      "L:139",
      "L:140",
      "L:141",
      "L:142",
      "L:143",
      "L:144",
      "L:49",
      "L:50",
      "L:51",
      "L:52",
      "L:53",
      "L:54",
      "L:55",
      "L:56",
      "L:57",
      "L:58",
      "L:59",
      "L:60",
      "L:61",
      "L:62",
      "L:63",
      "L:64",
      "L:65",
      "L:66",
      "L:67",
      "L:68",
      "L:69",
      "L:70",
      "L:71",
      "L:72",
      "L:73",
      "L:74",
      "L:75",
      "L:76",
      "L:77",
      "L:78",
      "L:79",
      "L:80",
      "L:81",
      "L:82",
      "L:83",
      "L:84",
      "L:85",
      "L:86",
      "L:87",
      "L:88",
      "L:89",
      "L:90",
      "L:91",
      "L:92",
      "L:93",
      "L:94",
      "L:95",
      "L:96",
      "L:97",
      "L:98",
      "L:99"
    ],
    "H:350": [
      "H:153",
      "H:154",
      "H:155",
      "H:156",
      "H:157",
      "H:158",
      "H:159",
      "H:160",
      "H:161",
      "H:162",
      "H:163",
      "H:164",
      "H:165",
      "H:166",
      "H:167",
      "H:168",
      "H:169",
      "H:170",
      "H:171",
      "H:172",
      "H:173",
      "H:174",
      "H:175",
      "H:176",
      "H:177",
      "H:178",
      "H:179",
      "H:180",
      "H:181",
      "H:182",
      "H:183",
      "H:184",
      "H:185",
      "H:186",
      "H:187",
      "H:188",
      "H:189",
      "H:190",
      "H:191",
      "H:192",
      "H:193",
      "H:194",
      "H:195",
      "H:196",
      "H:197",
      "H:198",
      "H:199",
      "H:200",
      "H:201",
      "H:202",
      "H:203",
      "H:204",
      "H:205",
      "H:206",
      "H:207",
      "H:208",
      "H:209",
      "H:210",
      "H:211",
      "H:212",
      "H:213",
      "H:214",
      "H:215",
      "H:216",
      "H:217",
      "H:218",
      "H:219",
      "H:220",
      "H:221",
      "H:222",
      "H:223",
      "H:224",
      "H:225",
      "H:226",
      "H:227",
      "H:228",
      "H:229",
      "H:230",
      "H:231",
      "H:232",
      "H:233",
      "H:234",
      "H:235",
      "H:236",
      "H:237",
      "H:238",
      "H:239",
      "H:240",
      "H:241",
      "H:242",
      "H:243",
      "H:244",
      "H:245",
      "H:246",
      "H:247",
      "H:248",
      "H:249",
      "H:250",
      "H:251",
      "H:252",
      "H:253",
      "H:254",
      "H:255",
      "H:256",
      "H:257",
      "H:258",
      "H:259",
      "H:260",
      "H:261",
      "H:262",
      "H:263",
      "H:264",
      "H:265",
      "H:266",
      "H:267",
      "H:268",
      "H:269",
      "H:270",
      "H:271",
      "H:272",
      "H:273",
      "H:274",
      "H:275",
      "H:276",
      "H:277",
      "H:278",
      "H:279",
      "H:280",
      "H:281",
      "H:282",
      "H:283",
      "H:284",
      "H:285",
      "H:286",
      "H:287",
      "H:288",
      "H:289",
      "H:290",
      "H:291",
      "H:292",
      "H:293",
      "H:294",
      "H:295",
      "H:296",
      "H:297",
      "H:298",
      "H:299",
      "H:300",
      "H:301",
      "H:302",
      "H:303",
      "H:304",
      "H:305",
      "H:306",
      "H:307",
      "H:308",
      "H:309",
      "H:310",
      "H:311",
      "H:312",
      "H:313",
      "H:314",
      "H:317",
      "H:318",
      "H:319",
      "H:320",
      "H:321",
      "H:322",
      "H:323",
      "H:324",
      "H:325",
      "H:326",
      "H:327",
      "H:328",
      "H:329",
      "H:330",
      "H:331",
      "H:332",
      "H:333",
      "H:334",
      "H:335",
      "H:336",
      "H:337",
      "H:338",
      "H:339",
      "H:340",
      "H:341",
      "H:342",
      "H:343",
      "H:344",
      "H:345",
      "H:346",
      "H:347",
      "H:348",
      "H:349",
      "H:351",
      "H:352",
      "H:353",
      "H:354",
      "H:355",
      "H:356",
      "H:357",
      "H:358",
      "H:359",
      "H:360",
      "H:361",
      "H:362",
      "H:363",
      "H:364",
      "H:365",
      "H:366",
      "H:367",
      "H:368",
      "H:369",
      "H:370",
      "H:371",
      "H:372",
      "H:373",
      "H:374",
      "H:375",
      "H:376",
      "H:377",
      "H:378",
      "H:379",
      "H:380",
      "H:381",
      "H:382",
      "H:383",
      "H:384",
      "H:385",
      "H:386",
      "H:387",
      "H:388",
      "H:389",
      "H:390",
      "H:391",
      "H:392",
      "H:393",
      "H:394",
      "H:395",
      "H:396",
      "H:397",
      "H:398",
      "H:399",
      "H:400",
      "H:401",
      "H:402",
      "H:403",
      "H:404",
      "H:405",
      "H:406",
      "L:100",
      "L:101",
      "L:102",
      "L:103",
      "L:104",
      "L:105",
      "L:106",
      "L:107",
      "L:108",
      "L:109",
      "L:110",
      "L:111",
      "L:112",
      "L:113",
      "L:114",
      "L:115",
      "L:116",
      "L:117",
      "L:118",
      "L:119",
      "L:120",
      "L:121",
      "L:122",
      "L:123",
      "L:124",
      "L:125",
      "L:126",
      "L:127",
      "L:128",
      "L:129",
      "L:130",
      "L:131",
      "L:132",
      "L:133",
      "L:134",
      "L:135",
      "L:136",
      "L:137",
      "L:138",
      "L:139",
      "L:140",
      "L:141",
      "L:142",
      "L:143",
      "L:144",
      "L:49",
      "L:50",
      "L:51",
      "L:52",
      "L:53",
      "L:54",
      "L:55",
      "L:56",
      "L:57",
      "L:58",
      "L:59",
      "L:60",
      "L:61",
      "L:62",
      "L:63",
      "L:64",
      "L:65",
      "L:66",
      "L:67",
      "L:68",
      "L:69",
      "L:70",
      "L:71",
      "L:72",
      "L:73",
      "L:74",
      "L:75",
      "L:76",
      "L:77",
      "L:78",
      "L:79",
      "L:80",
      "L:81",
      "L:82",
      "L:83",
      "L:84",
      "L:85",
      "L:86",
      "L:87",
      "L:88",
      "L:89",
      "L:90",
      "L:91",
      "L:92",
      "L:93",
      "L:94",
      "L:95",
      "L:96",
      "L:97",
      "L:98",
      "L:99"
    ],
    "H:351": [
      "H:153",
      "H:154",
      "H:155",
      "H:156",
      "H:157",
      "H:158",
      "H:159",
      "H:160",
      "H:161",
      "H:162",
      "H:163",
      "H:164",
      "H:165",
      "H:166",
      "H:167",
      "H:168",
      "H:169",
      "H:170",
      "H:171",
      "H:172",
      "H:173",
      "H:174",
      "H:175",
      "H:176",
      "H:177",
      "H:178",
      "H:179",
      "H:180",
      "H:181",
      "H:182",
      "H:183",
      "H:184",
      "H:185",
      "H:186",
      "H:187",
      "H:188",
      "H:189",
      "H:190",
      "H:191",
      "H:192",
      "H:193",
      "H:194",
      "H:195",
      "H:196",
      "H:197",
      "H:198",
      "H:199",
      "H:200",
      "H:201",
      "H:202",
      "H:203",
      "H:204",
      "H:205",
      "H:206",
      "H:207",
      "H:208",
      "H:209",
      "H:210",
      "H:211",
      "H:212",
      "H:213",
      "H:214",
      "H:215",
      "H:216",
      "H:217",
      "H:218",
      "H:219",
      "H:220",
      "H:221",
      "H:222",
      "H:223",
      "H:224",
      "H:225",
      "H:226",
      "H:227",
      "H:228",
      "H:229",
      "H:230",
      "H:231",
      "H:232",
      "H:233",
      "H:234",
      "H:235",
      "H:236",
      "H:237",
      "H:238",
      "H:239",
      "H:240",
      "H:241",
      "H:242",
      "H:243",
      "H:244",
      "H:245",
      "H:246",
      "H:247",
      "H:248",
      "H:249",
      "H:250",
      "H:251",
      "H:252",
      "H:253",
      "H:254",
      "H:255",
      "H:256",
      "H:257",
      "H:258",
      "H:259",
      "H:260",
      "H:261",
      "H:262",
      "H:263",
      "H:264",
      "H:265",
      "H:266",
      "H:267",
      "H:268",
      "H:269",
      "H:270",
      "H:271",
      "H:272",
      "H:273",
      "H:274",
      "H:275",
      "H:276",
      "H:277",
      "H:278",
      "H:279",
      "H:280",
      "H:281",
      "H:282",
      "H:283",
      "H:284",
      "H:285",
      "H:286",
      "H:287",
      "H:288",
      "H:289",
      "H:290",
      "H:291",
      "H:292",
      "H:293",
      "H:294",
      "H:295",
      "H:296",
      "H:297",
      "H:298",
      "H:299",
      "H:300",
      "H:301",
      "H:302",
      "H:303",
      "H:304",
      "H:305",
      "H:306",
      "H:307",
      "H:308",
      "H:309",
      "H:310",
      "H:311",
      "H:312",
      "H:313",
      "H:314",
      "H:317",
      "H:318",
      "H:319",
      "H:320",
      "H:321",
      "H:322",
      "H:323",
      "H:324",
      "H:325",
      "H:326",
      "H:327",
      "H:328",
      "H:329",
      "H:330",
      "H:331",
      "H:332",
      "H:333",
      "H:334",
      "H:335",
      "H:336",
      "H:337",
      "H:338",
      "H:339",
      "H:340",
      "H:341",
      "H:342",
      "H:343",
      "H:344",
      "H:345",
      "H:346",
      "H:347",
      "H:348",
      "H:349",
      "H:350",
      "H:352",
      "H:353",
      "H:354",
      "H:355",
      "H:356",
      "H:357",
      "H:358",
      "H:359",
      "H:360",
      "H:361",
      "H:362",
      "H:363",
      "H:364",
      "H:365",
      "H:366",
      "H:367",
      "H:368",
      "H:369",
      "H:370",
      "H:371",
      "H:372",
      "H:373",
      "H:374",
      "H:375",
      "H:376",
      "H:377",
      "H:378",
      "H:379",
      "H:380",
      "H:381",
      "H:382",
      "H:383",
      "H:384",
      "H:385",
      "H:386",
      "H:387",
      "H:388",
      "H:389",
      "H:390",
      "H:391",
      "H:392",
      "H:393",
      "H:394",
      "H:395",
      "H:396",
      "H:397",
      "H:398",
      "H:399",
      "H:400",
      "H:401",
      "H:402",
      "H:403",
      "H:404",
      "H:405",
      "H:406",
      "L:100",
      "L:101",
      "L:102",
      "L:103",
      "L:104",
      "L:105",
      "L:106",
      "L:107",
      "L:108",
      "L:109",
      "L:110",
      "L:111",
      "L:112",
      "L:113",
      "L:114",
      "L:115",
      "L:116",
      "L:117",
      "L:118",
      "L:119",
      "L:120",
      "L:121",
      "L:122",
      "L:123",
      "L:124",
      "L:125",
      "L:126",
      "L:127",
      "L:128",
      "L:129",
      "L:130",
      "L:131",
      "L:132",
      "L:133",
      "L:134",
      "L:135",
      "L:136",
      "L:137",
      "L:138",
      "L:139",
      "L:140",
      "L:141",
      "L:142",
      "L:143",
      "L:144",
      "L:49",
      "L:50",
      "L:51",
      "L:52",
      "L:53",
      "L:54",
      "L:55",
      "L:56",
      "L:57",
      "L:58",
      "L:59",
      "L:60",
      "L:61",
      "L:62",
      "L:63",
      "L:64",
      "L:65",
      "L:66",
      "L:67",
      "L:68",
      "L:69",
      "L:70",
      "L:71",
      "L:72",
      "L:73",
      "L:74",
      "L:75",
      "L:76",
      "L:77",
      "L:78",
      "L:79",
      "L:80",
      "L:81",
      "L:82",
      "L:83",
      "L:84",
      "L:85",
      "L:86",
      "L:87",
      "L:88",
      "L:89",
      "L:90",
      "L:91",
      "L:92",
      "L:93",
      "L:94",
      "L:95",
      "L:96",
      "L:97",
      "L:98",
      "L:99"
    ],
    "H:352": [
      "H:153",
      "H:154",
      "H:155",
      "H:156",
      "H:157",
      "H:158",
      "H:159",
      "H:160",
      "H:161",
      "H:162",
      "H:163",
      "H:164",
      "H:165",
      "H:166",
      "H:167",
      "H:168",
      "H:169",
      "H:170",
      "H:171",
      "H:172",
      "H:173",
      "H:174",
      "H:175",
      "H:176",
      "H:177",
      "H:178",
      "H:179",
      "H:180",
      "H:181",
      "H:182",
      "H:183",
      "H:184",
      "H:185",
      "H:186",
      "H:187",
      "H:188",
      "H:189",
      "H:190",
      "H:191",
      "H:192",
      "H:193",
      "H:194",
      "H:195",
      "H:196",
      "H:197",
      "H:198",
      "H:199",
      "H:200",
      "H:201",
      "H:202",
      "H:203",
      "H:204",
      "H:205",
      "H:206",
      "H:207",
      "H:208",
      "H:209",
      "H:210",
      "H:211",
      "H:212",
      "H:213",
      "H:214",
      "H:215",
      "H:216",
      "H:217",
      "H:218",
      "H:219",
      "H:220",
      "H:221",
      "H:222",
      "H:223",
      "H:224",
      "H:225",
      "H:226",
      "H:227",
      "H:228",
      "H:229",
      "H:230",
      "H:231",
      "H:232",
      "H:233",
      "H:234",
      "H:235",
      "H:236",
      "H:237",
      "H:238",
      "H:239",
      "H:240",
      "H:241",
      "H:242",
      "H:243",
      "H:244",
      "H:245",
      "H:246",
      "H:247",
      "H:248",
      "H:249",
      "H:250",
      "H:251",
      "H:252",
      "H:253",
      "H:254",
      "H:255",
      "H:256",
      "H:257",
      "H:258",
      "H:259",
      "H:260",
      "H:261",
      "H:262",
      "H:263",
      "H:264",
      "H:265",
      "H:266",
      "H:267",
      "H:268",
      "H:269",
      "H:270",
      "H:271",
      "H:272",
      "H:273",
      "H:274",
      "H:275",
      "H:276",
      "H:277",
      "H:278",
      "H:279",
      "H:280",
      "H:281",
      "H:282",
      "H:283",
      "H:284",
      "H:285",
      "H:286",
      "H:287",
      "H:288",
      "H:289",
      "H:290",
      "H:291",
      "H:292",
      "H:293",
      "H:294",
      "H:295",
      "H:296",
      "H:297",
      "H:298",
      "H:299",
      "H:300",
      "H:301",
      "H:302",
      "H:303",
      "H:304",
      "H:305",
      "H:306",
      "H:307",
      "H:308",
      "H:309",
      "H:310",
      "H:311",
      "H:312",
      "H:313",
      "H:314",
      "H:317",
      "H:318",
      "H:319",
      "H:320",
      "H:321",
      "H:322",
      "H:323",
      "H:324",
      "H:325",
      "H:326",
      "H:327",
      "H:328",
      "H:329",
      "H:330",
      "H:331",
      "H:332",
      "H:333",
      "H:334",
      "H:335",
      "H:336",
      "H:337",
      "H:338",
      "H:339",
      "H:340",
      "H:341",
      "H:342",
      "H:343",
      "H:344",
      "H:345",
      "H:346",
      "H:347",
      "H:348",
      "H:349",
      "H:350",
      "H:351",
      "H:353",
      "H:354",
      "H:355",
      "H:356",
      "H:357",
      "H:358",
      "H:359",
      "H:360",
      "H:361",
      "H:362",
      "H:363",
      "H:364",
      "H:365",
      "H:366",
      "H:367",
      "H:368",
      "H:369",
      "H:370",
      "H:371",
      "H:372",
      "H:373",
      "H:374",
      "H:375",
      "H:376",
      "H:377",
      "H:378",
      "H:379",
      "H:380",
      "H:381",
      "H:382",
      "H:383",
      "H:384",
      "H:385",
      "H:386",
      "H:387",
      "H:388",
      "H:389",
      "H:390",
      "H:391",
      "H:392",
      "H:393",
      "H:394",
      "H:395",
      "H:396",
      "H:397",
      "H:398",
      "H:399",
      "H:400",
      "H:401",
      "H:402",
      "H:403",
      "H:404",
      "H:405",
      "H:406",
      "L:100",
      "L:101",
      "L:102",
      "L:103",
      "L:104",
      "L:105",
      "L:106",
      "L:107",
      "L:108",
      "L:109",
      "L:110",
      "L:111",
      "L:112",
      "L:113",
      "L:114",
      "L:115",
      "L:116",
      "L:117",
      "L:118",
      "L:119",
      "L:120",
      "L:121",
      "L:122",
      "L:123",
      "L:124",
      "L:125",
      "L:126",
      "L:127",
      "L:128",
      "L:129",
      "L:130",
      "L:131",
      "L:132",
      "L:133",
      "L:134",
      "L:135",
      "L:136",
      "L:137",
      "L:138",
      "L:139",
      "L:140",
      "L:141",
      "L:142",
      "L:143",
      "L:144",
      "L:49",
      "L:50",
      "L:51",
      "L:52",
      "L:53",
      "L:54",
      "L:55",
      "L:56",
      "L:57",
      "L:58",
      "L:59",
      "L:60",
      "L:61",
      "L:62",
      "L:63",
      "L:64",
      "L:65",
      "L:66",
      "L:67",
      "L:68",
      "L:69",
      "L:70",
      "L:71",
      "L:72",
      "L:73",
      "L:74",
      "L:75",
      "L:76",
      "L:77",
      "L:78",
      "L:79",
      "L:80",
      "L:81",
      "L:82",
      "L:83",
      "L:84",
      "L:85",
      "L:86",
      "L:87",
      "L:88",
      "L:89",
      "L:90",
      "L:91",
      "L:92",
      "L:93",
      "L:94",
      "L:95",
      "L:96",
      "L:97",
      "L:98",
      "L:99"
    ],
    "H:353": [
      "H:153",
      "H:154",
      "H:155",
      "H:156",
      "H:157",
      "H:158",
      "H:159",
      "H:160",
      "H:161",
      "H:162",
      "H:163",
      "H:164",
      "H:165",
      "H:166",
      "H:167",
      "H:168",
      "H:169",
      "H:170",
      "H:171",
      "H:172",
      "H:173",
      "H:174",
      "H:175",
      "H:176",
      "H:177",
      "H:178",
      "H:179",
      "H:180",
      "H:181",
      "H:182",
      "H:183",
      "H:184",
      "H:185",
      "H:186",
      "H:187",
      "H:188",
      "H:189",
      "H:190",
      "H:191",
      "H:192",
      "H:193",
      "H:194",
      "H:195",
      "H:196",
      "H:197",
      "H:198",
      "H:199",
      "H:200",
      "H:201",
      "H:202",
      "H:203",
      "H:204",
      "H:205",
      "H:206",
      "H:207",
      "H:208",
      "H:209",
      "H:210",
      "H:211",
      "H:212",
      "H:213",
      "H:214",
      "H:215",
      "H:216",
      "H:217",
      "H:218",
      "H:219",
      "H:220",
      "H:221",
      "H:222",
      "H:223",
      "H:224",
      "H:225",
      "H:226",
      "H:227",
      "H:228",
      "H:229",
      "H:230",
      "H:231",
      "H:232",
      "H:233",
      "H:234",
      "H:235",
      "H:236",
      "H:237",
      "H:238",
      "H:239",
      "H:240",
      "H:241",
      "H:242",
      "H:243",
      "H:244",
      "H:245",
      "H:246",
      "H:247",
      "H:248",
      "H:249",
      "H:250",
      "H:251",
      "H:252",
      "H:253",
      "H:254",
      "H:255",
      "H:256",
      "H:257",
      "H:258",
      "H:259",
      "H:260",
      "H:261",
      "H:262",
      "H:263",
      "H:264",
      "H:265",
      "H:266",
      "H:267",
      "H:268",
      "H:269",
      "H:270",
      "H:271",
      "H:272",
      "H:273",
      "H:274",
      "H:275",
      "H:276",
      "H:277",
      "H:278",
      "H:279",
      "H:280",
      "H:281",
      "H:282",
      "H:283",
      "H:284",
      "H:285",
      "H:286",
      "H:287",
      "H:288",
      "H:289",
      "H:290",
      "H:291",
      "H:292",
      "H:293",
      "H:294",
      "H:295",
      "H:296",
      "H:297",
      "H:298",
      "H:299",
      "H:300",
      "H:301",
      "H:302",
      "H:303",
      "H:304",
      "H:305",
      "H:306",
      "H:307",
      "H:308",
      "H:309",
      "H:310",
      "H:311",
      "H:312",
      "H:313",
      "H:314",
      "H:317",
      "H:318",
      "H:319",
      "H:320",
      "H:321",
      "H:322",
      "H:323",
      "H:324",
      "H:325",
      "H:326",
      "H:327",
      "H:328",
      "H:329",
      "H:330",
      "H:331",
      "H:332",
      "H:333",
      "H:334",
      "H:335",
      "H:336",
      "H:337",
      "H:338",
      "H:339",
      "H:340",
      "H:341",
      "H:342",
      "H:343",
      "H:344",
      "H:345",
      "H:346",
      "H:347",
      "H:348",
      "H:349",
      "H:350",
      "H:351",
      "H:352",
      "H:354",
      "H:355",
      "H:356",
      "H:357",
      "H:358",
      "H:359",
      "H:360",
      "H:361",
      "H:362",
      "H:363",
      "H:364",
      "H:365",
      "H:366",
      "H:367",
      "H:368",
      "H:369",
      "H:370",
      "H:371",
      "H:372",
      "H:373",
      "H:374",
      "H:375",
      "H:376",
      "H:377",
      "H:378",
      "H:379",
      "H:380",
      "H:381",
      "H:382",
      "H:383",
      "H:384",
      "H:385",
      "H:386",
      "H:387",
      "H:388",
      "H:389",
      "H:390",
      "H:391",
      "H:392",
      "H:393",
      "H:394",
      "H:395",
      "H:396",
      "H:397",
      "H:398",
      "H:399",
      "H:400",
      "H:401",
      "H:402",
      "H:403",
      "H:404",
      "H:405",
      "H:406",
      "L:100",
      "L:101",
      "L:102",
      "L:103",
      "L:104",
      "L:105",
      "L:106",
      "L:107",
      "L:108",
      "L:109",
      "L:110",
      "L:111",
      "L:112",
      "L:113",
      "L:114",
      "L:115",
      "L:116",
      "L:117",
      "L:118",
      "L:119",
      "L:120",
      "L:121",
      "L:122",
      "L:123",
      "L:124",
      "L:125",
      "L:126",
      "L:127",
      "L:128",
      "L:129",
      "L:130",
      "L:131",
      "L:132",
      "L:133",
      "L:134",
      "L:135",
      "L:136",
      "L:137",
      "L:138",
      "L:139",
      "L:140",
      "L:141",
      "L:142",
      "L:143",
      "L:144",
      "L:49",
      "L:50",
      "L:51",
      "L:52",
      "L:53",
      "L:54",
      "L:55",
      "L:56",
      "L:57",
      "L:58",
      "L:59",
      "L:60",
      "L:61",
      "L:62",
      "L:63",
      "L:64",
      "L:65",
      "L:66",
      "L:67",
      "L:68",
      "L:69",
      "L:70",
      "L:71",
      "L:72",
      "L:73",
      "L:74",
      "L:75",
      "L:76",
      "L:77",
      "L:78",
      "L:79",
      "L:80",
      "L:81",
      "L:82",
      "L:83",
      "L:84",
      "L:85",
      "L:86",
      "L:87",
      "L:88",
      "L:89",
      "L:90",
      "L:91",
      "L:92",
      "L:93",
      "L:94",
      "L:95",
      "L:96",
      "L:97",
      "L:98",
      "L:99"
    ],
    "H:354": [
      "H:153",
      "H:154",
      "H:155",
      "H:156",
      "H:157",
      "H:158",
      "H:159",
      "H:160",
      "H:161",
      "H:162",
      "H:163",
      "H:164",
      "H:165",
      "H:166",
      "H:167",
      "H:168",
      "H:169",
      "H:170",
      "H:171",
      "H:172",
      "H:173",
      "H:174",
      "H:175",
      "H:176",
      "H:177",
      "H:178",
      "H:179",
      "H:180",
      "H:181",
      "H:182",
      "H:183",
      "H:184",
      "H:185",
      "H:186",
      "H:187",
      "H:188",
      "H:189",
      "H:190",
      "H:191",
      "H:192",
      "H:193",
      "H:194",
      "H:195",
      "H:196",
      "H:197",
      "H:198",
      "H:199",
      "H:200",
      "H:201",
      "H:202",
      "H:203",
      "H:204",
      "H:205",
      "H:206",
      "H:207",
      "H:208",
      "H:209",
      "H:210",
      "H:211",
      "H:212",
      "H:213",
      "H:214",
      "H:215",
      "H:216",
      "H:217",
      "H:218",
      "H:219",
      "H:220",
      "H:221",
      "H:222",
      "H:223",
      "H:224",
      "H:225",
      "H:226",
      "H:227",
      "H:228",
      "H:229",
      "H:230",
      "H:231",
      "H:232",
      "H:233",
      "H:234",
      "H:235",
      "H:236",
      "H:237",
      "H:238",
      "H:239",
      "H:240",
      "H:241",
      "H:242",
      "H:243",
      "H:244",
      "H:245",
      "H:246",
      "H:247",
      "H:248",
      "H:249",
      "H:250",
      "H:251",
      "H:252",
      "H:253",
      "H:254",
      "H:255",
      "H:256",
      "H:257",
      "H:258",
      "H:259",
      "H:260",
      "H:261",
      "H:262",
      "H:263",
      "H:264",
      "H:265",
      "H:266",
      "H:267",
      "H:268",
      "H:269",
      "H:270",
      "H:271",
      "H:272",
      "H:273",
      "H:274",
      "H:275",
      "H:276",
      "H:277",
      "H:278",
      "H:279",
      "H:280",
      "H:281",
      "H:282",
      "H:283",
      "H:284",
      "H:285",
      "H:286",
      "H:287",
      "H:288",
      "H:289",
      "H:290",
      "H:291",
      "H:292",
      "H:293",
      "H:294",
      "H:295",
      "H:296",
      "H:297",
      "H:298",
      "H:299",
      "H:300",
      "H:301",
      "H:302",
      "H:303",
      "H:304",
      "H:305",
      "H:306",
      "H:307",
      "H:308",
      "H:309",
      "H:310",
      "H:311",
      "H:312",
      "H:313",
      "H:314",
      "H:317",
      "H:318",
      "H:319",
      "H:320",
      "H:321",
      "H:322",
      "H:323",
      "H:324",
      "H:325",
      "H:326",
      "H:327",
      "H:328",
      "H:329",
      "H:330",
      "H:331",
      "H:332",
      "H:333",
      "H:334",
      "H:335",
      "H:336",
      "H:337",
      "H:338",
      "H:339",
      "H:340",
      "H:341",
      "H:342",
      "H:343",
      "H:344",
      "H:345",
      "H:346",
      "H:347",
      "H:348",
      "H:349",
      "H:350",
      "H:351",
      "H:352",
      "H:353",
      "H:355",
      "H:356",
      "H:357",
      "H:358",
      "H:359",
      "H:360",
      "H:361",
      "H:362",
      "H:363",
      "H:364",
      "H:365",
      "H:366",
      "H:367",
      "H:368",
      "H:369",
      "H:370",
      "H:371",
      "H:372",
      "H:373",
      "H:374",
      "H:375",
      "H:376",
      "H:377",
      "H:378",
      "H:379",
      "H:380",
      "H:381",
      "H:382",
      "H:383",
      "H:384",
      "H:385",
      "H:386",
      "H:387",
      "H:388",
      "H:389",
      "H:390",
      "H:391",
      "H:392",
      "H:393",
      "H:394",
      "H:395",
      "H:396",
      "H:397",
      "H:398",
      "H:399",
      "H:400",
      "H:401",
      "H:402",
      "H:403",
      "H:404",
      "H:405",
      "H:406",
      "L:100",
      "L:101",
      "L:102",
      "L:103",
      "L:104",
      "L:105",
      "L:106",
      "L:107",
      "L:108",
      "L:109",
      "L:110",
      "L:111",
      "L:112",
      "L:113",
      "L:114",
      "L:115",
      "L:116",
      "L:117",
      "L:118",
      "L:119",
      "L:120",
      "L:121",
      "L:122",
      "L:123",
      "L:124",
      "L:125",
      "L:126",
      "L:127",
      "L:128",
      "L:129",
      "L:130",
      "L:131",
      "L:132",
      "L:133",
      "L:134",
      "L:135",
      "L:136",
      "L:137",
      "L:138",
      "L:139",
      "L:140",
      "L:141",
      "L:142",
      "L:143",
      "L:144",
      "L:49",
      "L:50",
      "L:51",
      "L:52",
      "L:53",
      "L:54",
      "L:55",
      "L:56",
      "L:57",
      "L:58",
      "L:59",
      "L:60",
      "L:61",
      "L:62",
      "L:63",
      "L:64",
      "L:65",
      "L:66",
      "L:67",
      "L:68",
      "L:69",
      "L:70",
      "L:71",
      "L:72",
      "L:73",
      "L:74",
      "L:75",
      "L:76",
      "L:77",
      "L:78",
      "L:79",
      "L:80",
      "L:81",
      "L:82",
      "L:83",
      "L:84",
      "L:85",
      "L:86",
      "L:87",
      "L:88",
      "L:89",
      "L:90",
      "L:91",
      "L:92",
      "L:93",
      "L:94",
      "L:95",
      "L:96",
      "L:97",
      "L:98",
      "L:99"
    ],
    "H:355": [
      "H:153",
      "H:154",
      "H:155",
      "H:156",
      "H:157",
      "H:158",
      "H:159",
      "H:160",
      "H:161",
      "H:162",
      "H:163",
      "H:164",
      "H:165",
      "H:166",
      "H:167",
      "H:168",
      "H:169",
      "H:170",
      "H:171",
      "H:172",
      "H:173",
      "H:174",
      "H:175",
      "H:176",
      "H:177",
      "H:178",
      "H:179",
      "H:180",
      "H:181",
      "H:182",
      "H:183",
      "H:184",
      "H:185",
      "H:186",
      "H:187",
      "H:188",
      "H:189",
      "H:190",
      "H:191",
      "H:192",
      "H:193",
      "H:194",
      "H:195",
      "H:196",
      "H:197",
      "H:198",
      "H:199",
      "H:200",
      "H:201",
      "H:202",
      "H:203",
      "H:204",
      "H:205",
      "H:206",
      "H:207",
      "H:208",
      "H:209",
      "H:210",
      "H:211",
      "H:212",
      "H:213",
      "H:214",
      "H:215",
      "H:216",
      "H:217",
      "H:218",
      "H:219",
      "H:220",
      "H:221",
      "H:222",
      "H:223",
      "H:224",
      "H:225",
      "H:226",
      "H:227",
      "H:228",
      "H:229",
      "H:230",
      "H:231",
      "H:232",
      "H:233",
      "H:234",
      "H:235",
      "H:236",
      "H:237",
      "H:238",
      "H:239",
      "H:240",
      "H:241",
      "H:242",
      "H:243",
      "H:244",
      "H:245",
      "H:246",
      "H:247",
      "H:248",
      "H:249",
      "H:250",
      "H:251",
      "H:252",
      "H:253",
      "H:254",
      "H:255",
      "H:256",
      "H:257",
      "H:258",
      "H:259",
      "H:260",
      "H:261",
      "H:262",
      "H:263",
      "H:264",
      "H:265",
      "H:266",
      "H:267",
      "H:268",
      "H:269",
      "H:270",
      "H:271",
      "H:272",
      "H:273",
      "H:274",
      "H:275",
      "H:276",
      "H:277",
      "H:278",
      "H:279",
      "H:280",
      "H:281",
      "H:282",
      "H:283",
      "H:284",
      "H:285",
      "H:286",
      "H:287",
      "H:288",
      "H:289",
      "H:290",
      "H:291",
      "H:292",
      "H:293",
      "H:294",
      "H:295",
      "H:296",
      "H:297",
      "H:298",
      "H:299",
      "H:300",
      "H:301",
      "H:302",
      "H:303",
      "H:304",
      "H:305",
      "H:306",
      "H:307",
      "H:308",
      "H:309",
      "H:310",
      "H:311",
      "H:312",
      "H:313",
      "H:314",
      "H:317",
      "H:318",
      "H:319",
      "H:320",
      "H:321",
      "H:322",
      "H:323",
      "H:324",
      "H:325",
      "H:326",
      "H:327",
      "H:328",
      "H:329",
      "H:330",
      "H:331",
      "H:332",
      "H:333",
      "H:334",
      "H:335",
      "H:336",
      "H:337",
      "H:338",
      "H:339",
      "H:340",
      "H:341",
      "H:342",
      "H:343",
      "H:344",
      "H:345",
      "H:346",
      "H:347",
      "H:348",
      "H:349",
      "H:350",
      "H:351",
      "H:352",
      "H:353",
      "H:354",
      "H:356",
      "H:357",
      "H:358",
      "H:359",
      "H:360",
      "H:361",
      "H:362",
      "H:363",
      "H:364",
      "H:365",
      "H:366",
      "H:367",
      "H:368",
      "H:369",
      "H:370",
      "H:371",
      "H:372",
      "H:373",
      "H:374",
      "H:375",
      "H:376",
      "H:377",
      "H:378",
      "H:379",
      "H:380",
      "H:381",
      "H:382",
      "H:383",
      "H:384",
      "H:385",
      "H:386",
      "H:387",
      "H:388",
      "H:389",
      "H:390",
      "H:391",
      "H:392",
      "H:393",
      "H:394",
      "H:395",
      "H:396",
      "H:397",
      "H:398",
      "H:399",
      "H:400",
      "H:401",
      "H:402",
      "H:403",
      "H:404",
      "H:405",
      "H:406",
      "L:100",
      "L:101",
      "L:102",
      "L:103",
      "L:104",
      "L:105",
      "L:106",
      "L:107",
      "L:108",
      "L:109",
      "L:110",
      "L:111",
      "L:112",
      "L:113",
      "L:114",
      "L:115",
      "L:116",
      "L:117",
      "L:118",
      "L:119",
      "L:120",
      "L:121",
      "L:122",
      "L:123",
      "L:124",
      "L:125",
      "L:126",
      "L:127",
      "L:128",
      "L:129",
      "L:130",
      "L:131",
      "L:132",
      "L:133",
      "L:134",
      "L:135",
      "L:136",
      "L:137",
      "L:138",
      "L:139",
      "L:140",
      "L:141",
      "L:142",
      "L:143",
      "L:144",
      "L:49",
      "L:50",
      "L:51",
      "L:52",
      "L:53",
      "L:54",
      "L:55",
      "L:56",
      "L:57",
      "L:58",
      "L:59",
      "L:60",
      "L:61",
      "L:62",
      "L:63",
      "L:64",
      "L:65",
      "L:66",
      "L:67",
      "L:68",
      "L:69",
      "L:70",
      "L:71",
      "L:72",
      "L:73",
      "L:74",
      "L:75",
      "L:76",
      "L:77",
      "L:78",
      "L:79",
      "L:80",
      "L:81",
      "L:82",
      "L:83",
      "L:84",
      "L:85",
      "L:86",
      "L:87",
      "L:88",
      "L:89",
      "L:90",
      "L:91",
      "L:92",
      "L:93",
      "L:94",
      "L:95",
      "L:96",
      "L:97",
      "L:98",
      "L:99"
    ],
    "H:356": [
      "H:153",
      "H:154",
      "H:155",
      "H:156",
      "H:157",
      "H:158",
      "H:159",
      "H:160",
      "H:161",
      "H:162",
      "H:163",
      "H:164",
      "H:165",
      "H:166",
      "H:167",
      "H:168",
      "H:169",
      "H:170",
      "H:171",
      "H:172",
      "H:173",
      "H:174",
      "H:175",
      "H:176",
      "H:177",
      "H:178",
      "H:179",
      "H:180",
      "H:181",
      "H:182",
      "H:183",
      "H:184",
      "H:185",
      "H:186",
      "H:187",
      "H:188",
      "H:189",
      "H:190",
      "H:191",
      "H:192",
      "H:193",
      "H:194",
      "H:195",
      "H:196",
      "H:197",
      "H:198",
      "H:199",
      "H:200",
      "H:201",
      "H:202",
      "H:203",
      "H:204",
      "H:205",
      "H:206",
      "H:207",
      "H:208",
      "H:209",
      "H:210",
      "H:211",
      "H:212",
      "H:213",
      "H:214",
      "H:215",
      "H:216",
      "H:217",
      "H:218",
      "H:219",
      "H:220",
      "H:221",
      "H:222",
      "H:223",
      "H:224",
      "H:225",
      "H:226",
      "H:227",
      "H:228",
      "H:229",
      "H:230",
      "H:231",
      "H:232",
      "H:233",
      "H:234",
      "H:235",
      "H:236",
      "H:237",
      "H:238",
      "H:239",
      "H:240",
      "H:241",
      "H:242",
      "H:243",
      "H:244",
      "H:245",
      "H:246",
      "H:247",
      "H:248",
      "H:249",
      "H:250",
      "H:251",
      "H:252",
      "H:253",
      "H:254",
      "H:255",
      "H:256",
      "H:257",
      "H:258",
      "H:259",
      "H:260",
      "H:261",
      "H:262",
      "H:263",
      "H:264",
      "H:265",
      "H:266",
      "H:267",
      "H:268",
      "H:269",
      "H:270",
      "H:271",
      "H:272",
      "H:273",
      "H:274",
      "H:275",
      "H:276",
      "H:277",
      "H:278",
      "H:279",
      "H:280",
      "H:281",
      "H:282",
      "H:283",
      "H:284",
      "H:285",
      "H:286",
      "H:287",
      "H:288",
      "H:289",
      "H:290",
      "H:291",
      "H:292",
      "H:293",
      "H:294",
      "H:295",
      "H:296",
      "H:297",
      "H:298",
      "H:299",
      "H:300",
      "H:301",
      "H:302",
      "H:303",
      "H:304",
      "H:305",
      "H:306",
      "H:307",
      "H:308",
      "H:309",
      "H:310",
      "H:311",
      "H:312",
      "H:313",
      "H:314",
      "H:317",
      "H:318",
      "H:319",
      "H:320",
      "H:321",
      "H:322",
      "H:323",
      "H:324",
      "H:325",
      "H:326",
      "H:327",
      "H:328",
      "H:329",
      "H:330",
      "H:331",
      "H:332",
      "H:333",
      "H:334",
      "H:335",
      "H:336",
      "H:337",
      "H:338",
      "H:339",
      "H:340",
      "H:341",
      "H:342",
      "H:343",
      "H:344",
      "H:345",
      "H:346",
      "H:347",
      "H:348",
      "H:349",
      "H:350",
      "H:351",
      "H:352",
      "H:353",
      "H:354",
      "H:355",
      "H:357",
      "H:358",
      "H:359",
      "H:360",
      "H:361",
      "H:362",
      "H:363",
      "H:364",
      "H:365",
      "H:366",
      "H:367",
      "H:368",
      "H:369",
      "H:370",
      "H:371",
      "H:372",
      "H:373",
      "H:374",
      "H:375",
      "H:376",
      "H:377",
      "H:378",
      "H:379",
      "H:380",
      "H:381",
      "H:382",
      "H:383",
      "H:384",
      "H:385",
      "H:386",
      "H:387",
      "H:388",
      "H:389",
      "H:390",
      "H:391",
      "H:392",
      "H:393",
      "H:394",
      "H:395",
      "H:396",
      "H:397",
      "H:398",
      "H:399",
      "H:400",
      "H:401",
      "H:402",
      "H:403",
      "H:404",
      "H:405",
      "H:406",
      "L:100",
      "L:101",
      "L:102",
      "L:103",
      "L:104",
      "L:105",
      "L:106",
      "L:107",
      "L:108",
      "L:109",
      "L:110",
      "L:111",
      "L:112",
      "L:113",
      "L:114",
      "L:115",
      "L:116",
      "L:117",
      "L:118",
      "L:119",
      "L:120",
      "L:121",
      "L:122",
      "L:123",
      "L:124",
      "L:125",
      "L:126",
      "L:127",
      "L:128",
      "L:129",
      "L:130",
      "L:131",
      "L:132",
      "L:133",
      "L:134",
      "L:135",
      "L:136",
      "L:137",
      "L:138",
      "L:139",
      "L:140",
      "L:141",
      "L:142",
      "L:143",
      "L:144",
      "L:49",
      "L:50",
      "L:51",
      "L:52",
      "L:53",
      "L:54",
      "L:55",
      "L:56",
      "L:57",
      "L:58",
      "L:59",
      "L:60",
      "L:61",
      "L:62",
      "L:63",
      "L:64",
      "L:65",
      "L:66",
      "L:67",
      "L:68",
      "L:69",
      "L:70",
      "L:71",
      "L:72",
      "L:73",
      "L:74",
      "L:75",
      "L:76",
      "L:77",
      "L:78",
      "L:79",
      "L:80",
      "L:81",
      "L:82",
      "L:83",
      "L:84",
      "L:85",
      "L:86",
      "L:87",
      "L:88",
      "L:89",
      "L:90",
      "L:91",
      "L:92",
      "L:93",
      "L:94",
      "L:95",
      "L:96",
      "L:97",
      "L:98",
      "L:99"
    ],
    "H:357": [
      "H:153",
      "H:154",
      "H:155",
      "H:156",
      "H:157",
      "H:158",
      "H:159",
      "H:160",
      "H:161",
      "H:162",
      "H:163",
      "H:164",
      "H:165",
      "H:166",
      "H:167",
      "H:168",
      "H:169",
      "H:170",
      "H:171",
      "H:172",
      "H:173",
      "H:174",
      "H:175",
      "H:176",
      "H:177",
      "H:178",
      "H:179",
      "H:180",
      "H:181",
      "H:182",
      "H:183",
      "H:184",
      "H:185",
      "H:186",
      "H:187",
      "H:188",
      "H:189",
      "H:190",
      "H:191",
      "H:192",
      "H:193",
      "H:194",
      "H:195",
      "H:196",
      "H:197",
      "H:198",
      "H:199",
      "H:200",
      "H:201",
      "H:202",
      "H:203",
      "H:204",
      "H:205",
      "H:206",
      "H:207",
      "H:208",
      "H:209",
      "H:210",
      "H:211",
      "H:212",
      "H:213",
      "H:214",
      "H:215",
      "H:216",
      "H:217",
      "H:218",
      "H:219",
      "H:220",
      "H:221",
      "H:222",
      "H:223",
      "H:224",
      "H:225",
      "H:226",
      "H:227",
      "H:228",
      "H:229",
      "H:230",
      "H:231",
      "H:232",
      "H:233",
      "H:234",
      "H:235",
      "H:236",
      "H:237",
      "H:238",
      "H:239",
      "H:240",
      "H:241",
      "H:242",
      "H:243",
      "H:244",
      "H:245",
      "H:246",
      "H:247",
      "H:248",
      "H:249",
      "H:250",
      "H:251",
      "H:252",
      "H:253",
      "H:254",
      "H:255",
      "H:256",
      "H:257",
      "H:258",
      "H:259",
      "H:260",
      "H:261",
      "H:262",
      "H:263",
      "H:264",
      "H:265",
      "H:266",
      "H:267",
      "H:268",
      "H:269",
      "H:270",
      "H:271",
      "H:272",
      "H:273",
      "H:274",
      "H:275",
      "H:276",
      "H:277",
      "H:278",
      "H:279",
      "H:280",
      "H:281",
      "H:282",
      "H:283",
      "H:284",
      "H:285",
      "H:286",
      "H:287",
      "H:288",
      "H:289",
      "H:290",
      "H:291",
      "H:292",
      "H:293",
      "H:294",
      "H:295",
      "H:296",
      "H:297",
      "H:298",
      "H:299",
      "H:300",
      "H:301",
      "H:302",
      "H:303",
      "H:304",
      "H:305",
      "H:306",
      "H:307",
      "H:308",
      "H:309",
      "H:310",
      "H:311",
      "H:312",
      "H:313",
      "H:314",
      "H:317",
      "H:318",
      "H:319",
      "H:320",
      "H:321",
      "H:322",
      "H:323",
      "H:324",
      "H:325",
      "H:326",
      "H:327",
      "H:328",
      "H:329",
      "H:330",
      "H:331",
      "H:332",
      "H:333",
      "H:334",
      "H:335",
      "H:336",
      "H:337",
      "H:338",
      "H:339",
      "H:340",
      "H:341",
      "H:342",
      "H:343",
      "H:344",
      "H:345",
      "H:346",
      "H:347",
      "H:348",
      "H:349",
      "H:350",
      "H:351",
      "H:352",
      "H:353",
      "H:354",
      "H:355",
      "H:356",
      "H:358",
      "H:359",
      "H:360",
      "H:361",
      "H:362",
      "H:363",
      "H:364",
      "H:365",
      "H:366",
      "H:367",
      "H:368",
      "H:369",
      "H:370",
      "H:371",
      "H:372",
      "H:373",
      "H:374",
      "H:375",
      "H:376",
      "H:377",
      "H:378",
      "H:379",
      "H:380",
      "H:381",
      "H:382",
      "H:383",
      "H:384",
      "H:385",
      "H:386",
      "H:387",
      "H:388",
      "H:389",
      "H:390",
      "H:391",
      "H:392",
      "H:393",
      "H:394",
      "H:395",
      "H:396",
      "H:397",
      "H:398",
      "H:399",
      "H:400",
      "H:401",
      "H:402",
      "H:403",
      "H:404",
      "H:405",
      "H:406",
      "L:100",
      "L:101",
      "L:102",
      "L:103",
      "L:104",
      "L:105",
      "L:106",
      "L:107",
      "L:108",
      "L:109",
      "L:110",
      "L:111",
      "L:112",
      "L:113",
      "L:114",
      "L:115",
      "L:116",
      "L:117",
      "L:118",
      "L:119",
      "L:120",
      "L:121",
      "L:122",
      "L:123",
      "L:124",
      "L:125",
      "L:126",
      "L:127",
      "L:128",
      "L:129",
      "L:130",
      "L:131",
      "L:132",
      "L:133",
      "L:134",
      "L:135",
      "L:136",
      "L:137",
      "L:138",
      "L:139",
      "L:140",
      "L:141",
      "L:142",
      "L:143",
      "L:144",
      "L:49",
      "L:50",
      "L:51",
      "L:52",
      "L:53",
      "L:54",
      "L:55",
      "L:56",
      "L:57",
      "L:58",
      "L:59",
      "L:60",
      "L:61",
      "L:62",
      "L:63",
      "L:64",
      "L:65",
      "L:66",
      "L:67",
      "L:68",
      "L:69",
      "L:70",
      "L:71",
      "L:72",
      "L:73",
      "L:74",
      "L:75",
      "L:76",
      "L:77",
      "L:78",
      "L:79",
      "L:80",
      "L:81",
      "L:82",
      "L:83",
      "L:84",
      "L:85",
      "L:86",
      "L:87",
      "L:88",
      "L:89",
      "L:90",
      "L:91",
      "L:92",
      "L:93",
      "L:94",
      "L:95",
      "L:96",
      "L:97",
      "L:98",
      "L:99"
    ],
    "H:358": [
      "H:153",
      "H:154",
      "H:155",
      "H:156",
      "H:157",
      "H:158",
      "H:159",
      "H:160",
      "H:161",
      "H:162",
      "H:163",
      "H:164",
      "H:165",
      "H:166",
      "H:167",
      "H:168",
      "H:169",
      "H:170",
      "H:171",
      "H:172",
      "H:173",
      "H:174",
      "H:175",
      "H:176",
      "H:177",
      "H:178",
      "H:179",
      "H:180",
      "H:181",
      "H:182",
      "H:183",
      "H:184",
      "H:185",
      "H:186",
      "H:187",
      "H:188",
      "H:189",
      "H:190",
      "H:191",
      "H:192",
      "H:193",
      "H:194",
      "H:195",
      "H:196",
      "H:197",
      "H:198",
      "H:199",
      "H:200",
      "H:201",
      "H:202",
      "H:203",
      "H:204",
      "H:205",
      "H:206",
      "H:207",
      "H:208",
      "H:209",
      "H:210",
      "H:211",
      "H:212",
      "H:213",
      "H:214",
      "H:215",
      "H:216",
      "H:217",
      "H:218",
      "H:219",
      "H:220",
      "H:221",
      "H:222",
      "H:223",
      "H:224",
      "H:225",
      "H:226",
      "H:227",
      "H:228",
      "H:229",
      "H:230",
      "H:231",
      "H:232",
      "H:233",
      "H:234",
      "H:235",
      "H:236",
      "H:237",
      "H:238",
      "H:239",
      "H:240",
      "H:241",
      "H:242",
      "H:243",
      "H:244",
      "H:245",
      "H:246",
      "H:247",
      "H:248",
      "H:249",
      "H:250",
      "H:251",
      "H:252",
      "H:253",
      "H:254",
      "H:255",
      "H:256",
      "H:257",
      "H:258",
      "H:259",
      "H:260",
      "H:261",
      "H:262",
      "H:263",
      "H:264",
      "H:265",
      "H:266",
      "H:267",
      "H:268",
      "H:269",
      "H:270",
      "H:271",
      "H:272",
      "H:273",
      "H:274",
      "H:275",
      "H:276",
      "H:277",
      "H:278",
      "H:279",
      "H:280",
      "H:281",
      "H:282",
      "H:283",
      "H:284",
      "H:285",
      "H:286",
      "H:287",
      "H:288",
      "H:289",
      "H:290",
      "H:291",
      "H:292",
      "H:293",
      "H:294",
      "H:295",
      "H:296",
      "H:297",
      "H:298",
      "H:299",
      "H:300",
      "H:301",
      "H:302",
      "H:303",
      "H:304",
      "H:305",
      "H:306",
      "H:307",
      "H:308",
      "H:309",
      "H:310",
      "H:311",
      "H:312",
      "H:313",
      "H:314",
      "H:317",
      "H:318",
      "H:319",
      "H:320",
      "H:321",
      "H:322",
      "H:323",
      "H:324",
      "H:325",
      "H:326",
      "H:327",
      "H:328",
      "H:329",
      "H:330",
      "H:331",
      "H:332",
      "H:333",
      "H:334",
      "H:335",
      "H:336",
      "H:337",
      "H:338",
      "H:339",
      "H:340",
      "H:341",
      "H:342",
      "H:343",
      "H:344",
      "H:345",
      "H:346",
      "H:347",
      "H:348",
      "H:349",
      "H:350",
      "H:351",
      "H:352",
      "H:353",
      "H:354",
      "H:355",
      "H:356",
      "H:357",
      "H:359",
      "H:360",
      "H:361",
      "H:362",
      "H:363",
      "H:364",
      "H:365",
      "H:366",
      "H:367",
      "H:368",
      "H:369",
      "H:370",
      "H:371",
      "H:372",
      "H:373",
      "H:374",
      "H:375",
      "H:376",
      "H:377",
      "H:378",
      "H:379",
      "H:380",
      "H:381",
      "H:382",
      "H:383",
      "H:384",
      "H:385",
      "H:386",
      "H:387",
      "H:388",
      "H:389",
      "H:390",
      "H:391",
      "H:392",
      "H:393",
      "H:394",
      "H:395",
      "H:396",
      "H:397",
      "H:398",
      "H:399",
      "H:400",
      "H:401",
      "H:402",
      "H:403",
      "H:404",
      "H:405",
      "H:406",
      "L:100",
      "L:101",
      "L:102",
      "L:103",
      "L:104",
      "L:105",
      "L:106",
      "L:107",
      "L:108",
      "L:109",
      "L:110",
      "L:111",
      "L:112",
      "L:113",
      "L:114",
      "L:115",
      "L:116",
      "L:117",
      "L:118",
      "L:119",
      "L:120",
      "L:121",
      "L:122",
      "L:123",
      "L:124",
      "L:125",
      "L:126",
      "L:127",
      "L:128",
      "L:129",
      "L:130",
      "L:131",
      "L:132",
      "L:133",
      "L:134",
      "L:135",
      "L:136",
      "L:137",
      "L:138",
      "L:139",
      "L:140",
      "L:141",
      "L:142",
      "L:143",
      "L:144",
      "L:49",
      "L:50",
      "L:51",
      "L:52",
      "L:53",
      "L:54",
      "L:55",
      "L:56",
      "L:57",
      "L:58",
      "L:59",
      "L:60",
      "L:61",
      "L:62",
      "L:63",
      "L:64",
      "L:65",
      "L:66",
      "L:67",
      "L:68",
      "L:69",
      "L:70",
      "L:71",
      "L:72",
      "L:73",
      "L:74",
      "L:75",
      "L:76",
      "L:77",
      "L:78",
      "L:79",
      "L:80",
      "L:81",
      "L:82",
      "L:83",
      "L:84",
      "L:85",
      "L:86",
      "L:87",
      "L:88",
      "L:89",
      "L:90",
      "L:91",
      "L:92",
      "L:93",
      "L:94",
      "L:95",
      "L:96",
      "L:97",
      "L:98",
      "L:99"
    ],
    "H:359": [
      "H:153",
      "H:154",
      "H:155",
      "H:156",
      "H:157",
      "H:158",
      "H:159",
      "H:160",
      "H:161",
      "H:162",
      "H:163",
      "H:164",
      "H:165",
      "H:166",
      "H:167",
      "H:168",
      "H:169",
      "H:170",
      "H:171",
      "H:172",
      "H:173",
      "H:174",
      "H:175",
      "H:176",
      "H:177",
      "H:178",
      "H:179",
      "H:180",
      "H:181",
      "H:182",
      "H:183",
      "H:184",
      "H:185",
      "H:186",
      "H:187",
      "H:188",
      "H:189",
      "H:190",
      "H:191",
      "H:192",
      "H:193",
      "H:194",
      "H:195",
      "H:196",
      "H:197",
      "H:198",
      "H:199",
      "H:200",
      "H:201",
      "H:202",
      "H:203",
      "H:204",
      "H:205",
      "H:206",
      "H:207",
      "H:208",
      "H:209",
      "H:210",
      "H:211",
      "H:212",
      "H:213",
      "H:214",
      "H:215",
      "H:216",
      "H:217",
      "H:218",
      "H:219",
      "H:220",
      "H:221",
      "H:222",
      "H:223",
      "H:224",
      "H:225",
      "H:226",
      "H:227",
      "H:228",
      "H:229",
      "H:230",
      "H:231",
      "H:232",
      "H:233",
      "H:234",
      "H:235",
      "H:236",
      "H:237",
      "H:238",
      "H:239",
      "H:240",
      "H:241",
      "H:242",
      "H:243",
      "H:244",
      "H:245",
      "H:246",
      "H:247",
      "H:248",
      "H:249",
      "H:250",
      "H:251",
      "H:252",
      "H:253",
      "H:254",
      "H:255",
      "H:256",
      "H:257",
      "H:258",
      "H:259",
      "H:260",
      "H:261",
      "H:262",
      "H:263",
      "H:264",
      "H:265",
      "H:266",
      "H:267",
      "H:268",
      "H:269",
      "H:270",
      "H:271",
      "H:272",
      "H:273",
      "H:274",
      "H:275",
      "H:276",
      "H:277",
      "H:278",
      "H:279",
      "H:280",
      "H:281",
      "H:282",
      "H:283",
      "H:284",
      "H:285",
      "H:286",
      "H:287",
      "H:288",
      "H:289",
      "H:290",
      "H:291",
      "H:292",
      "H:293",
      "H:294",
      "H:295",
      "H:296",
      "H:297",
      "H:298",
      "H:299",
      "H:300",
      "H:301",
      "H:302",
      "H:303",
      "H:304",
      "H:305",
      "H:306",
      "H:307",
      "H:308",
      "H:309",
      "H:310",
      "H:311",
      "H:312",
      "H:313",
      "H:314",
      "H:317",
      "H:318",
      "H:319",
      "H:320",
      "H:321",
      "H:322",
      "H:323",
      "H:324",
      "H:325",
      "H:326",
      "H:327",
      "H:328",
      "H:329",
      "H:330",
      "H:331",
      "H:332",
      "H:333",
      "H:334",
      "H:335",
      "H:336",
      "H:337",
      "H:338",
      "H:339",
      "H:340",
      "H:341",
      "H:342",
      "H:343",
      "H:344",
      "H:345",
      "H:346",
      "H:347",
      "H:348",
      "H:349",
      "H:350",
      "H:351",
      "H:352",
      "H:353",
      "H:354",
      "H:355",
      "H:356",
      "H:357",
      "H:358",
      "H:360",
      "H:361",
      "H:362",
      "H:363",
      "H:364",
      "H:365",
      "H:366",
      "H:367",
      "H:368",
      "H:369",
      "H:370",
      "H:371",
      "H:372",
      "H:373",
      "H:374",
      "H:375",
      "H:376",
      "H:377",
      "H:378",
      "H:379",
      "H:380",
      "H:381",
      "H:382",
      "H:383",
      "H:384",
      "H:385",
      "H:386",
      "H:387",
      "H:388",
      "H:389",
      "H:390",
      "H:391",
      "H:392",
      "H:393",
      "H:394",
      "H:395",
      "H:396",
      "H:397",
      "H:398",
      "H:399",
      "H:400",
      "H:401",
      "H:402",
      "H:403",
      "H:404",
      "H:405",
      "H:406",
      "L:100",
      "L:101",
      "L:102",
      "L:103",
      "L:104",
      "L:105",
      "L:106",
      "L:107",
      "L:108",
      "L:109",
      "L:110",
      "L:111",
      "L:112",
      "L:113",
      "L:114",
      "L:115",
      "L:116",
      "L:117",
      "L:118",
      "L:119",
      "L:120",
      "L:121",
      "L:122",
      "L:123",
      "L:124",
      "L:125",
      "L:126",
      "L:127",
      "L:128",
      "L:129",
      "L:130",
      "L:131",
      "L:132",
      "L:133",
      "L:134",
      "L:135",
      "L:136",
      "L:137",
      "L:138",
      "L:139",
      "L:140",
      "L:141",
      "L:142",
      "L:143",
      "L:144",
      "L:49",
      "L:50",
      "L:51",
      "L:52",
      "L:53",
      "L:54",
      "L:55",
      "L:56",
      "L:57",
      "L:58",
      "L:59",
      "L:60",
      "L:61",
      "L:62",
      "L:63",
      "L:64",
      "L:65",
      "L:66",
      "L:67",
      "L:68",
      "L:69",
      "L:70",
      "L:71",
      "L:72",
      "L:73",
      "L:74",
      "L:75",
      "L:76",
      "L:77",
      "L:78",
      "L:79",
      "L:80",
      "L:81",
      "L:82",
      "L:83",
      "L:84",
      "L:85",
      "L:86",
      "L:87",
      "L:88",
      "L:89",
      "L:90",
      "L:91",
      "L:92",
      "L:93",
      "L:94",
      "L:95",
      "L:96",
      "L:97",
      "L:98",
      "L:99"
    ],
    "H:360": [
      "H:153",
      "H:154",
      "H:155",
      "H:156",
      "H:157",
      "H:158",
      "H:159",
      "H:160",
      "H:161",
      "H:162",
      "H:163",
      "H:164",
      "H:165",
      "H:166",
      "H:167",
      "H:168",
      "H:169",
      "H:170",
      "H:171",
      "H:172",
      "H:173",
      "H:174",
      "H:175",
      "H:176",
      "H:177",
      "H:178",
      "H:179",
      "H:180",
      "H:181",
      "H:182",
      "H:183",
      "H:184",
      "H:185",
      "H:186",
      "H:187",
      "H:188",
      "H:189",
      "H:190",
      "H:191",
      "H:192",
      "H:193",
      "H:194",
      "H:195",
      "H:196",
      "H:197",
      "H:198",
      "H:199",
      "H:200",
      "H:201",
      "H:202",
      "H:203",
      "H:204",
      "H:205",
      "H:206",
      "H:207",
      "H:208",
      "H:209",
      "H:210",
      "H:211",
      "H:212",
      "H:213",
      "H:214",
      "H:215",
      "H:216",
      "H:217",
      "H:218",
      "H:219",
      "H:220",
      "H:221",
      "H:222",
      "H:223",
      "H:224",
      "H:225",
      "H:226",
      "H:227",
      "H:228",
      "H:229",
      "H:230",
      "H:231",
      "H:232",
      "H:233",
      "H:234",
      "H:235",
      "H:236",
      "H:237",
      "H:238",
      "H:239",
      "H:240",
      "H:241",
      "H:242",
      "H:243",
      "H:244",
      "H:245",
      "H:246",
      "H:247",
      "H:248",
      "H:249",
      "H:250",
      "H:251",
      "H:252",
      "H:253",
      "H:254",
      "H:255",
      "H:256",
      "H:257",
      "H:258",
      "H:259",
      "H:260",
      "H:261",
      "H:262",
      "H:263",
      "H:264",
      "H:265",
      "H:266",
      "H:267",
      "H:268",
      "H:269",
      "H:270",
      "H:271",
      "H:272",
      "H:273",
      "H:274",
      "H:275",
      "H:276",
      "H:277",
      "H:278",
      "H:279",
      "H:280",
      "H:281",
      "H:282",
      "H:283",
      "H:284",
      "H:285",
      "H:286",
      "H:287",
      "H:288",
      "H:289",
      "H:290",
      "H:291",
      "H:292",
      "H:293",
      "H:294",
      "H:295",
      "H:296",
      "H:297",
      "H:298",
      "H:299",
      "H:300",
      "H:301",
      "H:302",
      "H:303",
      "H:304",
      "H:305",
      "H:306",
      "H:307",
      "H:308",
      "H:309",
      "H:310",
      "H:311",
      "H:312",
      "H:313",
      "H:314",
      "H:317",
      "H:318",
      "H:319",
      "H:320",
      "H:321",
      "H:322",
      "H:323",
      "H:324",
      "H:325",
      "H:326",
      "H:327",
      "H:328",
      "H:329",
      "H:330",
      "H:331",
      "H:332",
      "H:333",
      "H:334",
      "H:335",
      "H:336",
      "H:337",
      "H:338",
      "H:339",
      "H:340",
      "H:341",
      "H:342",
      "H:343",
      "H:344",
      "H:345",
      "H:346",
      "H:347",
      "H:348",
      "H:349",
      "H:350",
      "H:351",
      "H:352",
      "H:353",
      "H:354",
      "H:355",
      "H:356",
      "H:357",
      "H:358",
      "H:359",
      "H:361",
      "H:362",
      "H:363",
      "H:364",
      "H:365",
      "H:366",
      "H:367",
      "H:368",
      "H:369",
      "H:370",
      "H:371",
      "H:372",
      "H:373",
      "H:374",
      "H:375",
      "H:376",
      "H:377",
      "H:378",
      "H:379",
      "H:380",
      "H:381",
      "H:382",
      "H:383",
      "H:384",
      "H:385",
      "H:386",
      "H:387",
      "H:388",
      "H:389",
      "H:390",
      "H:391",
      "H:392",
      "H:393",
      "H:394",
      "H:395",
      "H:396",
      "H:397",
      "H:398",
      "H:399",
      "H:400",
      "H:401",
      "H:402",
      "H:403",
      "H:404",
      "H:405",
      "H:406",
      "L:100",
      "L:101",
      "L:102",
      "L:103",
      "L:104",
      "L:105",
      "L:106",
      "L:107",
      "L:108",
      "L:109",
      "L:110",
      "L:111",
      "L:112",
      "L:113",
      "L:114",
      "L:115",
      "L:116",
      "L:117",
      "L:118",
      "L:119",
      "L:120",
      "L:121",
      "L:122",
      "L:123",
      "L:124",
      "L:125",
      "L:126",
      "L:127",
      "L:128",
      "L:129",
      "L:130",
      "L:131",
      "L:132",
      "L:133",
      "L:134",
      "L:135",
      "L:136",
      "L:137",
      "L:138",
      "L:139",
      "L:140",
      "L:141",
      "L:142",
      "L:143",
      "L:144",
      "L:49",
      "L:50",
      "L:51",
      "L:52",
      "L:53",
      "L:54",
      "L:55",
      "L:56",
      "L:57",
      "L:58",
      "L:59",
      "L:60",
      "L:61",
      "L:62",
      "L:63",
      "L:64",
      "L:65",
      "L:66",
      "L:67",
      "L:68",
      "L:69",
      "L:70",
      "L:71",
      "L:72",
      "L:73",
      "L:74",
      "L:75",
      "L:76",
      "L:77",
      "L:78",
      "L:79",
      "L:80",
      "L:81",
      "L:82",
      "L:83",
      "L:84",
      "L:85",
      "L:86",
      "L:87",
      "L:88",
      "L:89",
      "L:90",
      "L:91",
      "L:92",
      "L:93",
      "L:94",
      "L:95",
      "L:96",
      "L:97",
      "L:98",
      "L:99"
    ],
    "H:361": [
      "H:153",
      "H:154",
      "H:155",
      "H:156",
      "H:157",
      "H:158",
      "H:159",
      "H:160",
      "H:161",
      "H:162",
      "H:163",
      "H:164",
      "H:165",
      "H:166",
      "H:167",
      "H:168",
      "H:169",
      "H:170",
      "H:171",
      "H:172",
      "H:173",
      "H:174",
      "H:175",
      "H:176",
      "H:177",
      "H:178",
      "H:179",
      "H:180",
      "H:181",
      "H:182",
      "H:183",
      "H:184",
      "H:185",
      "H:186",
      "H:187",
      "H:188",
      "H:189",
      "H:190",
      "H:191",
      "H:192",
      "H:193",
      "H:194",
      "H:195",
      "H:196",
      "H:197",
      "H:198",
      "H:199",
      "H:200",
      "H:201",
      "H:202",
      "H:203",
      "H:204",
      "H:205",
      "H:206",
      "H:207",
      "H:208",
      "H:209",
      "H:210",
      "H:211",
      "H:212",
      "H:213",
      "H:214",
      "H:215",
      "H:216",
      "H:217",
      "H:218",
      "H:219",
      "H:220",
      "H:221",
      "H:222",
      "H:223",
      "H:224",
      "H:225",
      "H:226",
      "H:227",
      "H:228",
      "H:229",
      "H:230",
      "H:231",
      "H:232",
      "H:233",
      "H:234",
      "H:235",
      "H:236",
      "H:237",
      "H:238",
      "H:239",
      "H:240",
      "H:241",
      "H:242",
      "H:243",
      "H:244",
      "H:245",
      "H:246",
      "H:247",
      "H:248",
      "H:249",
      "H:250",
      "H:251",
      "H:252",
      "H:253",
      "H:254",
      "H:255",
      "H:256",
      "H:257",
      "H:258",
      "H:259",
      "H:260",
      "H:261",
      "H:262",
      "H:263",
      "H:264",
      "H:265",
      "H:266",
      "H:267",
      "H:268",
      "H:269",
      "H:270",
      "H:271",
      "H:272",
      "H:273",
      "H:274",
      "H:275",
      "H:276",
      "H:277",
      "H:278",
      "H:279",
      "H:280",
      "H:281",
      "H:282",
      "H:283",
      "H:284",
      "H:285",
      "H:286",
      "H:287",
      "H:288",
      "H:289",
      "H:290",
      "H:291",
      "H:292",
      "H:293",
      "H:294",
      "H:295",
      "H:296",
      "H:297",
      "H:298",
      "H:299",
      "H:300",
      "H:301",
      "H:302",
      "H:303",
      "H:304",
      "H:305",
      "H:306",
      "H:307",
      "H:308",
      "H:309",
      "H:310",
      "H:311",
      "H:312",
      "H:313",
      "H:314",
      "H:317",
      "H:318",
      "H:319",
      "H:320",
      "H:321",
      "H:322",
      "H:323",
      "H:324",
      "H:325",
      "H:326",
      "H:327",
      "H:328",
      "H:329",
      "H:330",
      "H:331",
      "H:332",
      "H:333",
      "H:334",
      "H:335",
      "H:336",
      "H:337",
      "H:338",
      "H:339",
      "H:340",
      "H:341",
      "H:342",
      "H:343",
      "H:344",
      "H:345",
      "H:346",
      "H:347",
      "H:348",
      "H:349",
      "H:350",
      "H:351",
      "H:352",
      "H:353",
      "H:354",
      "H:355",
      "H:356",
      "H:357",
      "H:358",
      "H:359",
      "H:360",
      "H:362",
      "H:363",
      "H:364",
      "H:365",
      "H:366",
      "H:367",
      "H:368",
      "H:369",
      "H:370",
      "H:371",
      "H:372",
      "H:373",
      "H:374",
      "H:375",
      "H:376",
      "H:377",
      "H:378",
      "H:379",
      "H:380",
      "H:381",
      "H:382",
      "H:383",
      "H:384",
      "H:385",
      "H:386",
      "H:387",
      "H:388",
      "H:389",
      "H:390",
      "H:391",
      "H:392",
      "H:393",
      "H:394",
      "H:395",
      "H:396",
      "H:397",
      "H:398",
      "H:399",
      "H:400",
      "H:401",
      "H:402",
      "H:403",
      "H:404",
      "H:405",
      "H:406",
      "L:100",
      "L:101",
      "L:102",
      "L:103",
      "L:104",
      "L:105",
      "L:106",
      "L:107",
      "L:108",
      "L:109",
      "L:110",
      "L:111",
      "L:112",
      "L:113",
      "L:114",
      "L:115",
      "L:116",
      "L:117",
      "L:118",
      "L:119",
      "L:120",
      "L:121",
      "L:122",
      "L:123",
      "L:124",
      "L:125",
      "L:126",
      "L:127",
      "L:128",
      "L:129",
      "L:130",
      "L:131",
      "L:132",
      "L:133",
      "L:134",
      "L:135",
      "L:136",
      "L:137",
      "L:138",
      "L:139",
      "L:140",
      "L:141",
      "L:142",
      "L:143",
      "L:144",
      "L:49",
      "L:50",
      "L:51",
      "L:52",
      "L:53",
      "L:54",
      "L:55",
      "L:56",
      "L:57",
      "L:58",
      "L:59",
      "L:60",
      "L:61",
      "L:62",
      "L:63",
      "L:64",
      "L:65",
      "L:66",
      "L:67",
      "L:68",
      "L:69",
      "L:70",
      "L:71",
      "L:72",
      "L:73",
      "L:74",
      "L:75",
      "L:76",
      "L:77",
      "L:78",
      "L:79",
      "L:80",
      "L:81",
      "L:82",
      "L:83",
      "L:84",
      "L:85",
      "L:86",
      "L:87",
      "L:88",
      "L:89",
      "L:90",
      "L:91",
      "L:92",
      "L:93",
      "L:94",
      "L:95",
      "L:96",
      "L:97",
      "L:98",
      "L:99"
    ],
    "H:362": [
      "H:153",
      "H:154",
      "H:155",
      "H:156",
      "H:157",
      "H:158",
      "H:159",
      "H:160",
      "H:161",
      "H:162",
      "H:163",
      "H:164",
      "H:165",
      "H:166",
      "H:167",
      "H:168",
      "H:169",
      "H:170",
      "H:171",
      "H:172",
      "H:173",
      "H:174",
      "H:175",
      "H:176",
      "H:177",
      "H:178",
      "H:179",
      "H:180",
      "H:181",
      "H:182",
      "H:183",
      "H:184",
      "H:185",
      "H:186",
      "H:187",
      "H:188",
      "H:189",
      "H:190",
      "H:191",
      "H:192",
      "H:193",
      "H:194",
      "H:195",
      "H:196",
      "H:197",
      "H:198",
      "H:199",
      "H:200",
      "H:201",
      "H:202",
      "H:203",
      "H:204",
      "H:205",
      "H:206",
      "H:207",
      "H:208",
      "H:209",
      "H:210",
      "H:211",
      "H:212",
      "H:213",
      "H:214",
      "H:215",
      "H:216",
      "H:217",
      "H:218",
      "H:219",
      "H:220",
      "H:221",
      "H:222",
      "H:223",
      "H:224",
      "H:225",
      "H:226",
      "H:227",
      "H:228",
      "H:229",
      "H:230",
      "H:231",
      "H:232",
      "H:233",
      "H:234",
      "H:235",
      "H:236",
      "H:237",
      "H:238",
      "H:239",
      "H:240",
      "H:241",
      "H:242",
      "H:243",
      "H:244",
      "H:245",
      "H:246",
      "H:247",
      "H:248",
      "H:249",
      "H:250",
      "H:251",
      "H:252",
      "H:253",
      "H:254",
      "H:255",
      "H:256",
      "H:257",
      "H:258",
      "H:259",
      "H:260",
      "H:261",
      "H:262",
      "H:263",
      "H:264",
      "H:265",
      "H:266",
      "H:267",
      "H:268",
      "H:269",
      "H:270",
      "H:271",
      "H:272",
      "H:273",
      "H:274",
      "H:275",
      "H:276",
      "H:277",
      "H:278",
      "H:279",
      "H:280",
      "H:281",
      "H:282",
      "H:283",
      "H:284",
      "H:285",
      "H:286",
      "H:287",
      "H:288",
      "H:289",
      "H:290",
      "H:291",
      "H:292",
      "H:293",
      "H:294",
      "H:295",
      "H:296",
      "H:297",
      "H:298",
      "H:299",
      "H:300",
      "H:301",
      "H:302",
      "H:303",
      "H:304",
      "H:305",
      "H:306",
      "H:307",
      "H:308",
      "H:309",
      "H:310",
      "H:311",
      "H:312",
      "H:313",
      "H:314",
      "H:317",
      "H:318",
      "H:319",
      "H:320",
      "H:321",
      "H:322",
      "H:323",
      "H:324",
      "H:325",
      "H:326",
      "H:327",
      "H:328",
      "H:329",
      "H:330",
      "H:331",
      "H:332",
      "H:333",
      "H:334",
      "H:335",
      "H:336",
      "H:337",
      "H:338",
      "H:339",
      "H:340",
      "H:341",
      "H:342",
      "H:343",
      "H:344",
      "H:345",
      "H:346",
      "H:347",
      "H:348",
      "H:349",
      "H:350",
      "H:351",
      "H:352",
      "H:353",
      "H:354",
      "H:355",
      "H:356",
      "H:357",
      "H:358",
      "H:359",
      "H:360",
      "H:361",
      "H:363",
      "H:364",
      "H:365",
      "H:366",
      "H:367",
      "H:368",
      "H:369",
      "H:370",
      "H:371",
      "H:372",
      "H:373",
      "H:374",
      "H:375",
      "H:376",
      "H:377",
      "H:378",
      "H:379",
      "H:380",
      "H:381",
      "H:382",
      "H:383",
      "H:384",
      "H:385",
      "H:386",
      "H:387",
      "H:388",
      "H:389",
      "H:390",
      "H:391",
      "H:392",
      "H:393",
      "H:394",
      "H:395",
      "H:396",
      "H:397",
      "H:398",
      "H:399",
      "H:400",
      "H:401",
      "H:402",
      "H:403",
      "H:404",
      "H:405",
      "H:406",
      "L:100",
      "L:101",
      "L:102",
      "L:103",
      "L:104",
      "L:105",
      "L:106",
      "L:107",
      "L:108",
      "L:109",
      "L:110",
      "L:111",
      "L:112",
      "L:113",
      "L:114",
      "L:115",
      "L:116",
      "L:117",
      "L:118",
      "L:119",
      "L:120",
      "L:121",
      "L:122",
      "L:123",
      "L:124",
      "L:125",
      "L:126",
      "L:127",
      "L:128",
      "L:129",
      "L:130",
      "L:131",
      "L:132",
      "L:133",
      "L:134",
      "L:135",
      "L:136",
      "L:137",
      "L:138",
      "L:139",
      "L:140",
      "L:141",
      "L:142",
      "L:143",
      "L:144",
      "L:49",
      "L:50",
      "L:51",
      "L:52",
      "L:53",
      "L:54",
      "L:55",
      "L:56",
      "L:57",
      "L:58",
      "L:59",
      "L:60",
      "L:61",
      "L:62",
      "L:63",
      "L:64",
      "L:65",
      "L:66",
      "L:67",
      "L:68",
      "L:69",
      "L:70",
      "L:71",
      "L:72",
      "L:73",
      "L:74",
      "L:75",
      "L:76",
      "L:77",
      "L:78",
      "L:79",
      "L:80",
      "L:81",
      "L:82",
      "L:83",
      "L:84",
      "L:85",
      "L:86",
      "L:87",
      "L:88",
      "L:89",
      "L:90",
      "L:91",
      "L:92",
      "L:93",
      "L:94",
      "L:95",
      "L:96",
      "L:97",
      "L:98",
      "L:99"
    ],
    "H:363": [
      "H:153",
      "H:154",
      "H:155",
      "H:156",
      "H:157",
      "H:158",
      "H:159",
      "H:160",
      "H:161",
      "H:162",
      "H:163",
      "H:164",
      "H:165",
      "H:166",
      "H:167",
      "H:168",
      "H:169",
      "H:170",
      "H:171",
      "H:172",
      "H:173",
      "H:174",
      "H:175",
      "H:176",
      "H:177",
      "H:178",
      "H:179",
      "H:180",
      "H:181",
      "H:182",
      "H:183",
      "H:184",
      "H:185",
      "H:186",
      "H:187",
      "H:188",
      "H:189",
      "H:190",
      "H:191",
      "H:192",
      "H:193",
      "H:194",
      "H:195",
      "H:196",
      "H:197",
      "H:198",
      "H:199",
      "H:200",
      "H:201",
      "H:202",
      "H:203",
      "H:204",
      "H:205",
      "H:206",
      "H:207",
      "H:208",
      "H:209",
      "H:210",
      "H:211",
      "H:212",
      "H:213",
      "H:214",
      "H:215",
      "H:216",
      "H:217",
      "H:218",
      "H:219",
      "H:220",
      "H:221",
      "H:222",
      "H:223",
      "H:224",
      "H:225",
      "H:226",
      "H:227",
      "H:228",
      "H:229",
      "H:230",
      "H:231",
      "H:232",
      "H:233",
      "H:234",
      "H:235",
      "H:236",
      "H:237",
      "H:238",
      "H:239",
      "H:240",
      "H:241",
      "H:242",
      "H:243",
      "H:244",
      "H:245",
      "H:246",
      "H:247",
      "H:248",
      "H:249",
      "H:250",
      "H:251",
      "H:252",
      "H:253",
      "H:254",
      "H:255",
      "H:256",
      "H:257",
      "H:258",
      "H:259",
      "H:260",
      "H:261",
      "H:262",
      "H:263",
      "H:264",
      "H:265",
      "H:266",
      "H:267",
      "H:268",
      "H:269",
      "H:270",
      "H:271",
      "H:272",
      "H:273",
      "H:274",
      "H:275",
      "H:276",
      "H:277",
      "H:278",
      "H:279",
      "H:280",
      "H:281",
      "H:282",
      "H:283",
      "H:284",
      "H:285",
      "H:286",
      "H:287",
      "H:288",
      "H:289",
      "H:290",
      "H:291",
      "H:292",
      "H:293",
      "H:294",
      "H:295",
      "H:296",
      "H:297",
      "H:298",
      "H:299",
      "H:300",
      "H:301",
      "H:302",
      "H:303",
      "H:304",
      "H:305",
      "H:306",
      "H:307",
      "H:308",
      "H:309",
      "H:310",
      "H:311",
      "H:312",
      "H:313",
      "H:314",
      "H:317",
      "H:318",
      "H:319",
      "H:320",
      "H:321",
      "H:322",
      "H:323",
      "H:324",
      "H:325",
      "H:326",
      "H:327",
      "H:328",
      "H:329",
      "H:330",
      "H:331",
      "H:332",
      "H:333",
      "H:334",
      "H:335",
      "H:336",
      "H:337",
      "H:338",
      "H:339",
      "H:340",
      "H:341",
      "H:342",
      "H:343",
      "H:344",
      "H:345",
      "H:346",
      "H:347",
      "H:348",
      "H:349",
      "H:350",
      "H:351",
      "H:352",
      "H:353",
      "H:354",
      "H:355",
      "H:356",
      "H:357",
      "H:358",
      "H:359",
      "H:360",
      "H:361",
      "H:362",
      "H:364",
      "H:365",
      "H:366",
      "H:367",
      "H:368",
      "H:369",
      "H:370",
      "H:371",
      "H:372",
      "H:373",
      "H:374",
      "H:375",
      "H:376",
      "H:377",
      "H:378",
      "H:379",
      "H:380",
      "H:381",
      "H:382",
      "H:383",
      "H:384",
      "H:385",
      "H:386",
      "H:387",
      "H:388",
      "H:389",
      "H:390",
      "H:391",
      "H:392",
      "H:393",
      "H:394",
      "H:395",
      "H:396",
      "H:397",
      "H:398",
      "H:399",
      "H:400",
      "H:401",
      "H:402",
      "H:403",
      "H:404",
      "H:405",
      "H:406",
      "L:100",
      "L:101",
      "L:102",
      "L:103",
      "L:104",
      "L:105",
      "L:106",
      "L:107",
      "L:108",
      "L:109",
      "L:110",
      "L:111",
      "L:112",
      "L:113",
      "L:114",
      "L:115",
      "L:116",
      "L:117",
      "L:118",
      "L:119",
      "L:120",
      "L:121",
      "L:122",
      "L:123",
      "L:124",
      "L:125",
      "L:126",
      "L:127",
      "L:128",
      "L:129",
      "L:130",
      "L:131",
      "L:132",
      "L:133",
      "L:134",
      "L:135",
      "L:136",
      "L:137",
      "L:138",
      "L:139",
      "L:140",
      "L:141",
      "L:142",
      "L:143",
      "L:144",
      "L:49",
      "L:50",
      "L:51",
      "L:52",
      "L:53",
      "L:54",
      "L:55",
      "L:56",
      "L:57",
      "L:58",
      "L:59",
      "L:60",
      "L:61",
      "L:62",
      "L:63",
      "L:64",
      "L:65",
      "L:66",
      "L:67",
      "L:68",
      "L:69",
      "L:70",
      "L:71",
      "L:72",
      "L:73",
      "L:74",
      "L:75",
      "L:76",
      "L:77",
      "L:78",
      "L:79",
      "L:80",
      "L:81",
      "L:82",
      "L:83",
      "L:84",
      "L:85",
      "L:86",
      "L:87",
      "L:88",
      "L:89",
      "L:90",
      "L:91",
      "L:92",
      "L:93",
      "L:94",
      "L:95",
      "L:96",
      "L:97",
      "L:98",
      "L:99"
    ],
    "H:364": [
      "H:153",
      "H:154",
      "H:155",
      "H:156",
      "H:157",
      "H:158",
      "H:159",
      "H:160",
      "H:161",
      "H:162",
      "H:163",
      "H:164",
      "H:165",
      "H:166",
      "H:167",
      "H:168",
      "H:169",
      "H:170",
      "H:171",
      "H:172",
      "H:173",
      "H:174",
      "H:175",
      "H:176",
      "H:177",
      "H:178",
      "H:179",
      "H:180",
      "H:181",
      "H:182",
      "H:183",
      "H:184",
      "H:185",
      "H:186",
      "H:187",
      "H:188",
      "H:189",
      "H:190",
      "H:191",
      "H:192",
      "H:193",
      "H:194",
      "H:195",
      "H:196",
      "H:197",
      "H:198",
      "H:199",
      "H:200",
      "H:201",
      "H:202",
      "H:203",
      "H:204",
      "H:205",
      "H:206",
      "H:207",
      "H:208",
      "H:209",
      "H:210",
      "H:211",
      "H:212",
      "H:213",
      "H:214",
      "H:215",
      "H:216",
      "H:217",
      "H:218",
      "H:219",
      "H:220",
      "H:221",
      "H:222",
      "H:223",
      "H:224",
      "H:225",
      "H:226",
      "H:227",
      "H:228",
      "H:229",
      "H:230",
      "H:231",
      "H:232",
      "H:233",
      "H:234",
      "H:235",
      "H:236",
      "H:237",
      "H:238",
      "H:239",
      "H:240",
      "H:241",
      "H:242",
      "H:243",
      "H:244",
      "H:245",
      "H:246",
      "H:247",
      "H:248",
      "H:249",
      "H:250",
      "H:251",
      "H:252",
      "H:253",
      "H:254",
      "H:255",
      "H:256",
      "H:257",
      "H:258",
      "H:259",
      "H:260",
      "H:261",
      "H:262",
      "H:263",
      "H:264",
      "H:265",
      "H:266",
      "H:267",
      "H:268",
      "H:269",
      "H:270",
      "H:271",
      "H:272",
      "H:273",
      "H:274",
      "H:275",
      "H:276",
      "H:277",
      "H:278",
      "H:279",
      "H:280",
      "H:281",
      "H:282",
      "H:283",
      "H:284",
      "H:285",
      "H:286",
      "H:287",
      "H:288",
      "H:289",
      "H:290",
      "H:291",
      "H:292",
      "H:293",
      "H:294",
      "H:295",
      "H:296",
      "H:297",
      "H:298",
      "H:299",
      "H:300",
      "H:301",
      "H:302",
      "H:303",
      "H:304",
      "H:305",
      "H:306",
      "H:307",
      "H:308",
      "H:309",
      "H:310",
      "H:311",
      "H:312",
      "H:313",
      "H:314",
      "H:317",
      "H:318",
      "H:319",
      "H:320",
      "H:321",
      "H:322",
      "H:323",
      "H:324",
      "H:325",
      "H:326",
      "H:327",
      "H:328",
      "H:329",
      "H:330",
      "H:331",
      "H:332",
      "H:333",
      "H:334",
      "H:335",
      "H:336",
      "H:337",
      "H:338",
      "H:339",
      "H:340",
      "H:341",
      "H:342",
      "H:343",
      "H:344",
      "H:345",
      "H:346",
      "H:347",
      "H:348",
      "H:349",
      "H:350",
      "H:351",
      "H:352",
      "H:353",
      "H:354",
      "H:355",
      "H:356",
      "H:357",
      "H:358",
      "H:359",
      "H:360",
      "H:361",
      "H:362",
      "H:363",
      "H:365",
      "H:366",
      "H:367",
      "H:368",
      "H:369",
      "H:370",
      "H:371",
      "H:372",
      "H:373",
      "H:374",
      "H:375",
      "H:376",
      "H:377",
      "H:378",
      "H:379",
      "H:380",
      "H:381",
      "H:382",
      "H:383",
      "H:384",
      "H:385",
      "H:386",
      "H:387",
      "H:388",
      "H:389",
      "H:390",
      "H:391",
      "H:392",
      "H:393",
      "H:394",
      "H:395",
      "H:396",
      "H:397",
      "H:398",
      "H:399",
      "H:400",
      "H:401",
      "H:402",
      "H:403",
      "H:404",
      "H:405",
      "H:406",
      "L:100",
      "L:101",
      "L:102",
      "L:103",
      "L:104",
      "L:105",
      "L:106",
      "L:107",
      "L:108",
      "L:109",
      "L:110",
      "L:111",
      "L:112",
      "L:113",
      "L:114",
      "L:115",
      "L:116",
      "L:117",
      "L:118",
      "L:119",
      "L:120",
      "L:121",
      "L:122",
      "L:123",
      "L:124",
      "L:125",
      "L:126",
      "L:127",
      "L:128",
      "L:129",
      "L:130",
      "L:131",
      "L:132",
      "L:133",
      "L:134",
      "L:135",
      "L:136",
      "L:137",
      "L:138",
      "L:139",
      "L:140",
      "L:141",
      "L:142",
      "L:143",
      "L:144",
      "L:49",
      "L:50",
      "L:51",
      "L:52",
      "L:53",
      "L:54",
      "L:55",
      "L:56",
      "L:57",
      "L:58",
      "L:59",
      "L:60",
      "L:61",
      "L:62",
      "L:63",
      "L:64",
      "L:65",
      "L:66",
      "L:67",
      "L:68",
      "L:69",
      "L:70",
      "L:71",
      "L:72",
      "L:73",
      "L:74",
      "L:75",
      "L:76",
      "L:77",
      "L:78",
      "L:79",
      "L:80",
      "L:81",
      "L:82",
      "L:83",
      "L:84",
      "L:85",
      "L:86",
      "L:87",
      "L:88",
      "L:89",
      "L:90",
      "L:91",
      "L:92",
      "L:93",
      "L:94",
      "L:95",
      "L:96",
      "L:97",
      "L:98",
      "L:99"
    ],
    "H:365": [
      "H:153",
      "H:154",
      "H:155",
      "H:156",
      "H:157",
      "H:158",
      "H:159",
      "H:160",
      "H:161",
      "H:162",
      "H:163",
      "H:164",
      "H:165",
      "H:166",
      "H:167",
      "H:168",
      "H:169",
      "H:170",
      "H:171",
      "H:172",
      "H:173",
      "H:174",
      "H:175",
      "H:176",
      "H:177",
      "H:178",
      "H:179",
      "H:180",
      "H:181",
      "H:182",
      "H:183",
      "H:184",
      "H:185",
      "H:186",
      "H:187",
      "H:188",
      "H:189",
      "H:190",
      "H:191",
      "H:192",
      "H:193",
      "H:194",
      "H:195",
      "H:196",
      "H:197",
      "H:198",
      "H:199",
      "H:200",
      "H:201",
      "H:202",
      "H:203",
      "H:204",
      "H:205",
      "H:206",
      "H:207",
      "H:208",
      "H:209",
      "H:210",
      "H:211",
      "H:212",
      "H:213",
      "H:214",
      "H:215",
      "H:216",
      "H:217",
      "H:218",
      "H:219",
      "H:220",
      "H:221",
      "H:222",
      "H:223",
      "H:224",
      "H:225",
      "H:226",
      "H:227",
      "H:228",
      "H:229",
      "H:230",
      "H:231",
      "H:232",
      "H:233",
      "H:234",
      "H:235",
      "H:236",
      "H:237",
      "H:238",
      "H:239",
      "H:240",
      "H:241",
      "H:242",
      "H:243",
      "H:244",
      "H:245",
      "H:246",
      "H:247",
      "H:248",
      "H:249",
      "H:250",
      "H:251",
      "H:252",
      "H:253",
      "H:254",
      "H:255",
      "H:256",
      "H:257",
      "H:258",
      "H:259",
      "H:260",
      "H:261",
      "H:262",
      "H:263",
      "H:264",
      "H:265",
      "H:266",
      "H:267",
      "H:268",
      "H:269",
      "H:270",
      "H:271",
      "H:272",
      "H:273",
      "H:274",
      "H:275",
      "H:276",
      "H:277",
      "H:278",
      "H:279",
      "H:280",
      "H:281",
      "H:282",
      "H:283",
      "H:284",
      "H:285",
      "H:286",
      "H:287",
      "H:288",
      "H:289",
      "H:290",
      "H:291",
      "H:292",
      "H:293",
      "H:294",
      "H:295",
      "H:296",
      "H:297",
      "H:298",
      "H:299",
      "H:300",
      "H:301",
      "H:302",
      "H:303",
      "H:304",
      "H:305",
      "H:306",
      "H:307",
      "H:308",
      "H:309",
      "H:310",
      "H:311",
      "H:312",
      "H:313",
      "H:314",
      "H:317",
      "H:318",
      "H:319",
      "H:320",
      "H:321",
      "H:322",
      "H:323",
      "H:324",
      "H:325",
      "H:326",
      "H:327",
      "H:328",
      "H:329",
      "H:330",
      "H:331",
      "H:332",
      "H:333",
      "H:334",
      "H:335",
      "H:336",
      "H:337",
      "H:338",
      "H:339",
      "H:340",
      "H:341",
      "H:342",
      "H:343",
      "H:344",
      "H:345",
      "H:346",
      "H:347",
      "H:348",
      "H:349",
      "H:350",
      "H:351",
      "H:352",
      "H:353",
      "H:354",
      "H:355",
      "H:356",
      "H:357",
      "H:358",
      "H:359",
      "H:360",
      "H:361",
      "H:362",
      "H:363",
      "H:364",
      "H:366",
      "H:367",
      "H:368",
      "H:369",
      "H:370",
      "H:371",
      "H:372",
      "H:373",
      "H:374",
      "H:375",
      "H:376",
      "H:377",
      "H:378",
      "H:379",
      "H:380",
      "H:381",
      "H:382",
      "H:383",
      "H:384",
      "H:385",
      "H:386",
      "H:387",
      "H:388",
      "H:389",
      "H:390",
      "H:391",
      "H:392",
      "H:393",
      "H:394",
      "H:395",
      "H:396",
      "H:397",
      "H:398",
      "H:399",
      "H:400",
      "H:401",
      "H:402",
      "H:403",
      "H:404",
      "H:405",
      "H:406",
      "L:100",
      "L:101",
      "L:102",
      "L:103",
      "L:104",
      "L:105",
      "L:106",
      "L:107",
      "L:108",
      "L:109",
      "L:110",
      "L:111",
      "L:112",
      "L:113",
      "L:114",
      "L:115",
      "L:116",
      "L:117",
      "L:118",
      "L:119",
      "L:120",
      "L:121",
      "L:122",
      "L:123",
      "L:124",
      "L:125",
      "L:126",
      "L:127",
      "L:128",
      "L:129",
      "L:130",
      "L:131",
      "L:132",
      "L:133",
      "L:134",
      "L:135",
      "L:136",
      "L:137",
      "L:138",
      "L:139",
      "L:140",
      "L:141",
      "L:142",
      "L:143",
      "L:144",
      "L:49",
      "L:50",
      "L:51",
      "L:52",
      "L:53",
      "L:54",
      "L:55",
      "L:56",
      "L:57",
      "L:58",
      "L:59",
      "L:60",
      "L:61",
      "L:62",
      "L:63",
      "L:64",
      "L:65",
      "L:66",
      "L:67",
      "L:68",
      "L:69",
      "L:70",
      "L:71",
      "L:72",
      "L:73",
      "L:74",
      "L:75",
      "L:76",
      "L:77",
      "L:78",
      "L:79",
      "L:80",
      "L:81",
      "L:82",
      "L:83",
      "L:84",
      "L:85",
      "L:86",
      "L:87",
      "L:88",
      "L:89",
      "L:90",
      "L:91",
      "L:92",
      "L:93",
      "L:94",
      "L:95",
      "L:96",
      "L:97",
      "L:98",
      "L:99"
    ],
    "H:366": [
      "H:153",
      "H:154",
      "H:155",
      "H:156",
      "H:157",
      "H:158",
      "H:159",
      "H:160",
      "H:161",
      "H:162",
      "H:163",
      "H:164",
      "H:165",
      "H:166",
      "H:167",
      "H:168",
      "H:169",
      "H:170",
      "H:171",
      "H:172",
      "H:173",
      "H:174",
      "H:175",
      "H:176",
      "H:177",
      "H:178",
      "H:179",
      "H:180",
      "H:181",
      "H:182",
      "H:183",
      "H:184",
      "H:185",
      "H:186",
      "H:187",
      "H:188",
      "H:189",
      "H:190",
      "H:191",
      "H:192",
      "H:193",
      "H:194",
      "H:195",
      "H:196",
      "H:197",
      "H:198",
      "H:199",
      "H:200",
      "H:201",
      "H:202",
      "H:203",
      "H:204",
      "H:205",
      "H:206",
      "H:207",
      "H:208",
      "H:209",
      "H:210",
      "H:211",
      "H:212",
      "H:213",
      "H:214",
      "H:215",
      "H:216",
      "H:217",
      "H:218",
      "H:219",
      "H:220",
      "H:221",
      "H:222",
      "H:223",
      "H:224",
      "H:225",
      "H:226",
      "H:227",
      "H:228",
      "H:229",
      "H:230",
      "H:231",
      "H:232",
      "H:233",
      "H:234",
      "H:235",
      "H:236",
      "H:237",
      "H:238",
      "H:239",
      "H:240",
      "H:241",
      "H:242",
      "H:243",
      "H:244",
      "H:245",
      "H:246",
      "H:247",
      "H:248",
      "H:249",
      "H:250",
      "H:251",
      "H:252",
      "H:253",
      "H:254",
      "H:255",
      "H:256",
      "H:257",
      "H:258",
      "H:259",
      "H:260",
      "H:261",
      "H:262",
      "H:263",
      "H:264",
      "H:265",
      "H:266",
      "H:267",
      "H:268",
      "H:269",
      "H:270",
      "H:271",
      "H:272",
      "H:273",
      "H:274",
      "H:275",
      "H:276",
      "H:277",
      "H:278",
      "H:279",
      "H:280",
      "H:281",
      "H:282",
      "H:283",
      "H:284",
      "H:285",
      "H:286",
      "H:287",
      "H:288",
      "H:289",
      "H:290",
      "H:291",
      "H:292",
      "H:293",
      "H:294",
      "H:295",
      "H:296",
      "H:297",
      "H:298",
      "H:299",
      "H:300",
      "H:301",
      "H:302",
      "H:303",
      "H:304",
      "H:305",
      "H:306",
      "H:307",
      "H:308",
      "H:309",
      "H:310",
      "H:311",
      "H:312",
      "H:313",
      "H:314",
      "H:317",
      "H:318",
      "H:319",
      "H:320",
      "H:321",
      "H:322",
      "H:323",
      "H:324",
      "H:325",
      "H:326",
      "H:327",
      "H:328",
      "H:329",
      "H:330",
      "H:331",
      "H:332",
      "H:333",
      "H:334",
      "H:335",
      "H:336",
      "H:337",
      "H:338",
      "H:339",
      "H:340",
      "H:341",
      "H:342",
      "H:343",
      "H:344",
      "H:345",
      "H:346",
      "H:347",
      "H:348",
      "H:349",
      "H:350",
      "H:351",
      "H:352",
      "H:353",
      "H:354",
      "H:355",
      "H:356",
      "H:357",
      "H:358",
      "H:359",
      "H:360",
      "H:361",
      "H:362",
      "H:363",
      "H:364",
      "H:365",
      "H:367",
      "H:368",
      "H:369",
      "H:370",
      "H:371",
      "H:372",
      "H:373",
      "H:374",
      "H:375",
      "H:376",
      "H:377",
      "H:378",
      "H:379",
      "H:380",
      "H:381",
      "H:382",
      "H:383",
      "H:384",
      "H:385",
      "H:386",
      "H:387",
      "H:388",
      "H:389",
      "H:390",
      "H:391",
      "H:392",
      "H:393",
      "H:394",
      "H:395",
      "H:396",
      "H:397",
      "H:398",
      "H:399",
      "H:400",
      "H:401",
      "H:402",
      "H:403",
      "H:404",
      "H:405",
      "H:406",
      "L:100",
      "L:101",
      "L:102",
      "L:103",
      "L:104",
      "L:105",
      "L:106",
      "L:107",
      "L:108",
      "L:109",
      "L:110",
      "L:111",
      "L:112",
      "L:113",
      "L:114",
      "L:115",
      "L:116",
      "L:117",
      "L:118",
      "L:119",
      "L:120",
      "L:121",
      "L:122",
      "L:123",
      "L:124",
      "L:125",
      "L:126",
      "L:127",
      "L:128",
      "L:129",
      "L:130",
      "L:131",
      "L:132",
      "L:133",
      "L:134",
      "L:135",
      "L:136",
      "L:137",
      "L:138",
      "L:139",
      "L:140",
      "L:141",
      "L:142",
      "L:143",
      "L:144",
      "L:49",
      "L:50",
      "L:51",
      "L:52",
      "L:53",
      "L:54",
      "L:55",
      "L:56",
      "L:57",
      "L:58",
      "L:59",
      "L:60",
      "L:61",
      "L:62",
      "L:63",
      "L:64",
      "L:65",
      "L:66",
      "L:67",
      "L:68",
      "L:69",
      "L:70",
      "L:71",
      "L:72",
      "L:73",
      "L:74",
      "L:75",
      "L:76",
      "L:77",
      "L:78",
      "L:79",
      "L:80",
      "L:81",
      "L:82",
      "L:83",
      "L:84",
      "L:85",
      "L:86",
      "L:87",
      "L:88",
      "L:89",
      "L:90",
      "L:91",
      "L:92",
      "L:93",
      "L:94",
      "L:95",
      "L:96",
      "L:97",
      "L:98",
      "L:99"
    ],
    "H:367": [
      "H:153",
      "H:154",
      "H:155",
      "H:156",
      "H:157",
      "H:158",
      "H:159",
      "H:160",
      "H:161",
      "H:162",
      "H:163",
      "H:164",
      "H:165",
      "H:166",
      "H:167",
      "H:168",
      "H:169",
      "H:170",
      "H:171",
      "H:172",
      "H:173",
      "H:174",
      "H:175",
      "H:176",
      "H:177",
      "H:178",
      "H:179",
      "H:180",
      "H:181",
      "H:182",
      "H:183",
      "H:184",
      "H:185",
      "H:186",
      "H:187",
      "H:188",
      "H:189",
      "H:190",
      "H:191",
      "H:192",
      "H:193",
      "H:194",
      "H:195",
      "H:196",
      "H:197",
      "H:198",
      "H:199",
      "H:200",
      "H:201",
      "H:202",
      "H:203",
      "H:204",
      "H:205",
      "H:206",
      "H:207",
      "H:208",
      "H:209",
      "H:210",
      "H:211",
      "H:212",
      "H:213",
      "H:214",
      "H:215",
      "H:216",
      "H:217",
      "H:218",
      "H:219",
      "H:220",
      "H:221",
      "H:222",
      "H:223",
      "H:224",
      "H:225",
      "H:226",
      "H:227",
      "H:228",
      "H:229",
      "H:230",
      "H:231",
      "H:232",
      "H:233",
      "H:234",
      "H:235",
      "H:236",
      "H:237",
      "H:238",
      "H:239",
      "H:240",
      "H:241",
      "H:242",
      "H:243",
      "H:244",
      "H:245",
      "H:246",
      "H:247",
      "H:248",
      "H:249",
      "H:250",
      "H:251",
      "H:252",
      "H:253",
      "H:254",
      "H:255",
      "H:256",
      "H:257",
      "H:258",
      "H:259",
      "H:260",
      "H:261",
      "H:262",
      "H:263",
      "H:264",
      "H:265",
      "H:266",
      "H:267",
      "H:268",
      "H:269",
      "H:270",
      "H:271",
      "H:272",
      "H:273",
      "H:274",
      "H:275",
      "H:276",
      "H:277",
      "H:278",
      "H:279",
      "H:280",
      "H:281",
      "H:282",
      "H:283",
      "H:284",
      "H:285",
      "H:286",
      "H:287",
      "H:288",
      "H:289",
      "H:290",
      "H:291",
      "H:292",
      "H:293",
      "H:294",
      "H:295",
      "H:296",
      "H:297",
      "H:298",
      "H:299",
      "H:300",
      "H:301",
      "H:302",
      "H:303",
      "H:304",
      "H:305",
      "H:306",
      "H:307",
      "H:308",
      "H:309",
      "H:310",
      "H:311",
      "H:312",
      "H:313",
      "H:314",
      "H:317",
      "H:318",
      "H:319",
      "H:320",
      "H:321",
      "H:322",
      "H:323",
      "H:324",
      "H:325",
      "H:326",
      "H:327",
      "H:328",
      "H:329",
      "H:330",
      "H:331",
      "H:332",
      "H:333",
      "H:334",
      "H:335",
      "H:336",
      "H:337",
      "H:338",
      "H:339",
      "H:340",
      "H:341",
      "H:342",
      "H:343",
      "H:344",
      "H:345",
      "H:346",
      "H:347",
      "H:348",
      "H:349",
      "H:350",
      "H:351",
      "H:352",
      "H:353",
      "H:354",
      "H:355",
      "H:356",
      "H:357",
      "H:358",
      "H:359",
      "H:360",
      "H:361",
      "H:362",
      "H:363",
      "H:364",
      "H:365",
      "H:366",
      "H:368",
      "H:369",
      "H:370",
      "H:371",
      "H:372",
      "H:373",
      "H:374",
      "H:375",
      "H:376",
      "H:377",
      "H:378",
      "H:379",
      "H:380",
      "H:381",
      "H:382",
      "H:383",
      "H:384",
      "H:385",
      "H:386",
      "H:387",
      "H:388",
      "H:389",
      "H:390",
      "H:391",
      "H:392",
      "H:393",
      "H:394",
      "H:395",
      "H:396",
      "H:397",
      "H:398",
      "H:399",
      "H:400",
      "H:401",
      "H:402",
      "H:403",
      "H:404",
      "H:405",
      "H:406",
      "L:100",
      "L:101",
      "L:102",
      "L:103",
      "L:104",
      "L:105",
      "L:106",
      "L:107",
      "L:108",
      "L:109",
      "L:110",
      "L:111",
      "L:112",
      "L:113",
      "L:114",
      "L:115",
      "L:116",
      "L:117",
      "L:118",
      "L:119",
      "L:120",
      "L:121",
      "L:122",
      "L:123",
      "L:124",
      "L:125",
      "L:126",
      "L:127",
      "L:128",
      "L:129",
      "L:130",
      "L:131",
      "L:132",
      "L:133",
      "L:134",
      "L:135",
      "L:136",
      "L:137",
      "L:138",
      "L:139",
      "L:140",
      "L:141",
      "L:142",
      "L:143",
      "L:144",
      "L:49",
      "L:50",
      "L:51",
      "L:52",
      "L:53",
      "L:54",
      "L:55",
      "L:56",
      "L:57",
      "L:58",
      "L:59",
      "L:60",
      "L:61",
      "L:62",
      "L:63",
      "L:64",
      "L:65",
      "L:66",
      "L:67",
      "L:68",
      "L:69",
      "L:70",
      "L:71",
      "L:72",
      "L:73",
      "L:74",
      "L:75",
      "L:76",
      "L:77",
      "L:78",
      "L:79",
      "L:80",
      "L:81",
      "L:82",
      "L:83",
      "L:84",
      "L:85",
      "L:86",
      "L:87",
      "L:88",
      "L:89",
      "L:90",
      "L:91",
      "L:92",
      "L:93",
      "L:94",
      "L:95",
      "L:96",
      "L:97",
      "L:98",
      "L:99"
    ],
    "H:368": [
      "H:153",
      "H:154",
      "H:155",
      "H:156",
      "H:157",
      "H:158",
      "H:159",
      "H:160",
      "H:161",
      "H:162",
      "H:163",
      "H:164",
      "H:165",
      "H:166",
      "H:167",
      "H:168",
      "H:169",
      "H:170",
      "H:171",
      "H:172",
      "H:173",
      "H:174",
      "H:175",
      "H:176",
      "H:177",
      "H:178",
      "H:179",
      "H:180",
      "H:181",
      "H:182",
      "H:183",
      "H:184",
      "H:185",
      "H:186",
      "H:187",
      "H:188",
      "H:189",
      "H:190",
      "H:191",
      "H:192",
      "H:193",
      "H:194",
      "H:195",
      "H:196",
      "H:197",
      "H:198",
      "H:199",
      "H:200",
      "H:201",
      "H:202",
      "H:203",
      "H:204",
      "H:205",
      "H:206",
      "H:207",
      "H:208",
      "H:209",
      "H:210",
      "H:211",
      "H:212",
      "H:213",
      "H:214",
      "H:215",
      "H:216",
      "H:217",
      "H:218",
      "H:219",
      "H:220",
      "H:221",
      "H:222",
      "H:223",
      "H:224",
      "H:225",
      "H:226",
      "H:227",
      "H:228",
      "H:229",
      "H:230",
      "H:231",
      "H:232",
      "H:233",
      "H:234",
      "H:235",
      "H:236",
      "H:237",
      "H:238",
      "H:239",
      "H:240",
      "H:241",
      "H:242",
      "H:243",
      "H:244",
      "H:245",
      "H:246",
      "H:247",
      "H:248",
      "H:249",
      "H:250",
      "H:251",
      "H:252",
      "H:253",
      "H:254",
      "H:255",
      "H:256",
      "H:257",
      "H:258",
      "H:259",
      "H:260",
      "H:261",
      "H:262",
      "H:263",
      "H:264",
      "H:265",
      "H:266",
      "H:267",
      "H:268",
      "H:269",
      "H:270",
      "H:271",
      "H:272",
      "H:273",
      "H:274",
      "H:275",
      "H:276",
      "H:277",
      "H:278",
      "H:279",
      "H:280",
      "H:281",
      "H:282",
      "H:283",
      "H:284",
      "H:285",
      "H:286",
      "H:287",
      "H:288",
      "H:289",
      "H:290",
      "H:291",
      "H:292",
      "H:293",
      "H:294",
      "H:295",
      "H:296",
      "H:297",
      "H:298",
      "H:299",
      "H:300",
      "H:301",
      "H:302",
      "H:303",
      "H:304",
      "H:305",
      "H:306",
      "H:307",
      "H:308",
      "H:309",
      "H:310",
      "H:311",
      "H:312",
      "H:313",
      "H:314",
      "H:317",
      "H:318",
      "H:319",
      "H:320",
      "H:321",
      "H:322",
      "H:323",
      "H:324",
      "H:325",
      "H:326",
      "H:327",
      "H:328",
      "H:329",
      "H:330",
      "H:331",
      "H:332",
      "H:333",
      "H:334",
      "H:335",
      "H:336",
      "H:337",
      "H:338",
      "H:339",
      "H:340",
      "H:341",
      "H:342",
      "H:343",
      "H:344",
      "H:345",
      "H:346",
      "H:347",
      "H:348",
      "H:349",
      "H:350",
      "H:351",
      "H:352",
      "H:353",
      "H:354",
      "H:355",
      "H:356",
      "H:357",
      "H:358",
      "H:359",
      "H:360",
      "H:361",
      "H:362",
      "H:363",
      "H:364",
      "H:365",
      "H:366",
      "H:367",
      "H:369",
      "H:370",
      "H:371",
      "H:372",
      "H:373",
      "H:374",
      "H:375",
      "H:376",
      "H:377",
      "H:378",
      "H:379",
      "H:380",
      "H:381",
      "H:382",
      "H:383",
      "H:384",
      "H:385",
      "H:386",
      "H:387",
      "H:388",
      "H:389",
      "H:390",
      "H:391",
      "H:392",
      "H:393",
      "H:394",
      "H:395",
      "H:396",
      "H:397",
      "H:398",
      "H:399",
      "H:400",
      "H:401",
      "H:402",
      "H:403",
      "H:404",
      "H:405",
      "H:406",
      "L:100",
      "L:101",
      "L:102",
      "L:103",
      "L:104",
      "L:105",
      "L:106",
      "L:107",
      "L:108",
      "L:109",
      "L:110",
      "L:111",
      "L:112",
      "L:113",
      "L:114",
      "L:115",
      "L:116",
      "L:117",
      "L:118",
      "L:119",
      "L:120",
      "L:121",
      "L:122",
      "L:123",
      "L:124",
      "L:125",
      "L:126",
      "L:127",
      "L:128",
      "L:129",
      "L:130",
      "L:131",
      "L:132",
      "L:133",
      "L:134",
      "L:135",
      "L:136",
      "L:137",
      "L:138",
      "L:139",
      "L:140",
      "L:141",
      "L:142",
      "L:143",
      "L:144",
      "L:49",
      "L:50",
      "L:51",
      "L:52",
      "L:53",
      "L:54",
      "L:55",
      "L:56",
      "L:57",
      "L:58",
      "L:59",
      "L:60",
      "L:61",
      "L:62",
      "L:63",
      "L:64",
      "L:65",
      "L:66",
      "L:67",
      "L:68",
      "L:69",
      "L:70",
      "L:71",
      "L:72",
      "L:73",
      "L:74",
      "L:75",
      "L:76",
      "L:77",
      "L:78",
      "L:79",
      "L:80",
      "L:81",
      "L:82",
      "L:83",
      "L:84",
      "L:85",
      "L:86",
      "L:87",
      "L:88",
      "L:89",
      "L:90",
      "L:91",
      "L:92",
      "L:93",
      "L:94",
      "L:95",
      "L:96",
      "L:97",
      "L:98",
      "L:99"
    ],
    "H:369": [
      "H:153",
      "H:154",
      "H:155",
      "H:156",
      "H:157",
      "H:158",
      "H:159",
      "H:160",
      "H:161",
      "H:162",
      "H:163",
      "H:164",
      "H:165",
      "H:166",
      "H:167",
      "H:168",
      "H:169",
      "H:170",
      "H:171",
      "H:172",
      "H:173",
      "H:174",
      "H:175",
      "H:176",
      "H:177",
      "H:178",
      "H:179",
      "H:180",
      "H:181",
      "H:182",
      "H:183",
      "H:184",
      "H:185",
      "H:186",
      "H:187",
      "H:188",
      "H:189",
      "H:190",
      "H:191",
      "H:192",
      "H:193",
      "H:194",
      "H:195",
      "H:196",
      "H:197",
      "H:198",
      "H:199",
      "H:200",
      "H:201",
      "H:202",
      "H:203",
      "H:204",
      "H:205",
      "H:206",
      "H:207",
      "H:208",
      "H:209",
      "H:210",
      "H:211",
      "H:212",
      "H:213",
      "H:214",
      "H:215",
      "H:216",
      "H:217",
      "H:218",
      "H:219",
      "H:220",
      "H:221",
      "H:222",
      "H:223",
      "H:224",
      "H:225",
      "H:226",
      "H:227",
      "H:228",
      "H:229",
      "H:230",
      "H:231",
      "H:232",
      "H:233",
      "H:234",
      "H:235",
      "H:236",
      "H:237",
      "H:238",
      "H:239",
      "H:240",
      "H:241",
      "H:242",
      "H:243",
      "H:244",
      "H:245",
      "H:246",
      "H:247",
      "H:248",
      "H:249",
      "H:250",
      "H:251",
      "H:252",
      "H:253",
      "H:254",
      "H:255",
      "H:256",
      "H:257",
      "H:258",
      "H:259",
      "H:260",
      "H:261",
      "H:262",
      "H:263",
      "H:264",
      "H:265",
      "H:266",
      "H:267",
      "H:268",
      "H:269",
      "H:270",
      "H:271",
      "H:272",
      "H:273",
      "H:274",
      "H:275",
      "H:276",
      "H:277",
      "H:278",
      "H:279",
      "H:280",
      "H:281",
      "H:282",
      "H:283",
      "H:284",
      "H:285",
      "H:286",
      "H:287",
      "H:288",
      "H:289",
      "H:290",
      "H:291",
      "H:292",
      "H:293",
      "H:294",
      "H:295",
      "H:296",
      "H:297",
      "H:298",
      "H:299",
      "H:300",
      "H:301",
      "H:302",
      "H:303",
      "H:304",
      "H:305",
      "H:306",
      "H:307",
      "H:308",
      "H:309",
      "H:310",
      "H:311",
      "H:312",
      "H:313",
      "H:314",
      "H:317",
      "H:318",
      "H:319",
      "H:320",
      "H:321",
      "H:322",
      "H:323",
      "H:324",
      "H:325",
      "H:326",
      "H:327",
      "H:328",
      "H:329",
      "H:330",
      "H:331",
      "H:332",
      "H:333",
      "H:334",
      "H:335",
      "H:336",
      "H:337",
      "H:338",
      "H:339",
      "H:340",
      "H:341",
      "H:342",
      "H:343",
      "H:344",
      "H:345",
      "H:346",
      "H:347",
      "H:348",
      "H:349",
      "H:350",
      "H:351",
      "H:352",
      "H:353",
      "H:354",
      "H:355",
      "H:356",
      "H:357",
      "H:358",
      "H:359",
      "H:360",
      "H:361",
      "H:362",
      "H:363",
      "H:364",
      "H:365",
      "H:366",
      "H:367",
      "H:368",
      "H:370",
      "H:371",
      "H:372",
      "H:373",
      "H:374",
      "H:375",
      "H:376",
      "H:377",
      "H:378",
      "H:379",
      "H:380",
      "H:381",
      "H:382",
      "H:383",
      "H:384",
      "H:385",
      "H:386",
      "H:387",
      "H:388",
      "H:389",
      "H:390",
      "H:391",
      "H:392",
      "H:393",
      "H:394",
      "H:395",
      "H:396",
      "H:397",
      "H:398",
      "H:399",
      "H:400",
      "H:401",
      "H:402",
      "H:403",
      "H:404",
      "H:405",
      "H:406",
      "L:100",
      "L:101",
      "L:102",
      "L:103",
      "L:104",
      "L:105",
      "L:106",
      "L:107",
      "L:108",
      "L:109",
      "L:110",
      "L:111",
      "L:112",
      "L:113",
      "L:114",
      "L:115",
      "L:116",
      "L:117",
      "L:118",
      "L:119",
      "L:120",
      "L:121",
      "L:122",
      "L:123",
      "L:124",
      "L:125",
      "L:126",
      "L:127",
      "L:128",
      "L:129",
      "L:130",
      "L:131",
      "L:132",
      "L:133",
      "L:134",
      "L:135",
      "L:136",
      "L:137",
      "L:138",
      "L:139",
      "L:140",
      "L:141",
      "L:142",
      "L:143",
      "L:144",
      "L:49",
      "L:50",
      "L:51",
      "L:52",
      "L:53",
      "L:54",
      "L:55",
      "L:56",
      "L:57",
      "L:58",
      "L:59",
      "L:60",
      "L:61",
      "L:62",
      "L:63",
      "L:64",
      "L:65",
      "L:66",
      "L:67",
      "L:68",
      "L:69",
      "L:70",
      "L:71",
      "L:72",
      "L:73",
      "L:74",
      "L:75",
      "L:76",
      "L:77",
      "L:78",
      "L:79",
      "L:80",
      "L:81",
      "L:82",
      "L:83",
      "L:84",
      "L:85",
      "L:86",
      "L:87",
      "L:88",
      "L:89",
      "L:90",
      "L:91",
      "L:92",
      "L:93",
      "L:94",
      "L:95",
      "L:96",
      "L:97",
      "L:98",
      "L:99"
    ],
    "H:370": [
      "H:153",
      "H:154",
      "H:155",
      "H:156",
      "H:157",
      "H:158",
      "H:159",
      "H:160",
      "H:161",
      "H:162",
      "H:163",
      "H:164",
      "H:165",
      "H:166",
      "H:167",
      "H:168",
      "H:169",
      "H:170",
      "H:171",
      "H:172",
      "H:173",
      "H:174",
      "H:175",
      "H:176",
      "H:177",
      "H:178",
      "H:179",
      "H:180",
      "H:181",
      "H:182",
      "H:183",
      "H:184",
      "H:185",
      "H:186",
      "H:187",
      "H:188",
      "H:189",
      "H:190",
      "H:191",
      "H:192",
      "H:193",
      "H:194",
      "H:195",
      "H:196",
      "H:197",
      "H:198",
      "H:199",
      "H:200",
      "H:201",
      "H:202",
      "H:203",
      "H:204",
      "H:205",
      "H:206",
      "H:207",
      "H:208",
      "H:209",
      "H:210",
      "H:211",
      "H:212",
      "H:213",
      "H:214",
      "H:215",
      "H:216",
      "H:217",
      "H:218",
      "H:219",
      "H:220",
      "H:221",
      "H:222",
      "H:223",
      "H:224",
      "H:225",
      "H:226",
      "H:227",
      "H:228",
      "H:229",
      "H:230",
      "H:231",
      "H:232",
      "H:233",
      "H:234",
      "H:235",
      "H:236",
      "H:237",
      "H:238",
      "H:239",
      "H:240",
      "H:241",
      "H:242",
      "H:243",
      "H:244",
      "H:245",
      "H:246",
      "H:247",
      "H:248",
      "H:249",
      "H:250",
      "H:251",
      "H:252",
      "H:253",
      "H:254",
      "H:255",
      "H:256",
      "H:257",
      "H:258",
      "H:259",
      "H:260",
      "H:261",
      "H:262",
      "H:263",
      "H:264",
      "H:265",
      "H:266",
      "H:267",
      "H:268",
      "H:269",
      "H:270",
      "H:271",
      "H:272",
      "H:273",
      "H:274",
      "H:275",
      "H:276",
      "H:277",
      "H:278",
      "H:279",
      "H:280",
      "H:281",
      "H:282",
      "H:283",
      "H:284",
      "H:285",
      "H:286",
      "H:287",
      "H:288",
      "H:289",
      "H:290",
      "H:291",
      "H:292",
      "H:293",
      "H:294",
      "H:295",
      "H:296",
      "H:297",
      "H:298",
      "H:299",
      "H:300",
      "H:301",
      "H:302",
      "H:303",
      "H:304",
      "H:305",
      "H:306",
      "H:307",
      "H:308",
      "H:309",
      "H:310",
      "H:311",
      "H:312",
      "H:313",
      "H:314",
      "H:317",
      "H:318",
      "H:319",
      "H:320",
      "H:321",
      "H:322",
      "H:323",
      "H:324",
      "H:325",
      "H:326",
      "H:327",
      "H:328",
      "H:329",
      "H:330",
      "H:331",
      "H:332",
      "H:333",
      "H:334",
      "H:335",
      "H:336",
      "H:337",
      "H:338",
      "H:339",
      "H:340",
      "H:341",
      "H:342",
      "H:343",
      "H:344",
      "H:345",
      "H:346",
      "H:347",
      "H:348",
      "H:349",
      "H:350",
      "H:351",
      "H:352",
      "H:353",
      "H:354",
      "H:355",
      "H:356",
      "H:357",
      "H:358",
      "H:359",
      "H:360",
      "H:361",
      "H:362",
      "H:363",
      "H:364",
      "H:365",
      "H:366",
      "H:367",
      "H:368",
      "H:369",
      "H:371",
      "H:372",
      "H:373",
      "H:374",
      "H:375",
      "H:376",
      "H:377",
      "H:378",
      "H:379",
      "H:380",
      "H:381",
      "H:382",
      "H:383",
      "H:384",
      "H:385",
      "H:386",
      "H:387",
      "H:388",
      "H:389",
      "H:390",
      "H:391",
      "H:392",
      "H:393",
      "H:394",
      "H:395",
      "H:396",
      "H:397",
      "H:398",
      "H:399",
      "H:400",
      "H:401",
      "H:402",
      "H:403",
      "H:404",
      "H:405",
      "H:406",
      "L:100",
      "L:101",
      "L:102",
      "L:103",
      "L:104",
      "L:105",
      "L:106",
      "L:107",
      "L:108",
      "L:109",
      "L:110",
      "L:111",
      "L:112",
      "L:113",
      "L:114",
      "L:115",
      "L:116",
      "L:117",
      "L:118",
      "L:119",
      "L:120",
      "L:121",
      "L:122",
      "L:123",
      "L:124",
      "L:125",
      "L:126",
      "L:127",
      "L:128",
      "L:129",
      "L:130",
      "L:131",
      "L:132",
      "L:133",
      "L:134",
      "L:135",
      "L:136",
      "L:137",
      "L:138",
      "L:139",
      "L:140",
      "L:141",
      "L:142",
      "L:143",
      "L:144",
      "L:49",
      "L:50",
      "L:51",
      "L:52",
      "L:53",
      "L:54",
      "L:55",
      "L:56",
      "L:57",
      "L:58",
      "L:59",
      "L:60",
      "L:61",
      "L:62",
      "L:63",
      "L:64",
      "L:65",
      "L:66",
      "L:67",
      "L:68",
      "L:69",
      "L:70",
      "L:71",
      "L:72",
      "L:73",
      "L:74",
      "L:75",
      "L:76",
      "L:77",
      "L:78",
      "L:79",
      "L:80",
      "L:81",
      "L:82",
      "L:83",
      "L:84",
      "L:85",
      "L:86",
      "L:87",
      "L:88",
      "L:89",
      "L:90",
      "L:91",
      "L:92",
      "L:93",
      "L:94",
      "L:95",
      "L:96",
      "L:97",
      "L:98",
      "L:99"
    ],
    "H:371": [
      "H:153",
      "H:154",
      "H:155",
      "H:156",
      "H:157",
      "H:158",
      "H:159",
      "H:160",
      "H:161",
      "H:162",
      "H:163",
      "H:164",
      "H:165",
      "H:166",
      "H:167",
      "H:168",
      "H:169",
      "H:170",
      "H:171",
      "H:172",
      "H:173",
      "H:174",
      "H:175",
      "H:176",
      "H:177",
      "H:178",
      "H:179",
      "H:180",
      "H:181",
      "H:182",
      "H:183",
      "H:184",
      "H:185",
      "H:186",
      "H:187",
      "H:188",
      "H:189",
      "H:190",
      "H:191",
      "H:192",
      "H:193",
      "H:194",
      "H:195",
      "H:196",
      "H:197",
      "H:198",
      "H:199",
      "H:200",
      "H:201",
      "H:202",
      "H:203",
      "H:204",
      "H:205",
      "H:206",
      "H:207",
      "H:208",
      "H:209",
      "H:210",
      "H:211",
      "H:212",
      "H:213",
      "H:214",
      "H:215",
      "H:216",
      "H:217",
      "H:218",
      "H:219",
      "H:220",
      "H:221",
      "H:222",
      "H:223",
      "H:224",
      "H:225",
      "H:226",
      "H:227",
      "H:228",
      "H:229",
      "H:230",
      "H:231",
      "H:232",
      "H:233",
      "H:234",
      "H:235",
      "H:236",
      "H:237",
      "H:238",
      "H:239",
      "H:240",
      "H:241",
      "H:242",
      "H:243",
      "H:244",
      "H:245",
      "H:246",
      "H:247",
      "H:248",
      "H:249",
      "H:250",
      "H:251",
      "H:252",
      "H:253",
      "H:254",
      "H:255",
      "H:256",
      "H:257",
      "H:258",
      "H:259",
      "H:260",
      "H:261",
      "H:262",
      "H:263",
      "H:264",
      "H:265",
      "H:266",
      "H:267",
      "H:268",
      "H:269",
      "H:270",
      "H:271",
      "H:272",
      "H:273",
      "H:274",
      "H:275",
      "H:276",
      "H:277",
      "H:278",
      "H:279",
      "H:280",
      "H:281",
      "H:282",
      "H:283",
      "H:284",
      "H:285",
      "H:286",
      "H:287",
      "H:288",
      "H:289",
      "H:290",
      "H:291",
      "H:292",
      "H:293",
      "H:294",
      "H:295",
      "H:296",
      "H:297",
      "H:298",
      "H:299",
      "H:300",
      "H:301",
      "H:302",
      "H:303",
      "H:304",
      "H:305",
      "H:306",
      "H:307",
      "H:308",
      "H:309",
      "H:310",
      "H:311",
      "H:312",
      "H:313",
      "H:314",
      "H:317",
      "H:318",
      "H:319",
      "H:320",
      "H:321",
      "H:322",
      "H:323",
      "H:324",
      "H:325",
      "H:326",
      "H:327",
      "H:328",
      "H:329",
      "H:330",
      "H:331",
      "H:332",
      "H:333",
      "H:334",
      "H:335",
      "H:336",
      "H:337",
      "H:338",
      "H:339",
      "H:340",
      "H:341",
      "H:342",
      "H:343",
      "H:344",
      "H:345",
      "H:346",
      "H:347",
      "H:348",
      "H:349",
      "H:350",
      "H:351",
      "H:352",
      "H:353",
      "H:354",
      "H:355",
      "H:356",
      "H:357",
      "H:358",
      "H:359",
      "H:360",
      "H:361",
      "H:362",
      "H:363",
      "H:364",
      "H:365",
      "H:366",
      "H:367",
      "H:368",
      "H:369",
      "H:370",
      "H:372",
      "H:373",
      "H:374",
      "H:375",
      "H:376",
      "H:377",
      "H:378",
      "H:379",
      "H:380",
      "H:381",
      "H:382",
      "H:383",
      "H:384",
      "H:385",
      "H:386",
      "H:387",
      "H:388",
      "H:389",
      "H:390",
      "H:391",
      "H:392",
      "H:393",
      "H:394",
      "H:395",
      "H:396",
      "H:397",
      "H:398",
      "H:399",
      "H:400",
      "H:401",
      "H:402",
      "H:403",
      "H:404",
      "H:405",
      "H:406",
      "L:100",
      "L:101",
      "L:102",
      "L:103",
      "L:104",
      "L:105",
      "L:106",
      "L:107",
      "L:108",
      "L:109",
      "L:110",
      "L:111",
      "L:112",
      "L:113",
      "L:114",
      "L:115",
      "L:116",
      "L:117",
      "L:118",
      "L:119",
      "L:120",
      "L:121",
      "L:122",
      "L:123",
      "L:124",
      "L:125",
      "L:126",
      "L:127",
      "L:128",
      "L:129",
      "L:130",
      "L:131",
      "L:132",
      "L:133",
      "L:134",
      "L:135",
      "L:136",
      "L:137",
      "L:138",
      "L:139",
      "L:140",
      "L:141",
      "L:142",
      "L:143",
      "L:144",
      "L:49",
      "L:50",
      "L:51",
      "L:52",
      "L:53",
      "L:54",
      "L:55",
      "L:56",
      "L:57",
      "L:58",
      "L:59",
      "L:60",
      "L:61",
      "L:62",
      "L:63",
      "L:64",
      "L:65",
      "L:66",
      "L:67",
      "L:68",
      "L:69",
      "L:70",
      "L:71",
      "L:72",
      "L:73",
      "L:74",
      "L:75",
      "L:76",
      "L:77",
      "L:78",
      "L:79",
      "L:80",
      "L:81",
      "L:82",
      "L:83",
      "L:84",
      "L:85",
      "L:86",
      "L:87",
      "L:88",
      "L:89",
      "L:90",
      "L:91",
      "L:92",
      "L:93",
      "L:94",
      "L:95",
      "L:96",
      "L:97",
      "L:98",
      "L:99"
    ],
    "H:372": [
      "H:153",
      "H:154",
      "H:155",
      "H:156",
      "H:157",
      "H:158",
      "H:159",
      "H:160",
      "H:161",
      "H:162",
      "H:163",
      "H:164",
      "H:165",
      "H:166",
      "H:167",
      "H:168",
      "H:169",
      "H:170",
      "H:171",
      "H:172",
      "H:173",
      "H:174",
      "H:175",
      "H:176",
      "H:177",
      "H:178",
      "H:179",
      "H:180",
      "H:181",
      "H:182",
      "H:183",
      "H:184",
      "H:185",
      "H:186",
      "H:187",
      "H:188",
      "H:189",
      "H:190",
      "H:191",
      "H:192",
      "H:193",
      "H:194",
      "H:195",
      "H:196",
      "H:197",
      "H:198",
      "H:199",
      "H:200",
      "H:201",
      "H:202",
      "H:203",
      "H:204",
      "H:205",
      "H:206",
      "H:207",
      "H:208",
      "H:209",
      "H:210",
      "H:211",
      "H:212",
      "H:213",
      "H:214",
      "H:215",
      "H:216",
      "H:217",
      "H:218",
      "H:219",
      "H:220",
      "H:221",
      "H:222",
      "H:223",
      "H:224",
      "H:225",
      "H:226",
      "H:227",
      "H:228",
      "H:229",
      "H:230",
      "H:231",
      "H:232",
      "H:233",
      "H:234",
      "H:235",
      "H:236",
      "H:237",
      "H:238",
      "H:239",
      "H:240",
      "H:241",
      "H:242",
      "H:243",
      "H:244",
      "H:245",
      "H:246",
      "H:247",
      "H:248",
      "H:249",
      "H:250",
      "H:251",
      "H:252",
      "H:253",
      "H:254",
      "H:255",
      "H:256",
      "H:257",
      "H:258",
      "H:259",
      "H:260",
      "H:261",
      "H:262",
      "H:263",
      "H:264",
      "H:265",
      "H:266",
      "H:267",
      "H:268",
      "H:269",
      "H:270",
      "H:271",
      "H:272",
      "H:273",
      "H:274",
      "H:275",
      "H:276",
      "H:277",
      "H:278",
      "H:279",
      "H:280",
      "H:281",
      "H:282",
      "H:283",
      "H:284",
      "H:285",
      "H:286",
      "H:287",
      "H:288",
      "H:289",
      "H:290",
      "H:291",
      "H:292",
      "H:293",
      "H:294",
      "H:295",
      "H:296",
      "H:297",
      "H:298",
      "H:299",
      "H:300",
      "H:301",
      "H:302",
      "H:303",
      "H:304",
      "H:305",
      "H:306",
      "H:307",
      "H:308",
      "H:309",
      "H:310",
      "H:311",
      "H:312",
      "H:313",
      "H:314",
      "H:317",
      "H:318",
      "H:319",
      "H:320",
      "H:321",
      "H:322",
      "H:323",
      "H:324",
      "H:325",
      "H:326",
      "H:327",
      "H:328",
      "H:329",
      "H:330",
      "H:331",
      "H:332",
      "H:333",
      "H:334",
      "H:335",
      "H:336",
      "H:337",
      "H:338",
      "H:339",
      "H:340",
      "H:341",
      "H:342",
      "H:343",
      "H:344",
      "H:345",
      "H:346",
      "H:347",
      "H:348",
      "H:349",
      "H:350",
      "H:351",
      "H:352",
      "H:353",
      "H:354",
      "H:355",
      "H:356",
      "H:357",
      "H:358",
      "H:359",
      "H:360",
      "H:361",
      "H:362",
      "H:363",
      "H:364",
      "H:365",
      "H:366",
      "H:367",
      "H:368",
      "H:369",
      "H:370",
      "H:371",
      "H:373",
      "H:374",
      "H:375",
      "H:376",
      "H:377",
      "H:378",
      "H:379",
      "H:380",
      "H:381",
      "H:382",
      "H:383",
      "H:384",
      "H:385",
      "H:386",
      "H:387",
      "H:388",
      "H:389",
      "H:390",
      "H:391",
      "H:392",
      "H:393",
      "H:394",
      "H:395",
      "H:396",
      "H:397",
      "H:398",
      "H:399",
      "H:400",
      "H:401",
      "H:402",
      "H:403",
      "H:404",
      "H:405",
      "H:406",
      "L:100",
      "L:101",
      "L:102",
      "L:103",
      "L:104",
      "L:105",
      "L:106",
      "L:107",
      "L:108",
      "L:109",
      "L:110",
      "L:111",
      "L:112",
      "L:113",
      "L:114",
      "L:115",
      "L:116",
      "L:117",
      "L:118",
      "L:119",
      "L:120",
      "L:121",
      "L:122",
      "L:123",
      "L:124",
      "L:125",
      "L:126",
      "L:127",
      "L:128",
      "L:129",
      "L:130",
      "L:131",
      "L:132",
      "L:133",
      "L:134",
      "L:135",
      "L:136",
      "L:137",
      "L:138",
      "L:139",
      "L:140",
      "L:141",
      "L:142",
      "L:143",
      "L:144",
      "L:49",
      "L:50",
      "L:51",
      "L:52",
      "L:53",
      "L:54",
      "L:55",
      "L:56",
      "L:57",
      "L:58",
      "L:59",
      "L:60",
      "L:61",
      "L:62",
      "L:63",
      "L:64",
      "L:65",
      "L:66",
      "L:67",
      "L:68",
      "L:69",
      "L:70",
      "L:71",
      "L:72",
      "L:73",
      "L:74",
      "L:75",
      "L:76",
      "L:77",
      "L:78",
      "L:79",
      "L:80",
      "L:81",
      "L:82",
      "L:83",
      "L:84",
      "L:85",
      "L:86",
      "L:87",
      "L:88",
      "L:89",
      "L:90",
      "L:91",
      "L:92",
      "L:93",
      "L:94",
      "L:95",
      "L:96",
      "L:97",
      "L:98",
      "L:99"
    ],
    "H:373": [
      "H:153",
      "H:154",
      "H:155",
      "H:156",
      "H:157",
      "H:158",
      "H:159",
      "H:160",
      "H:161",
      "H:162",
      "H:163",
      "H:164",
      "H:165",
      "H:166",
      "H:167",
      "H:168",
      "H:169",
      "H:170",
      "H:171",
      "H:172",
      "H:173",
      "H:174",
      "H:175",
      "H:176",
      "H:177",
      "H:178",
      "H:179",
      "H:180",
      "H:181",
      "H:182",
      "H:183",
      "H:184",
      "H:185",
      "H:186",
      "H:187",
      "H:188",
      "H:189",
      "H:190",
      "H:191",
      "H:192",
      "H:193",
      "H:194",
      "H:195",
      "H:196",
      "H:197",
      "H:198",
      "H:199",
      "H:200",
      "H:201",
      "H:202",
      "H:203",
      "H:204",
      "H:205",
      "H:206",
      "H:207",
      "H:208",
      "H:209",
      "H:210",
      "H:211",
      "H:212",
      "H:213",
      "H:214",
      "H:215",
      "H:216",
      "H:217",
      "H:218",
      "H:219",
      "H:220",
      "H:221",
      "H:222",
      "H:223",
      "H:224",
      "H:225",
      "H:226",
      "H:227",
      "H:228",
      "H:229",
      "H:230",
      "H:231",
      "H:232",
      "H:233",
      "H:234",
      "H:235",
      "H:236",
      "H:237",
      "H:238",
      "H:239",
      "H:240",
      "H:241",
      "H:242",
      "H:243",
      "H:244",
      "H:245",
      "H:246",
      "H:247",
      "H:248",
      "H:249",
      "H:250",
      "H:251",
      "H:252",
      "H:253",
      "H:254",
      "H:255",
      "H:256",
      "H:257",
      "H:258",
      "H:259",
      "H:260",
      "H:261",
      "H:262",
      "H:263",
      "H:264",
      "H:265",
      "H:266",
      "H:267",
      "H:268",
      "H:269",
      "H:270",
      "H:271",
      "H:272",
      "H:273",
      "H:274",
      "H:275",
      "H:276",
      "H:277",
      "H:278",
      "H:279",
      "H:280",
      "H:281",
      "H:282",
      "H:283",
      "H:284",
      "H:285",
      "H:286",
      "H:287",
      "H:288",
      "H:289",
      "H:290",
      "H:291",
      "H:292",
      "H:293",
      "H:294",
      "H:295",
      "H:296",
      "H:297",
      "H:298",
      "H:299",
      "H:300",
      "H:301",
      "H:302",
      "H:303",
      "H:304",
      "H:305",
      "H:306",
      "H:307",
      "H:308",
      "H:309",
      "H:310",
      "H:311",
      "H:312",
      "H:313",
      "H:314",
      "H:317",
      "H:318",
      "H:319",
      "H:320",
      "H:321",
      "H:322",
      "H:323",
      "H:324",
      "H:325",
      "H:326",
      "H:327",
      "H:328",
      "H:329",
      "H:330",
      "H:331",
      "H:332",
      "H:333",
      "H:334",
      "H:335",
      "H:336",
      "H:337",
      "H:338",
      "H:339",
      "H:340",
      "H:341",
      "H:342",
      "H:343",
      "H:344",
      "H:345",
      "H:346",
      "H:347",
      "H:348",
      "H:349",
      "H:350",
      "H:351",
      "H:352",
      "H:353",
      "H:354",
      "H:355",
      "H:356",
      "H:357",
      "H:358",
      "H:359",
      "H:360",
      "H:361",
      "H:362",
      "H:363",
      "H:364",
      "H:365",
      "H:366",
      "H:367",
      "H:368",
      "H:369",
      "H:370",
      "H:371",
      "H:372",
      "H:374",
      "H:375",
      "H:376",
      "H:377",
      "H:378",
      "H:379",
      "H:380",
      "H:381",
      "H:382",
      "H:383",
      "H:384",
      "H:385",
      "H:386",
      "H:387",
      "H:388",
      "H:389",
      "H:390",
      "H:391",
      "H:392",
      "H:393",
      "H:394",
      "H:395",
      "H:396",
      "H:397",
      "H:398",
      "H:399",
      "H:400",
      "H:401",
      "H:402",
      "H:403",
      "H:404",
      "H:405",
      "H:406",
      "L:100",
      "L:101",
      "L:102",
      "L:103",
      "L:104",
      "L:105",
      "L:106",
      "L:107",
      "L:108",
      "L:109",
      "L:110",
      "L:111",
      "L:112",
      "L:113",
      "L:114",
      "L:115",
      "L:116",
      "L:117",
      "L:118",
      "L:119",
      "L:120",
      "L:121",
      "L:122",
      "L:123",
      "L:124",
      "L:125",
      "L:126",
      "L:127",
      "L:128",
      "L:129",
      "L:130",
      "L:131",
      "L:132",
      "L:133",
      "L:134",
      "L:135",
      "L:136",
      "L:137",
      "L:138",
      "L:139",
      "L:140",
      "L:141",
      "L:142",
      "L:143",
      "L:144",
      "L:49",
      "L:50",
      "L:51",
      "L:52",
      "L:53",
      "L:54",
      "L:55",
      "L:56",
      "L:57",
      "L:58",
      "L:59",
      "L:60",
      "L:61",
      "L:62",
      "L:63",
      "L:64",
      "L:65",
      "L:66",
      "L:67",
      "L:68",
      "L:69",
      "L:70",
      "L:71",
      "L:72",
      "L:73",
      "L:74",
      "L:75",
      "L:76",
      "L:77",
      "L:78",
      "L:79",
      "L:80",
      "L:81",
      "L:82",
      "L:83",
      "L:84",
      "L:85",
      "L:86",
      "L:87",
      "L:88",
      "L:89",
      "L:90",
      "L:91",
      "L:92",
      "L:93",
      "L:94",
      "L:95",
      "L:96",
      "L:97",
      "L:98",
      "L:99"
    ],
    "H:374": [
      "H:153",
      "H:154",
      "H:155",
      "H:156",
      "H:157",
      "H:158",
      "H:159",
      "H:160",
      "H:161",
      "H:162",
      "H:163",
      "H:164",
      "H:165",
      "H:166",
      "H:167",
      "H:168",
      "H:169",
      "H:170",
      "H:171",
      "H:172",
      "H:173",
      "H:174",
      "H:175",
      "H:176",
      "H:177",
      "H:178",
      "H:179",
      "H:180",
      "H:181",
      "H:182",
      "H:183",
      "H:184",
      "H:185",
      "H:186",
      "H:187",
      "H:188",
      "H:189",
      "H:190",
      "H:191",
      "H:192",
      "H:193",
      "H:194",
      "H:195",
      "H:196",
      "H:197",
      "H:198",
      "H:199",
      "H:200",
      "H:201",
      "H:202",
      "H:203",
      "H:204",
      "H:205",
      "H:206",
      "H:207",
      "H:208",
      "H:209",
      "H:210",
      "H:211",
      "H:212",
      "H:213",
      "H:214",
      "H:215",
      "H:216",
      "H:217",
      "H:218",
      "H:219",
      "H:220",
      "H:221",
      "H:222",
      "H:223",
      "H:224",
      "H:225",
      "H:226",
      "H:227",
      "H:228",
      "H:229",
      "H:230",
      "H:231",
      "H:232",
      "H:233",
      "H:234",
      "H:235",
      "H:236",
      "H:237",
      "H:238",
      "H:239",
      "H:240",
      "H:241",
      "H:242",
      "H:243",
      "H:244",
      "H:245",
      "H:246",
      "H:247",
      "H:248",
      "H:249",
      "H:250",
      "H:251",
      "H:252",
      "H:253",
      "H:254",
      "H:255",
      "H:256",
      "H:257",
      "H:258",
      "H:259",
      "H:260",
      "H:261",
      "H:262",
      "H:263",
      "H:264",
      "H:265",
      "H:266",
      "H:267",
      "H:268",
      "H:269",
      "H:270",
      "H:271",
      "H:272",
      "H:273",
      "H:274",
      "H:275",
      "H:276",
      "H:277",
      "H:278",
      "H:279",
      "H:280",
      "H:281",
      "H:282",
      "H:283",
      "H:284",
      "H:285",
      "H:286",
      "H:287",
      "H:288",
      "H:289",
      "H:290",
      "H:291",
      "H:292",
      "H:293",
      "H:294",
      "H:295",
      "H:296",
      "H:297",
      "H:298",
      "H:299",
      "H:300",
      "H:301",
      "H:302",
      "H:303",
      "H:304",
      "H:305",
      "H:306",
      "H:307",
      "H:308",
      "H:309",
      "H:310",
      "H:311",
      "H:312",
      "H:313",
      "H:314",
      "H:317",
      "H:318",
      "H:319",
      "H:320",
      "H:321",
      "H:322",
      "H:323",
      "H:324",
      "H:325",
      "H:326",
      "H:327",
      "H:328",
      "H:329",
      "H:330",
      "H:331",
      "H:332",
      "H:333",
      "H:334",
      "H:335",
      "H:336",
      "H:337",
      "H:338",
      "H:339",
      "H:340",
      "H:341",
      "H:342",
      "H:343",
      "H:344",
      "H:345",
      "H:346",
      "H:347",
      "H:348",
      "H:349",
      "H:350",
      "H:351",
      "H:352",
      "H:353",
      "H:354",
      "H:355",
      "H:356",
      "H:357",
      "H:358",
      "H:359",
      "H:360",
      "H:361",
      "H:362",
      "H:363",
      "H:364",
      "H:365",
      "H:366",
      "H:367",
      "H:368",
      "H:369",
      "H:370",
      "H:371",
      "H:372",
      "H:373",
      "H:375",
      "H:376",
      "H:377",
      "H:378",
      "H:379",
      "H:380",
      "H:381",
      "H:382",
      "H:383",
      "H:384",
      "H:385",
      "H:386",
      "H:387",
      "H:388",
      "H:389",
      "H:390",
      "H:391",
      "H:392",
      "H:393",
      "H:394",
      "H:395",
      "H:396",
      "H:397",
      "H:398",
      "H:399",
      "H:400",
      "H:401",
      "H:402",
      "H:403",
      "H:404",
      "H:405",
      "H:406",
      "L:100",
      "L:101",
      "L:102",
      "L:103",
      "L:104",
      "L:105",
      "L:106",
      "L:107",
      "L:108",
      "L:109",
      "L:110",
      "L:111",
      "L:112",
      "L:113",
      "L:114",
      "L:115",
      "L:116",
      "L:117",
      "L:118",
      "L:119",
      "L:120",
      "L:121",
      "L:122",
      "L:123",
      "L:124",
      "L:125",
      "L:126",
      "L:127",
      "L:128",
      "L:129",
      "L:130",
      "L:131",
      "L:132",
      "L:133",
      "L:134",
      "L:135",
      "L:136",
      "L:137",
      "L:138",
      "L:139",
      "L:140",
      "L:141",
      "L:142",
      "L:143",
      "L:144",
      "L:49",
      "L:50",
      "L:51",
      "L:52",
      "L:53",
      "L:54",
      "L:55",
      "L:56",
      "L:57",
      "L:58",
      "L:59",
      "L:60",
      "L:61",
      "L:62",
      "L:63",
      "L:64",
      "L:65",
      "L:66",
      "L:67",
      "L:68",
      "L:69",
      "L:70",
      "L:71",
      "L:72",
      "L:73",
      "L:74",
      "L:75",
      "L:76",
      "L:77",
      "L:78",
      "L:79",
      "L:80",
      "L:81",
      "L:82",
      "L:83",
      "L:84",
      "L:85",
      "L:86",
      "L:87",
      "L:88",
      "L:89",
      "L:90",
      "L:91",
      "L:92",
      "L:93",
      "L:94",
      "L:95",
      "L:96",
      "L:97",
      "L:98",
      "L:99"
    ],
    "H:375": [
      "H:153",
      "H:154",
      "H:155",
      "H:156",
      "H:157",
      "H:158",
      "H:159",
      "H:160",
      "H:161",
      "H:162",
      "H:163",
      "H:164",
      "H:165",
      "H:166",
      "H:167",
      "H:168",
      "H:169",
      "H:170",
      "H:171",
      "H:172",
      "H:173",
      "H:174",
      "H:175",
      "H:176",
      "H:177",
      "H:178",
      "H:179",
      "H:180",
      "H:181",
      "H:182",
      "H:183",
      "H:184",
      "H:185",
      "H:186",
      "H:187",
      "H:188",
      "H:189",
      "H:190",
      "H:191",
      "H:192",
      "H:193",
      "H:194",
      "H:195",
      "H:196",
      "H:197",
      "H:198",
      "H:199",
      "H:200",
      "H:201",
      "H:202",
      "H:203",
      "H:204",
      "H:205",
      "H:206",
      "H:207",
      "H:208",
      "H:209",
      "H:210",
      "H:211",
      "H:212",
      "H:213",
      "H:214",
      "H:215",
      "H:216",
      "H:217",
      "H:218",
      "H:219",
      "H:220",
      "H:221",
      "H:222",
      "H:223",
      "H:224",
      "H:225",
      "H:226",
      "H:227",
      "H:228",
      "H:229",
      "H:230",
      "H:231",
      "H:232",
      "H:233",
      "H:234",
      "H:235",
      "H:236",
      "H:237",
      "H:238",
      "H:239",
      "H:240",
      "H:241",
      "H:242",
      "H:243",
      "H:244",
      "H:245",
      "H:246",
      "H:247",
      "H:248",
      "H:249",
      "H:250",
      "H:251",
      "H:252",
      "H:253",
      "H:254",
      "H:255",
      "H:256",
      "H:257",
      "H:258",
      "H:259",
      "H:260",
      "H:261",
      "H:262",
      "H:263",
      "H:264",
      "H:265",
      "H:266",
      "H:267",
      "H:268",
      "H:269",
      "H:270",
      "H:271",
      "H:272",
      "H:273",
      "H:274",
      "H:275",
      "H:276",
      "H:277",
      "H:278",
      "H:279",
      "H:280",
      "H:281",
      "H:282",
      "H:283",
      "H:284",
      "H:285",
      "H:286",
      "H:287",
      "H:288",
      "H:289",
      "H:290",
      "H:291",
      "H:292",
      "H:293",
      "H:294",
      "H:295",
      "H:296",
      "H:297",
      "H:298",
      "H:299",
      "H:300",
      "H:301",
      "H:302",
      "H:303",
      "H:304",
      "H:305",
      "H:306",
      "H:307",
      "H:308",
      "H:309",
      "H:310",
      "H:311",
      "H:312",
      "H:313",
      "H:314",
      "H:317",
      "H:318",
      "H:319",
      "H:320",
      "H:321",
      "H:322",
      "H:323",
      "H:324",
      "H:325",
      "H:326",
      "H:327",
      "H:328",
      "H:329",
      "H:330",
      "H:331",
      "H:332",
      "H:333",
      "H:334",
      "H:335",
      "H:336",
      "H:337",
      "H:338",
      "H:339",
      "H:340",
      "H:341",
      "H:342",
      "H:343",
      "H:344",
      "H:345",
      "H:346",
      "H:347",
      "H:348",
      "H:349",
      "H:350",
      "H:351",
      "H:352",
      "H:353",
      "H:354",
      "H:355",
      "H:356",
      "H:357",
      "H:358",
      "H:359",
      "H:360",
      "H:361",
      "H:362",
      "H:363",
      "H:364",
      "H:365",
      "H:366",
      "H:367",
      "H:368",
      "H:369",
      "H:370",
      "H:371",
      "H:372",
      "H:373",
      "H:374",
      "H:376",
      "H:377",
      "H:378",
      "H:379",
      "H:380",
      "H:381",
      "H:382",
      "H:383",
      "H:384",
      "H:385",
      "H:386",
      "H:387",
      "H:388",
      "H:389",
      "H:390",
      "H:391",
      "H:392",
      "H:393",
      "H:394",
      "H:395",
      "H:396",
      "H:397",
      "H:398",
      "H:399",
      "H:400",
      "H:401",
      "H:402",
      "H:403",
      "H:404",
      "H:405",
      "H:406",
      "L:100",
      "L:101",
      "L:102",
      "L:103",
      "L:104",
      "L:105",
      "L:106",
      "L:107",
      "L:108",
      "L:109",
      "L:110",
      "L:111",
      "L:112",
      "L:113",
      "L:114",
      "L:115",
      "L:116",
      "L:117",
      "L:118",
      "L:119",
      "L:120",
      "L:121",
      "L:122",
      "L:123",
      "L:124",
      "L:125",
      "L:126",
      "L:127",
      "L:128",
      "L:129",
      "L:130",
      "L:131",
      "L:132",
      "L:133",
      "L:134",
      "L:135",
      "L:136",
      "L:137",
      "L:138",
      "L:139",
      "L:140",
      "L:141",
      "L:142",
      "L:143",
      "L:144",
      "L:49",
      "L:50",
      "L:51",
      "L:52",
      "L:53",
      "L:54",
      "L:55",
      "L:56",
      "L:57",
      "L:58",
      "L:59",
      "L:60",
      "L:61",
      "L:62",
      "L:63",
      "L:64",
      "L:65",
      "L:66",
      "L:67",
      "L:68",
      "L:69",
      "L:70",
      "L:71",
      "L:72",
      "L:73",
      "L:74",
      "L:75",
      "L:76",
      "L:77",
      "L:78",
      "L:79",
      "L:80",
      "L:81",
      "L:82",
      "L:83",
      "L:84",
      "L:85",
      "L:86",
      "L:87",
      "L:88",
      "L:89",
      "L:90",
      "L:91",
      "L:92",
      "L:93",
      "L:94",
      "L:95",
      "L:96",
      "L:97",
      "L:98",
      "L:99"
    ],
    "H:376": [
      "H:153",
      "H:154",
      "H:155",
      "H:156",
      "H:157",
      "H:158",
      "H:159",
      "H:160",
      "H:161",
      "H:162",
      "H:163",
      "H:164",
      "H:165",
      "H:166",
      "H:167",
      "H:168",
      "H:169",
      "H:170",
      "H:171",
      "H:172",
      "H:173",
      "H:174",
      "H:175",
      "H:176",
      "H:177",
      "H:178",
      "H:179",
      "H:180",
      "H:181",
      "H:182",
      "H:183",
      "H:184",
      "H:185",
      "H:186",
      "H:187",
      "H:188",
      "H:189",
      "H:190",
      "H:191",
      "H:192",
      "H:193",
      "H:194",
      "H:195",
      "H:196",
      "H:197",
      "H:198",
      "H:199",
      "H:200",
      "H:201",
      "H:202",
      "H:203",
      "H:204",
      "H:205",
      "H:206",
      "H:207",
      "H:208",
      "H:209",
      "H:210",
      "H:211",
      "H:212",
      "H:213",
      "H:214",
      "H:215",
      "H:216",
      "H:217",
      "H:218",
      "H:219",
      "H:220",
      "H:221",
      "H:222",
      "H:223",
      "H:224",
      "H:225",
      "H:226",
      "H:227",
      "H:228",
      "H:229",
      "H:230",
      "H:231",
      "H:232",
      "H:233",
      "H:234",
      "H:235",
      "H:236",
      "H:237",
      "H:238",
      "H:239",
      "H:240",
      "H:241",
      "H:242",
      "H:243",
      "H:244",
      "H:245",
      "H:246",
      "H:247",
      "H:248",
      "H:249",
      "H:250",
      "H:251",
      "H:252",
      "H:253",
      "H:254",
      "H:255",
      "H:256",
      "H:257",
      "H:258",
      "H:259",
      "H:260",
      "H:261",
      "H:262",
      "H:263",
      "H:264",
      "H:265",
      "H:266",
      "H:267",
      "H:268",
      "H:269",
      "H:270",
      "H:271",
      "H:272",
      "H:273",
      "H:274",
      "H:275",
      "H:276",
      "H:277",
      "H:278",
      "H:279",
      "H:280",
      "H:281",
      "H:282",
      "H:283",
      "H:284",
      "H:285",
      "H:286",
      "H:287",
      "H:288",
      "H:289",
      "H:290",
      "H:291",
      "H:292",
      "H:293",
      "H:294",
      "H:295",
      "H:296",
      "H:297",
      "H:298",
      "H:299",
      "H:300",
      "H:301",
      "H:302",
      "H:303",
      "H:304",
      "H:305",
      "H:306",
      "H:307",
      "H:308",
      "H:309",
      "H:310",
      "H:311",
      "H:312",
      "H:313",
      "H:314",
      "H:317",
      "H:318",
      "H:319",
      "H:320",
      "H:321",
      "H:322",
      "H:323",
      "H:324",
      "H:325",
      "H:326",
      "H:327",
      "H:328",
      "H:329",
      "H:330",
      "H:331",
      "H:332",
      "H:333",
      "H:334",
      "H:335",
      "H:336",
      "H:337",
      "H:338",
      "H:339",
      "H:340",
      "H:341",
      "H:342",
      "H:343",
      "H:344",
      "H:345",
      "H:346",
      "H:347",
      "H:348",
      "H:349",
      "H:350",
      "H:351",
      "H:352",
      "H:353",
      "H:354",
      "H:355",
      "H:356",
      "H:357",
      "H:358",
      "H:359",
      "H:360",
      "H:361",
      "H:362",
      "H:363",
      "H:364",
      "H:365",
      "H:366",
      "H:367",
      "H:368",
      "H:369",
      "H:370",
      "H:371",
      "H:372",
      "H:373",
      "H:374",
      "H:375",
      "H:377",
      "H:378",
      "H:379",
      "H:380",
      "H:381",
      "H:382",
      "H:383",
      "H:384",
      "H:385",
      "H:386",
      "H:387",
      "H:388",
      "H:389",
      "H:390",
      "H:391",
      "H:392",
      "H:393",
      "H:394",
      "H:395",
      "H:396",
      "H:397",
      "H:398",
      "H:399",
      "H:400",
      "H:401",
      "H:402",
      "H:403",
      "H:404",
      "H:405",
      "H:406",
      "L:100",
      "L:101",
      "L:102",
      "L:103",
      "L:104",
      "L:105",
      "L:106",
      "L:107",
      "L:108",
      "L:109",
      "L:110",
      "L:111",
      "L:112",
      "L:113",
      "L:114",
      "L:115",
      "L:116",
      "L:117",
      "L:118",
      "L:119",
      "L:120",
      "L:121",
      "L:122",
      "L:123",
      "L:124",
      "L:125",
      "L:126",
      "L:127",
      "L:128",
      "L:129",
      "L:130",
      "L:131",
      "L:132",
      "L:133",
      "L:134",
      "L:135",
      "L:136",
      "L:137",
      "L:138",
      "L:139",
      "L:140",
      "L:141",
      "L:142",
      "L:143",
      "L:144",
      "L:49",
      "L:50",
      "L:51",
      "L:52",
      "L:53",
      "L:54",
      "L:55",
      "L:56",
      "L:57",
      "L:58",
      "L:59",
      "L:60",
      "L:61",
      "L:62",
      "L:63",
      "L:64",
      "L:65",
      "L:66",
      "L:67",
      "L:68",
      "L:69",
      "L:70",
      "L:71",
      "L:72",
      "L:73",
      "L:74",
      "L:75",
      "L:76",
      "L:77",
      "L:78",
      "L:79",
      "L:80",
      "L:81",
      "L:82",
      "L:83",
      "L:84",
      "L:85",
      "L:86",
      "L:87",
      "L:88",
      "L:89",
      "L:90",
      "L:91",
      "L:92",
      "L:93",
      "L:94",
      "L:95",
      "L:96",
      "L:97",
      "L:98",
      "L:99"
    ],
    "H:377": [
      "H:153",
      "H:154",
      "H:155",
      "H:156",
      "H:157",
      "H:158",
      "H:159",
      "H:160",
      "H:161",
      "H:162",
      "H:163",
      "H:164",
      "H:165",
      "H:166",
      "H:167",
      "H:168",
      "H:169",
      "H:170",
      "H:171",
      "H:172",
      "H:173",
      "H:174",
      "H:175",
      "H:176",
      "H:177",
      "H:178",
      "H:179",
      "H:180",
      "H:181",
      "H:182",
      "H:183",
      "H:184",
      "H:185",
      "H:186",
      "H:187",
      "H:188",
      "H:189",
      "H:190",
      "H:191",
      "H:192",
      "H:193",
      "H:194",
      "H:195",
      "H:196",
      "H:197",
      "H:198",
      "H:199",
      "H:200",
      "H:201",
      "H:202",
      "H:203",
      "H:204",
      "H:205",
      "H:206",
      "H:207",
      "H:208",
      "H:209",
      "H:210",
      "H:211",
      "H:212",
      "H:213",
      "H:214",
      "H:215",
      "H:216",
      "H:217",
      "H:218",
      "H:219",
      "H:220",
      "H:221",
      "H:222",
      "H:223",
      "H:224",
      "H:225",
      "H:226",
      "H:227",
      "H:228",
      "H:229",
      "H:230",
      "H:231",
      "H:232",
      "H:233",
      "H:234",
      "H:235",
      "H:236",
      "H:237",
      "H:238",
      "H:239",
      "H:240",
      "H:241",
      "H:242",
      "H:243",
      "H:244",
      "H:245",
      "H:246",
      "H:247",
      "H:248",
      "H:249",
      "H:250",
      "H:251",
      "H:252",
      "H:253",
      "H:254",
      "H:255",
      "H:256",
      "H:257",
      "H:258",
      "H:259",
      "H:260",
      "H:261",
      "H:262",
      "H:263",
      "H:264",
      "H:265",
      "H:266",
      "H:267",
      "H:268",
      "H:269",
      "H:270",
      "H:271",
      "H:272",
      "H:273",
      "H:274",
      "H:275",
      "H:276",
      "H:277",
      "H:278",
      "H:279",
      "H:280",
      "H:281",
      "H:282",
      "H:283",
      "H:284",
      "H:285",
      "H:286",
      "H:287",
      "H:288",
      "H:289",
      "H:290",
      "H:291",
      "H:292",
      "H:293",
      "H:294",
      "H:295",
      "H:296",
      "H:297",
      "H:298",
      "H:299",
      "H:300",
      "H:301",
      "H:302",
      "H:303",
      "H:304",
      "H:305",
      "H:306",
      "H:307",
      "H:308",
      "H:309",
      "H:310",
      "H:311",
      "H:312",
      "H:313",
      "H:314",
      "H:317",
      "H:318",
      "H:319",
      "H:320",
      "H:321",
      "H:322",
      "H:323",
      "H:324",
      "H:325",
      "H:326",
      "H:327",
      "H:328",
      "H:329",
      "H:330",
      "H:331",
      "H:332",
      "H:333",
      "H:334",
      "H:335",
      "H:336",
      "H:337",
      "H:338",
      "H:339",
      "H:340",
      "H:341",
      "H:342",
      "H:343",
      "H:344",
      "H:345",
      "H:346",
      "H:347",
      "H:348",
      "H:349",
      "H:350",
      "H:351",
      "H:352",
      "H:353",
      "H:354",
      "H:355",
      "H:356",
      "H:357",
      "H:358",
      "H:359",
      "H:360",
      "H:361",
      "H:362",
      "H:363",
      "H:364",
      "H:365",
      "H:366",
      "H:367",
      "H:368",
      "H:369",
      "H:370",
      "H:371",
      "H:372",
      "H:373",
      "H:374",
      "H:375",
      "H:376",
      "H:378",
      "H:379",
      "H:380",
      "H:381",
      "H:382",
      "H:383",
      "H:384",
      "H:385",
      "H:386",
      "H:387",
      "H:388",
      "H:389",
      "H:390",
      "H:391",
      "H:392",
      "H:393",
      "H:394",
      "H:395",
      "H:396",
      "H:397",
      "H:398",
      "H:399",
      "H:400",
      "H:401",
      "H:402",
      "H:403",
      "H:404",
      "H:405",
      "H:406",
      "L:100",
      "L:101",
      "L:102",
      "L:103",
      "L:104",
      "L:105",
      "L:106",
      "L:107",
      "L:108",
      "L:109",
      "L:110",
      "L:111",
      "L:112",
      "L:113",
      "L:114",
      "L:115",
      "L:116",
      "L:117",
      "L:118",
      "L:119",
      "L:120",
      "L:121",
      "L:122",
      "L:123",
      "L:124",
      "L:125",
      "L:126",
      "L:127",
      "L:128",
      "L:129",
      "L:130",
      "L:131",
      "L:132",
      "L:133",
      "L:134",
      "L:135",
      "L:136",
      "L:137",
      "L:138",
      "L:139",
      "L:140",
      "L:141",
      "L:142",
      "L:143",
      "L:144",
      "L:49",
      "L:50",
      "L:51",
      "L:52",
      "L:53",
      "L:54",
      "L:55",
      "L:56",
      "L:57",
      "L:58",
      "L:59",
      "L:60",
      "L:61",
      "L:62",
      "L:63",
      "L:64",
      "L:65",
      "L:66",
      "L:67",
      "L:68",
      "L:69",
      "L:70",
      "L:71",
      "L:72",
      "L:73",
      "L:74",
      "L:75",
      "L:76",
      "L:77",
      "L:78",
      "L:79",
      "L:80",
      "L:81",
      "L:82",
      "L:83",
      "L:84",
      "L:85",
      "L:86",
      "L:87",
      "L:88",
      "L:89",
      "L:90",
      "L:91",
      "L:92",
      "L:93",
      "L:94",
      "L:95",
      "L:96",
      "L:97",
      "L:98",
      "L:99"
    ],
    "H:378": [
      "H:153",
      "H:154",
      "H:155",
      "H:156",
      "H:157",
      "H:158",
      "H:159",
      "H:160",
      "H:161",
      "H:162",
      "H:163",
      "H:164",
      "H:165",
      "H:166",
      "H:167",
      "H:168",
      "H:169",
      "H:170",
      "H:171",
      "H:172",
      "H:173",
      "H:174",
      "H:175",
      "H:176",
      "H:177",
      "H:178",
      "H:179",
      "H:180",
      "H:181",
      "H:182",
      "H:183",
      "H:184",
      "H:185",
      "H:186",
      "H:187",
      "H:188",
      "H:189",
      "H:190",
      "H:191",
      "H:192",
      "H:193",
      "H:194",
      "H:195",
      "H:196",
      "H:197",
      "H:198",
      "H:199",
      "H:200",
      "H:201",
      "H:202",
      "H:203",
      "H:204",
      "H:205",
      "H:206",
      "H:207",
      "H:208",
      "H:209",
      "H:210",
      "H:211",
      "H:212",
      "H:213",
      "H:214",
      "H:215",
      "H:216",
      "H:217",
      "H:218",
      "H:219",
      "H:220",
      "H:221",
      "H:222",
      "H:223",
      "H:224",
      "H:225",
      "H:226",
      "H:227",
      "H:228",
      "H:229",
      "H:230",
      "H:231",
      "H:232",
      "H:233",
      "H:234",
      "H:235",
      "H:236",
      "H:237",
      "H:238",
      "H:239",
      "H:240",
      "H:241",
      "H:242",
      "H:243",
      "H:244",
      "H:245",
      "H:246",
      "H:247",
      "H:248",
      "H:249",
      "H:250",
      "H:251",
      "H:252",
      "H:253",
      "H:254",
      "H:255",
      "H:256",
      "H:257",
      "H:258",
      "H:259",
      "H:260",
      "H:261",
      "H:262",
      "H:263",
      "H:264",
      "H:265",
      "H:266",
      "H:267",
      "H:268",
      "H:269",
      "H:270",
      "H:271",
      "H:272",
      "H:273",
      "H:274",
      "H:275",
      "H:276",
      "H:277",
      "H:278",
      "H:279",
      "H:280",
      "H:281",
      "H:282",
      "H:283",
      "H:284",
      "H:285",
      "H:286",
      "H:287",
      "H:288",
      "H:289",
      "H:290",
      "H:291",
      "H:292",
      "H:293",
      "H:294",
      "H:295",
      "H:296",
      "H:297",
      "H:298",
      "H:299",
      "H:300",
      "H:301",
      "H:302",
      "H:303",
      "H:304",
      "H:305",
      "H:306",
      "H:307",
      "H:308",
      "H:309",
      "H:310",
      "H:311",
      "H:312",
      "H:313",
      "H:314",
      "H:317",
      "H:318",
      "H:319",
      "H:320",
      "H:321",
      "H:322",
      "H:323",
      "H:324",
      "H:325",
      "H:326",
      "H:327",
      "H:328",
      "H:329",
      "H:330",
      "H:331",
      "H:332",
      "H:333",
      "H:334",
      "H:335",
      "H:336",
      "H:337",
      "H:338",
      "H:339",
      "H:340",
      "H:341",
      "H:342",
      "H:343",
      "H:344",
      "H:345",
      "H:346",
      "H:347",
      "H:348",
      "H:349",
      "H:350",
      "H:351",
      "H:352",
      "H:353",
      "H:354",
      "H:355",
      "H:356",
      "H:357",
      "H:358",
      "H:359",
      "H:360",
      "H:361",
      "H:362",
      "H:363",
      "H:364",
      "H:365",
      "H:366",
      "H:367",
      "H:368",
      "H:369",
      "H:370",
      "H:371",
      "H:372",
      "H:373",
      "H:374",
      "H:375",
      "H:376",
      "H:377",
      "H:379",
      "H:380",
      "H:381",
      "H:382",
      "H:383",
      "H:384",
      "H:385",
      "H:386",
      "H:387",
      "H:388",
      "H:389",
      "H:390",
      "H:391",
      "H:392",
      "H:393",
      "H:394",
      "H:395",
      "H:396",
      "H:397",
      "H:398",
      "H:399",
      "H:400",
      "H:401",
      "H:402",
      "H:403",
      "H:404",
      "H:405",
      "H:406",
      "L:100",
      "L:101",
      "L:102",
      "L:103",
      "L:104",
      "L:105",
      "L:106",
      "L:107",
      "L:108",
      "L:109",
      "L:110",
      "L:111",
      "L:112",
      "L:113",
      "L:114",
      "L:115",
      "L:116",
      "L:117",
      "L:118",
      "L:119",
      "L:120",
      "L:121",
      "L:122",
      "L:123",
      "L:124",
      "L:125",
      "L:126",
      "L:127",
      "L:128",
      "L:129",
      "L:130",
      "L:131",
      "L:132",
      "L:133",
      "L:134",
      "L:135",
      "L:136",
      "L:137",
      "L:138",
      "L:139",
      "L:140",
      "L:141",
      "L:142",
      "L:143",
      "L:144",
      "L:49",
      "L:50",
      "L:51",
      "L:52",
      "L:53",
      "L:54",
      "L:55",
      "L:56",
      "L:57",
      "L:58",
      "L:59",
      "L:60",
      "L:61",
      "L:62",
      "L:63",
      "L:64",
      "L:65",
      "L:66",
      "L:67",
      "L:68",
      "L:69",
      "L:70",
      "L:71",
      "L:72",
      "L:73",
      "L:74",
      "L:75",
      "L:76",
      "L:77",
      "L:78",
      "L:79",
      "L:80",
      "L:81",
      "L:82",
      "L:83",
      "L:84",
      "L:85",
      "L:86",
      "L:87",
      "L:88",
      "L:89",
      "L:90",
      "L:91",
      "L:92",
      "L:93",
      "L:94",
      "L:95",
      "L:96",
      "L:97",
      "L:98",
      "L:99"
    ],
    "H:379": [
      "H:153",
      "H:154",
      "H:155",
      "H:156",
      "H:157",
      "H:158",
      "H:159",
      "H:160",
      "H:161",
      "H:162",
      "H:163",
      "H:164",
      "H:165",
      "H:166",
      "H:167",
      "H:168",
      "H:169",
      "H:170",
      "H:171",
      "H:172",
      "H:173",
      "H:174",
      "H:175",
      "H:176",
      "H:177",
      "H:178",
      "H:179",
      "H:180",
      "H:181",
      "H:182",
      "H:183",
      "H:184",
      "H:185",
      "H:186",
      "H:187",
      "H:188",
      "H:189",
      "H:190",
      "H:191",
      "H:192",
      "H:193",
      "H:194",
      "H:195",
      "H:196",
      "H:197",
      "H:198",
      "H:199",
      "H:200",
      "H:201",
      "H:202",
      "H:203",
      "H:204",
      "H:205",
      "H:206",
      "H:207",
      "H:208",
      "H:209",
      "H:210",
      "H:211",
      "H:212",
      "H:213",
      "H:214",
      "H:215",
      "H:216",
      "H:217",
      "H:218",
      "H:219",
      "H:220",
      "H:221",
      "H:222",
      "H:223",
      "H:224",
      "H:225",
      "H:226",
      "H:227",
      "H:228",
      "H:229",
      "H:230",
      "H:231",
      "H:232",
      "H:233",
      "H:234",
      "H:235",
      "H:236",
      "H:237",
      "H:238",
      "H:239",
      "H:240",
      "H:241",
      "H:242",
      "H:243",
      "H:244",
      "H:245",
      "H:246",
      "H:247",
      "H:248",
      "H:249",
      "H:250",
      "H:251",
      "H:252",
      "H:253",
      "H:254",
      "H:255",
      "H:256",
      "H:257",
      "H:258",
      "H:259",
      "H:260",
      "H:261",
      "H:262",
      "H:263",
      "H:264",
      "H:265",
      "H:266",
      "H:267",
      "H:268",
      "H:269",
      "H:270",
      "H:271",
      "H:272",
      "H:273",
      "H:274",
      "H:275",
      "H:276",
      "H:277",
      "H:278",
      "H:279",
      "H:280",
      "H:281",
      "H:282",
      "H:283",
      "H:284",
      "H:285",
      "H:286",
      "H:287",
      "H:288",
      "H:289",
      "H:290",
      "H:291",
      "H:292",
      "H:293",
      "H:294",
      "H:295",
      "H:296",
      "H:297",
      "H:298",
      "H:299",
      "H:300",
      "H:301",
      "H:302",
      "H:303",
      "H:304",
      "H:305",
      "H:306",
      "H:307",
      "H:308",
      "H:309",
      "H:310",
      "H:311",
      "H:312",
      "H:313",
      "H:314",
      "H:317",
      "H:318",
      "H:319",
      "H:320",
      "H:321",
      "H:322",
      "H:323",
      "H:324",
      "H:325",
      "H:326",
      "H:327",
      "H:328",
      "H:329",
      "H:330",
      "H:331",
      "H:332",
      "H:333",
      "H:334",
      "H:335",
      "H:336",
      "H:337",
      "H:338",
      "H:339",
      "H:340",
      "H:341",
      "H:342",
      "H:343",
      "H:344",
      "H:345",
      "H:346",
      "H:347",
      "H:348",
      "H:349",
      "H:350",
      "H:351",
      "H:352",
      "H:353",
      "H:354",
      "H:355",
      "H:356",
      "H:357",
      "H:358",
      "H:359",
      "H:360",
      "H:361",
      "H:362",
      "H:363",
      "H:364",
      "H:365",
      "H:366",
      "H:367",
      "H:368",
      "H:369",
      "H:370",
      "H:371",
      "H:372",
      "H:373",
      "H:374",
      "H:375",
      "H:376",
      "H:377",
      "H:378",
      "H:380",
      "H:381",
      "H:382",
      "H:383",
      "H:384",
      "H:385",
      "H:386",
      "H:387",
      "H:388",
      "H:389",
      "H:390",
      "H:391",
      "H:392",
      "H:393",
      "H:394",
      "H:395",
      "H:396",
      "H:397",
      "H:398",
      "H:399",
      "H:400",
      "H:401",
      "H:402",
      "H:403",
      "H:404",
      "H:405",
      "H:406",
      "L:100",
      "L:101",
      "L:102",
      "L:103",
      "L:104",
      "L:105",
      "L:106",
      "L:107",
      "L:108",
      "L:109",
      "L:110",
      "L:111",
      "L:112",
      "L:113",
      "L:114",
      "L:115",
      "L:116",
      "L:117",
      "L:118",
      "L:119",
      "L:120",
      "L:121",
      "L:122",
      "L:123",
      "L:124",
      "L:125",
      "L:126",
      "L:127",
      "L:128",
      "L:129",
      "L:130",
      "L:131",
      "L:132",
      "L:133",
      "L:134",
      "L:135",
      "L:136",
      "L:137",
      "L:138",
      "L:139",
      "L:140",
      "L:141",
      "L:142",
      "L:143",
      "L:144",
      "L:49",
      "L:50",
      "L:51",
      "L:52",
      "L:53",
      "L:54",
      "L:55",
      "L:56",
      "L:57",
      "L:58",
      "L:59",
      "L:60",
      "L:61",
      "L:62",
      "L:63",
      "L:64",
      "L:65",
      "L:66",
      "L:67",
      "L:68",
      "L:69",
      "L:70",
      "L:71",
      "L:72",
      "L:73",
      "L:74",
      "L:75",
      "L:76",
      "L:77",
      "L:78",
      "L:79",
      "L:80",
      "L:81",
      "L:82",
      "L:83",
      "L:84",
      "L:85",
      "L:86",
      "L:87",
      "L:88",
      "L:89",
      "L:90",
      "L:91",
      "L:92",
      "L:93",
      "L:94",
      "L:95",
      "L:96",
      "L:97",
      "L:98",
      "L:99"
    ],
    "H:380": [
      "H:153",
      "H:154",
      "H:155",
      "H:156",
      "H:157",
      "H:158",
      "H:159",
      "H:160",
      "H:161",
      "H:162",
      "H:163",
      "H:164",
      "H:165",
      "H:166",
      "H:167",
      "H:168",
      "H:169",
      "H:170",
      "H:171",
      "H:172",
      "H:173",
      "H:174",
      "H:175",
      "H:176",
      "H:177",
      "H:178",
      "H:179",
      "H:180",
      "H:181",
      "H:182",
      "H:183",
      "H:184",
      "H:185",
      "H:186",
      "H:187",
      "H:188",
      "H:189",
      "H:190",
      "H:191",
      "H:192",
      "H:193",
      "H:194",
      "H:195",
      "H:196",
      "H:197",
      "H:198",
      "H:199",
      "H:200",
      "H:201",
      "H:202",
      "H:203",
      "H:204",
      "H:205",
      "H:206",
      "H:207",
      "H:208",
      "H:209",
      "H:210",
      "H:211",
      "H:212",
      "H:213",
      "H:214",
      "H:215",
      "H:216",
      "H:217",
      "H:218",
      "H:219",
      "H:220",
      "H:221",
      "H:222",
      "H:223",
      "H:224",
      "H:225",
      "H:226",
      "H:227",
      "H:228",
      "H:229",
      "H:230",
      "H:231",
      "H:232",
      "H:233",
      "H:234",
      "H:235",
      "H:236",
      "H:237",
      "H:238",
      "H:239",
      "H:240",
      "H:241",
      "H:242",
      "H:243",
      "H:244",
      "H:245",
      "H:246",
      "H:247",
      "H:248",
      "H:249",
      "H:250",
      "H:251",
      "H:252",
      "H:253",
      "H:254",
      "H:255",
      "H:256",
      "H:257",
      "H:258",
      "H:259",
      "H:260",
      "H:261",
      "H:262",
      "H:263",
      "H:264",
      "H:265",
      "H:266",
      "H:267",
      "H:268",
      "H:269",
      "H:270",
      "H:271",
      "H:272",
      "H:273",
      "H:274",
      "H:275",
      "H:276",
      "H:277",
      "H:278",
      "H:279",
      "H:280",
      "H:281",
      "H:282",
      "H:283",
      "H:284",
      "H:285",
      "H:286",
      "H:287",
      "H:288",
      "H:289",
      "H:290",
      "H:291",
      "H:292",
      "H:293",
      "H:294",
      "H:295",
      "H:296",
      "H:297",
      "H:298",
      "H:299",
      "H:300",
      "H:301",
      "H:302",
      "H:303",
      "H:304",
      "H:305",
      "H:306",
      "H:307",
      "H:308",
      "H:309",
      "H:310",
      "H:311",
      "H:312",
      "H:313",
      "H:314",
      "H:317",
      "H:318",
      "H:319",
      "H:320",
      "H:321",
      "H:322",
      "H:323",
      "H:324",
      "H:325",
      "H:326",
      "H:327",
      "H:328",
      "H:329",
      "H:330",
      "H:331",
      "H:332",
      "H:333",
      "H:334",
      "H:335",
      "H:336",
      "H:337",
      "H:338",
      "H:339",
      "H:340",
      "H:341",
      "H:342",
      "H:343",
      "H:344",
      "H:345",
      "H:346",
      "H:347",
      "H:348",
      "H:349",
      "H:350",
      "H:351",
      "H:352",
      "H:353",
      "H:354",
      "H:355",
      "H:356",
      "H:357",
      "H:358",
      "H:359",
      "H:360",
      "H:361",
      "H:362",
      "H:363",
      "H:364",
      "H:365",
      "H:366",
      "H:367",
      "H:368",
      "H:369",
      "H:370",
      "H:371",
      "H:372",
      "H:373",
      "H:374",
      "H:375",
      "H:376",
      "H:377",
      "H:378",
      "H:379",
      "H:381",
      "H:382",
      "H:383",
      "H:384",
      "H:385",
      "H:386",
      "H:387",
      "H:388",
      "H:389",
      "H:390",
      "H:391",
      "H:392",
      "H:393",
      "H:394",
      "H:395",
      "H:396",
      "H:397",
      "H:398",
      "H:399",
      "H:400",
      "H:401",
      "H:402",
      "H:403",
      "H:404",
      "H:405",
      "H:406",
      "L:100",
      "L:101",
      "L:102",
      "L:103",
      "L:104",
      "L:105",
      "L:106",
      "L:107",
      "L:108",
      "L:109",
      "L:110",
      "L:111",
      "L:112",
      "L:113",
      "L:114",
      "L:115",
      "L:116",
      "L:117",
      "L:118",
      "L:119",
      "L:120",
      "L:121",
      "L:122",
      "L:123",
      "L:124",
      "L:125",
      "L:126",
      "L:127",
      "L:128",
      "L:129",
      "L:130",
      "L:131",
      "L:132",
      "L:133",
      "L:134",
      "L:135",
      "L:136",
      "L:137",
      "L:138",
      "L:139",
      "L:140",
      "L:141",
      "L:142",
      "L:143",
      "L:144",
      "L:49",
      "L:50",
      "L:51",
      "L:52",
      "L:53",
      "L:54",
      "L:55",
      "L:56",
      "L:57",
      "L:58",
      "L:59",
      "L:60",
      "L:61",
      "L:62",
      "L:63",
      "L:64",
      "L:65",
      "L:66",
      "L:67",
      "L:68",
      "L:69",
      "L:70",
      "L:71",
      "L:72",
      "L:73",
      "L:74",
      "L:75",
      "L:76",
      "L:77",
      "L:78",
      "L:79",
      "L:80",
      "L:81",
      "L:82",
      "L:83",
      "L:84",
      "L:85",
      "L:86",
      "L:87",
      "L:88",
      "L:89",
      "L:90",
      "L:91",
      "L:92",
      "L:93",
      "L:94",
      "L:95",
      "L:96",
      "L:97",
      "L:98",
      "L:99"
    ],
    "H:381": [
      "H:153",
      "H:154",
      "H:155",
      "H:156",
      "H:157",
      "H:158",
      "H:159",
      "H:160",
      "H:161",
      "H:162",
      "H:163",
      "H:164",
      "H:165",
      "H:166",
      "H:167",
      "H:168",
      "H:169",
      "H:170",
      "H:171",
      "H:172",
      "H:173",
      "H:174",
      "H:175",
      "H:176",
      "H:177",
      "H:178",
      "H:179",
      "H:180",
      "H:181",
      "H:182",
      "H:183",
      "H:184",
      "H:185",
      "H:186",
      "H:187",
      "H:188",
      "H:189",
      "H:190",
      "H:191",
      "H:192",
      "H:193",
      "H:194",
      "H:195",
      "H:196",
      "H:197",
      "H:198",
      "H:199",
      "H:200",
      "H:201",
      "H:202",
      "H:203",
      "H:204",
      "H:205",
      "H:206",
      "H:207",
      "H:208",
      "H:209",
      "H:210",
      "H:211",
      "H:212",
      "H:213",
      "H:214",
      "H:215",
      "H:216",
      "H:217",
      "H:218",
      "H:219",
      "H:220",
      "H:221",
      "H:222",
      "H:223",
      "H:224",
      "H:225",
      "H:226",
      "H:227",
      "H:228",
      "H:229",
      "H:230",
      "H:231",
      "H:232",
      "H:233",
      "H:234",
      "H:235",
      "H:236",
      "H:237",
      "H:238",
      "H:239",
      "H:240",
      "H:241",
      "H:242",
      "H:243",
      "H:244",
      "H:245",
      "H:246",
      "H:247",
      "H:248",
      "H:249",
      "H:250",
      "H:251",
      "H:252",
      "H:253",
      "H:254",
      "H:255",
      "H:256",
      "H:257",
      "H:258",
      "H:259",
      "H:260",
      "H:261",
      "H:262",
      "H:263",
      "H:264",
      "H:265",
      "H:266",
      "H:267",
      "H:268",
      "H:269",
      "H:270",
      "H:271",
      "H:272",
      "H:273",
      "H:274",
      "H:275",
      "H:276",
      "H:277",
      "H:278",
      "H:279",
      "H:280",
      "H:281",
      "H:282",
      "H:283",
      "H:284",
      "H:285",
      "H:286",
      "H:287",
      "H:288",
      "H:289",
      "H:290",
      "H:291",
      "H:292",
      "H:293",
      "H:294",
      "H:295",
      "H:296",
      "H:297",
      "H:298",
      "H:299",
      "H:300",
      "H:301",
      "H:302",
      "H:303",
      "H:304",
      "H:305",
      "H:306",
      "H:307",
      "H:308",
      "H:309",
      "H:310",
      "H:311",
      "H:312",
      "H:313",
      "H:314",
      "H:317",
      "H:318",
      "H:319",
      "H:320",
      "H:321",
      "H:322",
      "H:323",
      "H:324",
      "H:325",
      "H:326",
      "H:327",
      "H:328",
      "H:329",
      "H:330",
      "H:331",
      "H:332",
      "H:333",
      "H:334",
      "H:335",
      "H:336",
      "H:337",
      "H:338",
      "H:339",
      "H:340",
      "H:341",
      "H:342",
      "H:343",
      "H:344",
      "H:345",
      "H:346",
      "H:347",
      "H:348",
      "H:349",
      "H:350",
      "H:351",
      "H:352",
      "H:353",
      "H:354",
      "H:355",
      "H:356",
      "H:357",
      "H:358",
      "H:359",
      "H:360",
      "H:361",
      "H:362",
      "H:363",
      "H:364",
      "H:365",
      "H:366",
      "H:367",
      "H:368",
      "H:369",
      "H:370",
      "H:371",
      "H:372",
      "H:373",
      "H:374",
      "H:375",
      "H:376",
      "H:377",
      "H:378",
      "H:379",
      "H:380",
      "H:382",
      "H:383",
      "H:384",
      "H:385",
      "H:386",
      "H:387",
      "H:388",
      "H:389",
      "H:390",
      "H:391",
      "H:392",
      "H:393",
      "H:394",
      "H:395",
      "H:396",
      "H:397",
      "H:398",
      "H:399",
      "H:400",
      "H:401",
      "H:402",
      "H:403",
      "H:404",
      "H:405",
      "H:406",
      "L:100",
      "L:101",
      "L:102",
      "L:103",
      "L:104",
      "L:105",
      "L:106",
      "L:107",
      "L:108",
      "L:109",
      "L:110",
      "L:111",
      "L:112",
      "L:113",
      "L:114",
      "L:115",
      "L:116",
      "L:117",
      "L:118",
      "L:119",
      "L:120",
      "L:121",
      "L:122",
      "L:123",
      "L:124",
      "L:125",
      "L:126",
      "L:127",
      "L:128",
      "L:129",
      "L:130",
      "L:131",
      "L:132",
      "L:133",
      "L:134",
      "L:135",
      "L:136",
      "L:137",
      "L:138",
      "L:139",
      "L:140",
      "L:141",
      "L:142",
      "L:143",
      "L:144",
      "L:49",
      "L:50",
      "L:51",
      "L:52",
      "L:53",
      "L:54",
      "L:55",
      "L:56",
      "L:57",
      "L:58",
      "L:59",
      "L:60",
      "L:61",
      "L:62",
      "L:63",
      "L:64",
      "L:65",
      "L:66",
      "L:67",
      "L:68",
      "L:69",
      "L:70",
      "L:71",
      "L:72",
      "L:73",
      "L:74",
      "L:75",
      "L:76",
      "L:77",
      "L:78",
      "L:79",
      "L:80",
      "L:81",
      "L:82",
      "L:83",
      "L:84",
      "L:85",
      "L:86",
      "L:87",
      "L:88",
      "L:89",
      "L:90",
      "L:91",
      "L:92",
      "L:93",
      "L:94",
      "L:95",
      "L:96",
      "L:97",
      "L:98",
      "L:99"
    ],
    "H:382": [
      "H:153",
      "H:154",
      "H:155",
      "H:156",
      "H:157",
      "H:158",
      "H:159",
      "H:160",
      "H:161",
      "H:162",
      "H:163",
      "H:164",
      "H:165",
      "H:166",
      "H:167",
      "H:168",
      "H:169",
      "H:170",
      "H:171",
      "H:172",
      "H:173",
      "H:174",
      "H:175",
      "H:176",
      "H:177",
      "H:178",
      "H:179",
      "H:180",
      "H:181",
      "H:182",
      "H:183",
      "H:184",
      "H:185",
      "H:186",
      "H:187",
      "H:188",
      "H:189",
      "H:190",
      "H:191",
      "H:192",
      "H:193",
      "H:194",
      "H:195",
      "H:196",
      "H:197",
      "H:198",
      "H:199",
      "H:200",
      "H:201",
      "H:202",
      "H:203",
      "H:204",
      "H:205",
      "H:206",
      "H:207",
      "H:208",
      "H:209",
      "H:210",
      "H:211",
      "H:212",
      "H:213",
      "H:214",
      "H:215",
      "H:216",
      "H:217",
      "H:218",
      "H:219",
      "H:220",
      "H:221",
      "H:222",
      "H:223",
      "H:224",
      "H:225",
      "H:226",
      "H:227",
      "H:228",
      "H:229",
      "H:230",
      "H:231",
      "H:232",
      "H:233",
      "H:234",
      "H:235",
      "H:236",
      "H:237",
      "H:238",
      "H:239",
      "H:240",
      "H:241",
      "H:242",
      "H:243",
      "H:244",
      "H:245",
      "H:246",
      "H:247",
      "H:248",
      "H:249",
      "H:250",
      "H:251",
      "H:252",
      "H:253",
      "H:254",
      "H:255",
      "H:256",
      "H:257",
      "H:258",
      "H:259",
      "H:260",
      "H:261",
      "H:262",
      "H:263",
      "H:264",
      "H:265",
      "H:266",
      "H:267",
      "H:268",
      "H:269",
      "H:270",
      "H:271",
      "H:272",
      "H:273",
      "H:274",
      "H:275",
      "H:276",
      "H:277",
      "H:278",
      "H:279",
      "H:280",
      "H:281",
      "H:282",
      "H:283",
      "H:284",
      "H:285",
      "H:286",
      "H:287",
      "H:288",
      "H:289",
      "H:290",
      "H:291",
      "H:292",
      "H:293",
      "H:294",
      "H:295",
      "H:296",
      "H:297",
      "H:298",
      "H:299",
      "H:300",
      "H:301",
      "H:302",
      "H:303",
      "H:304",
      "H:305",
      "H:306",
      "H:307",
      "H:308",
      "H:309",
      "H:310",
      "H:311",
      "H:312",
      "H:313",
      "H:314",
      "H:317",
      "H:318",
      "H:319",
      "H:320",
      "H:321",
      "H:322",
      "H:323",
      "H:324",
      "H:325",
      "H:326",
      "H:327",
      "H:328",
      "H:329",
      "H:330",
      "H:331",
      "H:332",
      "H:333",
      "H:334",
      "H:335",
      "H:336",
      "H:337",
      "H:338",
      "H:339",
      "H:340",
      "H:341",
      "H:342",
      "H:343",
      "H:344",
      "H:345",
      "H:346",
      "H:347",
      "H:348",
      "H:349",
      "H:350",
      "H:351",
      "H:352",
      "H:353",
      "H:354",
      "H:355",
      "H:356",
      "H:357",
      "H:358",
      "H:359",
      "H:360",
      "H:361",
      "H:362",
      "H:363",
      "H:364",
      "H:365",
      "H:366",
      "H:367",
      "H:368",
      "H:369",
      "H:370",
      "H:371",
      "H:372",
      "H:373",
      "H:374",
      "H:375",
      "H:376",
      "H:377",
      "H:378",
      "H:379",
      "H:380",
      "H:381",
      "H:383",
      "H:384",
      "H:385",
      "H:386",
      "H:387",
      "H:388",
      "H:389",
      "H:390",
      "H:391",
      "H:392",
      "H:393",
      "H:394",
      "H:395",
      "H:396",
      "H:397",
      "H:398",
      "H:399",
      "H:400",
      "H:401",
      "H:402",
      "H:403",
      "H:404",
      "H:405",
      "H:406",
      "L:100",
      "L:101",
      "L:102",
      "L:103",
      "L:104",
      "L:105",
      "L:106",
      "L:107",
      "L:108",
      "L:109",
      "L:110",
      "L:111",
      "L:112",
      "L:113",
      "L:114",
      "L:115",
      "L:116",
      "L:117",
      "L:118",
      "L:119",
      "L:120",
      "L:121",
      "L:122",
      "L:123",
      "L:124",
      "L:125",
      "L:126",
      "L:127",
      "L:128",
      "L:129",
      "L:130",
      "L:131",
      "L:132",
      "L:133",
      "L:134",
      "L:135",
      "L:136",
      "L:137",
      "L:138",
      "L:139",
      "L:140",
      "L:141",
      "L:142",
      "L:143",
      "L:144",
      "L:49",
      "L:50",
      "L:51",
      "L:52",
      "L:53",
      "L:54",
      "L:55",
      "L:56",
      "L:57",
      "L:58",
      "L:59",
      "L:60",
      "L:61",
      "L:62",
      "L:63",
      "L:64",
      "L:65",
      "L:66",
      "L:67",
      "L:68",
      "L:69",
      "L:70",
      "L:71",
      "L:72",
      "L:73",
      "L:74",
      "L:75",
      "L:76",
      "L:77",
      "L:78",
      "L:79",
      "L:80",
      "L:81",
      "L:82",
      "L:83",
      "L:84",
      "L:85",
      "L:86",
      "L:87",
      "L:88",
      "L:89",
      "L:90",
      "L:91",
      "L:92",
      "L:93",
      "L:94",
      "L:95",
      "L:96",
      "L:97",
      "L:98",
      "L:99"
    ],
    "H:383": [
      "H:153",
      "H:154",
      "H:155",
      "H:156",
      "H:157",
      "H:158",
      "H:159",
      "H:160",
      "H:161",
      "H:162",
      "H:163",
      "H:164",
      "H:165",
      "H:166",
      "H:167",
      "H:168",
      "H:169",
      "H:170",
      "H:171",
      "H:172",
      "H:173",
      "H:174",
      "H:175",
      "H:176",
      "H:177",
      "H:178",
      "H:179",
      "H:180",
      "H:181",
      "H:182",
      "H:183",
      "H:184",
      "H:185",
      "H:186",
      "H:187",
      "H:188",
      "H:189",
      "H:190",
      "H:191",
      "H:192",
      "H:193",
      "H:194",
      "H:195",
      "H:196",
      "H:197",
      "H:198",
      "H:199",
      "H:200",
      "H:201",
      "H:202",
      "H:203",
      "H:204",
      "H:205",
      "H:206",
      "H:207",
      "H:208",
      "H:209",
      "H:210",
      "H:211",
      "H:212",
      "H:213",
      "H:214",
      "H:215",
      "H:216",
      "H:217",
      "H:218",
      "H:219",
      "H:220",
      "H:221",
      "H:222",
      "H:223",
      "H:224",
      "H:225",
      "H:226",
      "H:227",
      "H:228",
      "H:229",
      "H:230",
      "H:231",
      "H:232",
      "H:233",
      "H:234",
      "H:235",
      "H:236",
      "H:237",
      "H:238",
      "H:239",
      "H:240",
      "H:241",
      "H:242",
      "H:243",
      "H:244",
      "H:245",
      "H:246",
      "H:247",
      "H:248",
      "H:249",
      "H:250",
      "H:251",
      "H:252",
      "H:253",
      "H:254",
      "H:255",
      "H:256",
      "H:257",
      "H:258",
      "H:259",
      "H:260",
      "H:261",
      "H:262",
      "H:263",
      "H:264",
      "H:265",
      "H:266",
      "H:267",
      "H:268",
      "H:269",
      "H:270",
      "H:271",
      "H:272",
      "H:273",
      "H:274",
      "H:275",
      "H:276",
      "H:277",
      "H:278",
      "H:279",
      "H:280",
      "H:281",
      "H:282",
      "H:283",
      "H:284",
      "H:285",
      "H:286",
      "H:287",
      "H:288",
      "H:289",
      "H:290",
      "H:291",
      "H:292",
      "H:293",
      "H:294",
      "H:295",
      "H:296",
      "H:297",
      "H:298",
      "H:299",
      "H:300",
      "H:301",
      "H:302",
      "H:303",
      "H:304",
      "H:305",
      "H:306",
      "H:307",
      "H:308",
      "H:309",
      "H:310",
      "H:311",
      "H:312",
      "H:313",
      "H:314",
      "H:317",
      "H:318",
      "H:319",
      "H:320",
      "H:321",
      "H:322",
      "H:323",
      "H:324",
      "H:325",
      "H:326",
      "H:327",
      "H:328",
      "H:329",
      "H:330",
      "H:331",
      "H:332",
      "H:333",
      "H:334",
      "H:335",
      "H:336",
      "H:337",
      "H:338",
      "H:339",
      "H:340",
      "H:341",
      "H:342",
      "H:343",
      "H:344",
      "H:345",
      "H:346",
      "H:347",
      "H:348",
      "H:349",
      "H:350",
      "H:351",
      "H:352",
      "H:353",
      "H:354",
      "H:355",
      "H:356",
      "H:357",
      "H:358",
      "H:359",
      "H:360",
      "H:361",
      "H:362",
      "H:363",
      "H:364",
      "H:365",
      "H:366",
      "H:367",
      "H:368",
      "H:369",
      "H:370",
      "H:371",
      "H:372",
      "H:373",
      "H:374",
      "H:375",
      "H:376",
      "H:377",
      "H:378",
      "H:379",
      "H:380",
      "H:381",
      "H:382",
      "H:384",
      "H:385",
      "H:386",
      "H:387",
      "H:388",
      "H:389",
      "H:390",
      "H:391",
      "H:392",
      "H:393",
      "H:394",
      "H:395",
      "H:396",
      "H:397",
      "H:398",
      "H:399",
      "H:400",
      "H:401",
      "H:402",
      "H:403",
      "H:404",
      "H:405",
      "H:406",
      "L:100",
      "L:101",
      "L:102",
      "L:103",
      "L:104",
      "L:105",
      "L:106",
      "L:107",
      "L:108",
      "L:109",
      "L:110",
      "L:111",
      "L:112",
      "L:113",
      "L:114",
      "L:115",
      "L:116",
      "L:117",
      "L:118",
      "L:119",
      "L:120",
      "L:121",
      "L:122",
      "L:123",
      "L:124",
      "L:125",
      "L:126",
      "L:127",
      "L:128",
      "L:129",
      "L:130",
      "L:131",
      "L:132",
      "L:133",
      "L:134",
      "L:135",
      "L:136",
      "L:137",
      "L:138",
      "L:139",
      "L:140",
      "L:141",
      "L:142",
      "L:143",
      "L:144",
      "L:49",
      "L:50",
      "L:51",
      "L:52",
      "L:53",
      "L:54",
      "L:55",
      "L:56",
      "L:57",
      "L:58",
      "L:59",
      "L:60",
      "L:61",
      "L:62",
      "L:63",
      "L:64",
      "L:65",
      "L:66",
      "L:67",
      "L:68",
      "L:69",
      "L:70",
      "L:71",
      "L:72",
      "L:73",
      "L:74",
      "L:75",
      "L:76",
      "L:77",
      "L:78",
      "L:79",
      "L:80",
      "L:81",
      "L:82",
      "L:83",
      "L:84",
      "L:85",
      "L:86",
      "L:87",
      "L:88",
      "L:89",
      "L:90",
      "L:91",
      "L:92",
      "L:93",
      "L:94",
      "L:95",
      "L:96",
      "L:97",
      "L:98",
      "L:99"
    ],
    "H:384": [
      "H:153",
      "H:154",
      "H:155",
      "H:156",
      "H:157",
      "H:158",
      "H:159",
      "H:160",
      "H:161",
      "H:162",
      "H:163",
      "H:164",
      "H:165",
      "H:166",
      "H:167",
      "H:168",
      "H:169",
      "H:170",
      "H:171",
      "H:172",
      "H:173",
      "H:174",
      "H:175",
      "H:176",
      "H:177",
      "H:178",
      "H:179",
      "H:180",
      "H:181",
      "H:182",
      "H:183",
      "H:184",
      "H:185",
      "H:186",
      "H:187",
      "H:188",
      "H:189",
      "H:190",
      "H:191",
      "H:192",
      "H:193",
      "H:194",
      "H:195",
      "H:196",
      "H:197",
      "H:198",
      "H:199",
      "H:200",
      "H:201",
      "H:202",
      "H:203",
      "H:204",
      "H:205",
      "H:206",
      "H:207",
      "H:208",
      "H:209",
      "H:210",
      "H:211",
      "H:212",
      "H:213",
      "H:214",
      "H:215",
      "H:216",
      "H:217",
      "H:218",
      "H:219",
      "H:220",
      "H:221",
      "H:222",
      "H:223",
      "H:224",
      "H:225",
      "H:226",
      "H:227",
      "H:228",
      "H:229",
      "H:230",
      "H:231",
      "H:232",
      "H:233",
      "H:234",
      "H:235",
      "H:236",
      "H:237",
      "H:238",
      "H:239",
      "H:240",
      "H:241",
      "H:242",
      "H:243",
      "H:244",
      "H:245",
      "H:246",
      "H:247",
      "H:248",
      "H:249",
      "H:250",
      "H:251",
      "H:252",
      "H:253",
      "H:254",
      "H:255",
      "H:256",
      "H:257",
      "H:258",
      "H:259",
      "H:260",
      "H:261",
      "H:262",
      "H:263",
      "H:264",
      "H:265",
      "H:266",
      "H:267",
      "H:268",
      "H:269",
      "H:270",
      "H:271",
      "H:272",
      "H:273",
      "H:274",
      "H:275",
      "H:276",
      "H:277",
      "H:278",
      "H:279",
      "H:280",
      "H:281",
      "H:282",
      "H:283",
      "H:284",
      "H:285",
      "H:286",
      "H:287",
      "H:288",
      "H:289",
      "H:290",
      "H:291",
      "H:292",
      "H:293",
      "H:294",
      "H:295",
      "H:296",
      "H:297",
      "H:298",
      "H:299",
      "H:300",
      "H:301",
      "H:302",
      "H:303",
      "H:304",
      "H:305",
      "H:306",
      "H:307",
      "H:308",
      "H:309",
      "H:310",
      "H:311",
      "H:312",
      "H:313",
      "H:314",
      "H:317",
      "H:318",
      "H:319",
      "H:320",
      "H:321",
      "H:322",
      "H:323",
      "H:324",
      "H:325",
      "H:326",
      "H:327",
      "H:328",
      "H:329",
      "H:330",
      "H:331",
      "H:332",
      "H:333",
      "H:334",
      "H:335",
      "H:336",
      "H:337",
      "H:338",
      "H:339",
      "H:340",
      "H:341",
      "H:342",
      "H:343",
      "H:344",
      "H:345",
      "H:346",
      "H:347",
      "H:348",
      "H:349",
      "H:350",
      "H:351",
      "H:352",
      "H:353",
      "H:354",
      "H:355",
      "H:356",
      "H:357",
      "H:358",
      "H:359",
      "H:360",
      "H:361",
      "H:362",
      "H:363",
      "H:364",
      "H:365",
      "H:366",
      "H:367",
      "H:368",
      "H:369",
      "H:370",
      "H:371",
      "H:372",
      "H:373",
      "H:374",
      "H:375",
      "H:376",
      "H:377",
      "H:378",
      "H:379",
      "H:380",
      "H:381",
      "H:382",
      "H:383",
      "H:385",
      "H:386",
      "H:387",
      "H:388",
      "H:389",
      "H:390",
      "H:391",
      "H:392",
      "H:393",
      "H:394",
      "H:395",
      "H:396",
      "H:397",
      "H:398",
      "H:399",
      "H:400",
      "H:401",
      "H:402",
      "H:403",
      "H:404",
      "H:405",
      "H:406",
      "L:100",
      "L:101",
      "L:102",
      "L:103",
      "L:104",
      "L:105",
      "L:106",
      "L:107",
      "L:108",
      "L:109",
      "L:110",
      "L:111",
      "L:112",
      "L:113",
      "L:114",
      "L:115",
      "L:116",
      "L:117",
      "L:118",
      "L:119",
      "L:120",
      "L:121",
      "L:122",
      "L:123",
      "L:124",
      "L:125",
      "L:126",
      "L:127",
      "L:128",
      "L:129",
      "L:130",
      "L:131",
      "L:132",
      "L:133",
      "L:134",
      "L:135",
      "L:136",
      "L:137",
      "L:138",
      "L:139",
      "L:140",
      "L:141",
      "L:142",
      "L:143",
      "L:144",
      "L:49",
      "L:50",
      "L:51",
      "L:52",
      "L:53",
      "L:54",
      "L:55",
      "L:56",
      "L:57",
      "L:58",
      "L:59",
      "L:60",
      "L:61",
      "L:62",
      "L:63",
      "L:64",
      "L:65",
      "L:66",
      "L:67",
      "L:68",
      "L:69",
      "L:70",
      "L:71",
      "L:72",
      "L:73",
      "L:74",
      "L:75",
      "L:76",
      "L:77",
      "L:78",
      "L:79",
      "L:80",
      "L:81",
      "L:82",
      "L:83",
      "L:84",
      "L:85",
      "L:86",
      "L:87",
      "L:88",
      "L:89",
      "L:90",
      "L:91",
      "L:92",
      "L:93",
      "L:94",
      "L:95",
      "L:96",
      "L:97",
      "L:98",
      "L:99"
    ],
    "H:385": [
      "H:153",
      "H:154",
      "H:155",
      "H:156",
      "H:157",
      "H:158",
      "H:159",
      "H:160",
      "H:161",
      "H:162",
      "H:163",
      "H:164",
      "H:165",
      "H:166",
      "H:167",
      "H:168",
      "H:169",
      "H:170",
      "H:171",
      "H:172",
      "H:173",
      "H:174",
      "H:175",
      "H:176",
      "H:177",
      "H:178",
      "H:179",
      "H:180",
      "H:181",
      "H:182",
      "H:183",
      "H:184",
      "H:185",
      "H:186",
      "H:187",
      "H:188",
      "H:189",
      "H:190",
      "H:191",
      "H:192",
      "H:193",
      "H:194",
      "H:195",
      "H:196",
      "H:197",
      "H:198",
      "H:199",
      "H:200",
      "H:201",
      "H:202",
      "H:203",
      "H:204",
      "H:205",
      "H:206",
      "H:207",
      "H:208",
      "H:209",
      "H:210",
      "H:211",
      "H:212",
      "H:213",
      "H:214",
      "H:215",
      "H:216",
      "H:217",
      "H:218",
      "H:219",
      "H:220",
      "H:221",
      "H:222",
      "H:223",
      "H:224",
      "H:225",
      "H:226",
      "H:227",
      "H:228",
      "H:229",
      "H:230",
      "H:231",
      "H:232",
      "H:233",
      "H:234",
      "H:235",
      "H:236",
      "H:237",
      "H:238",
      "H:239",
      "H:240",
      "H:241",
      "H:242",
      "H:243",
      "H:244",
      "H:245",
      "H:246",
      "H:247",
      "H:248",
      "H:249",
      "H:250",
      "H:251",
      "H:252",
      "H:253",
      "H:254",
      "H:255",
      "H:256",
      "H:257",
      "H:258",
      "H:259",
      "H:260",
      "H:261",
      "H:262",
      "H:263",
      "H:264",
      "H:265",
      "H:266",
      "H:267",
      "H:268",
      "H:269",
      "H:270",
      "H:271",
      "H:272",
      "H:273",
      "H:274",
      "H:275",
      "H:276",
      "H:277",
      "H:278",
      "H:279",
      "H:280",
      "H:281",
      "H:282",
      "H:283",
      "H:284",
      "H:285",
      "H:286",
      "H:287",
      "H:288",
      "H:289",
      "H:290",
      "H:291",
      "H:292",
      "H:293",
      "H:294",
      "H:295",
      "H:296",
      "H:297",
      "H:298",
      "H:299",
      "H:300",
      "H:301",
      "H:302",
      "H:303",
      "H:304",
      "H:305",
      "H:306",
      "H:307",
      "H:308",
      "H:309",
      "H:310",
      "H:311",
      "H:312",
      "H:313",
      "H:314",
      "H:317",
      "H:318",
      "H:319",
      "H:320",
      "H:321",
      "H:322",
      "H:323",
      "H:324",
      "H:325",
      "H:326",
      "H:327",
      "H:328",
      "H:329",
      "H:330",
      "H:331",
      "H:332",
      "H:333",
      "H:334",
      "H:335",
      "H:336",
      "H:337",
      "H:338",
      "H:339",
      "H:340",
      "H:341",
      "H:342",
      "H:343",
      "H:344",
      "H:345",
      "H:346",
      "H:347",
      "H:348",
      "H:349",
      "H:350",
      "H:351",
      "H:352",
      "H:353",
      "H:354",
      "H:355",
      "H:356",
      "H:357",
      "H:358",
      "H:359",
      "H:360",
      "H:361",
      "H:362",
      "H:363",
      "H:364",
      "H:365",
      "H:366",
      "H:367",
      "H:368",
      "H:369",
      "H:370",
      "H:371",
      "H:372",
      "H:373",
      "H:374",
      "H:375",
      "H:376",
      "H:377",
      "H:378",
      "H:379",
      "H:380",
      "H:381",
      "H:382",
      "H:383",
      "H:384",
      "H:386",
      "H:387",
      "H:388",
      "H:389",
      "H:390",
      "H:391",
      "H:392",
      "H:393",
      "H:394",
      "H:395",
      "H:396",
      "H:397",
      "H:398",
      "H:399",
      "H:400",
      "H:401",
      "H:402",
      "H:403",
      "H:404",
      "H:405",
      "H:406",
      "L:100",
      "L:101",
      "L:102",
      "L:103",
      "L:104",
      "L:105",
      "L:106",
      "L:107",
      "L:108",
      "L:109",
      "L:110",
      "L:111",
      "L:112",
      "L:113",
      "L:114",
      "L:115",
      "L:116",
      "L:117",
      "L:118",
      "L:119",
      "L:120",
      "L:121",
      "L:122",
      "L:123",
      "L:124",
      "L:125",
      "L:126",
      "L:127",
      "L:128",
      "L:129",
      "L:130",
      "L:131",
      "L:132",
      "L:133",
      "L:134",
      "L:135",
      "L:136",
      "L:137",
      "L:138",
      "L:139",
      "L:140",
      "L:141",
      "L:142",
      "L:143",
      "L:144",
      "L:49",
      "L:50",
      "L:51",
      "L:52",
      "L:53",
      "L:54",
      "L:55",
      "L:56",
      "L:57",
      "L:58",
      "L:59",
      "L:60",
      "L:61",
      "L:62",
      "L:63",
      "L:64",
      "L:65",
      "L:66",
      "L:67",
      "L:68",
      "L:69",
      "L:70",
      "L:71",
      "L:72",
      "L:73",
      "L:74",
      "L:75",
      "L:76",
      "L:77",
      "L:78",
      "L:79",
      "L:80",
      "L:81",
      "L:82",
      "L:83",
      "L:84",
      "L:85",
      "L:86",
      "L:87",
      "L:88",
      "L:89",
      "L:90",
      "L:91",
      "L:92",
      "L:93",
      "L:94",
      "L:95",
      "L:96",
      "L:97",
      "L:98",
      "L:99"
    ],
    "H:386": [
      "H:153",
      "H:154",
      "H:155",
      "H:156",
      "H:157",
      "H:158",
      "H:159",
      "H:160",
      "H:161",
      "H:162",
      "H:163",
      "H:164",
      "H:165",
      "H:166",
      "H:167",
      "H:168",
      "H:169",
      "H:170",
      "H:171",
      "H:172",
      "H:173",
      "H:174",
      "H:175",
      "H:176",
      "H:177",
      "H:178",
      "H:179",
      "H:180",
      "H:181",
      "H:182",
      "H:183",
      "H:184",
      "H:185",
      "H:186",
      "H:187",
      "H:188",
      "H:189",
      "H:190",
      "H:191",
      "H:192",
      "H:193",
      "H:194",
      "H:195",
      "H:196",
      "H:197",
      "H:198",
      "H:199",
      "H:200",
      "H:201",
      "H:202",
      "H:203",
      "H:204",
      "H:205",
      "H:206",
      "H:207",
      "H:208",
      "H:209",
      "H:210",
      "H:211",
      "H:212",
      "H:213",
      "H:214",
      "H:215",
      "H:216",
      "H:217",
      "H:218",
      "H:219",
      "H:220",
      "H:221",
      "H:222",
      "H:223",
      "H:224",
      "H:225",
      "H:226",
      "H:227",
      "H:228",
      "H:229",
      "H:230",
      "H:231",
      "H:232",
      "H:233",
      "H:234",
      "H:235",
      "H:236",
      "H:237",
      "H:238",
      "H:239",
      "H:240",
      "H:241",
      "H:242",
      "H:243",
      "H:244",
      "H:245",
      "H:246",
      "H:247",
      "H:248",
      "H:249",
      "H:250",
      "H:251",
      "H:252",
      "H:253",
      "H:254",
      "H:255",
      "H:256",
      "H:257",
      "H:258",
      "H:259",
      "H:260",
      "H:261",
      "H:262",
      "H:263",
      "H:264",
      "H:265",
      "H:266",
      "H:267",
      "H:268",
      "H:269",
      "H:270",
      "H:271",
      "H:272",
      "H:273",
      "H:274",
      "H:275",
      "H:276",
      "H:277",
      "H:278",
      "H:279",
      "H:280",
      "H:281",
      "H:282",
      "H:283",
      "H:284",
      "H:285",
      "H:286",
      "H:287",
      "H:288",
      "H:289",
      "H:290",
      "H:291",
      "H:292",
      "H:293",
      "H:294",
      "H:295",
      "H:296",
      "H:297",
      "H:298",
      "H:299",
      "H:300",
      "H:301",
      "H:302",
      "H:303",
      "H:304",
      "H:305",
      "H:306",
      "H:307",
      "H:308",
      "H:309",
      "H:310",
      "H:311",
      "H:312",
      "H:313",
      "H:314",
      "H:317",
      "H:318",
      "H:319",
      "H:320",
      "H:321",
      "H:322",
      "H:323",
      "H:324",
      "H:325",
      "H:326",
      "H:327",
      "H:328",
      "H:329",
      "H:330",
      "H:331",
      "H:332",
      "H:333",
      "H:334",
      "H:335",
      "H:336",
      "H:337",
      "H:338",
      "H:339",
      "H:340",
      "H:341",
      "H:342",
      "H:343",
      "H:344",
      "H:345",
      "H:346",
      "H:347",
      "H:348",
      "H:349",
      "H:350",
      "H:351",
      "H:352",
      "H:353",
      "H:354",
      "H:355",
      "H:356",
      "H:357",
      "H:358",
      "H:359",
      "H:360",
      "H:361",
      "H:362",
      "H:363",
      "H:364",
      "H:365",
      "H:366",
      "H:367",
      "H:368",
      "H:369",
      "H:370",
      "H:371",
      "H:372",
      "H:373",
      "H:374",
      "H:375",
      "H:376",
      "H:377",
      "H:378",
      "H:379",
      "H:380",
      "H:381",
      "H:382",
      "H:383",
      "H:384",
      "H:385",
      "H:387",
      "H:388",
      "H:389",
      "H:390",
      "H:391",
      "H:392",
      "H:393",
      "H:394",
      "H:395",
      "H:396",
      "H:397",
      "H:398",
      "H:399",
      "H:400",
      "H:401",
      "H:402",
      "H:403",
      "H:404",
      "H:405",
      "H:406",
      "L:100",
      "L:101",
      "L:102",
      "L:103",
      "L:104",
      "L:105",
      "L:106",
      "L:107",
      "L:108",
      "L:109",
      "L:110",
      "L:111",
      "L:112",
      "L:113",
      "L:114",
      "L:115",
      "L:116",
      "L:117",
      "L:118",
      "L:119",
      "L:120",
      "L:121",
      "L:122",
      "L:123",
      "L:124",
      "L:125",
      "L:126",
      "L:127",
      "L:128",
      "L:129",
      "L:130",
      "L:131",
      "L:132",
      "L:133",
      "L:134",
      "L:135",
      "L:136",
      "L:137",
      "L:138",
      "L:139",
      "L:140",
      "L:141",
      "L:142",
      "L:143",
      "L:144",
      "L:49",
      "L:50",
      "L:51",
      "L:52",
      "L:53",
      "L:54",
      "L:55",
      "L:56",
      "L:57",
      "L:58",
      "L:59",
      "L:60",
      "L:61",
      "L:62",
      "L:63",
      "L:64",
      "L:65",
      "L:66",
      "L:67",
      "L:68",
      "L:69",
      "L:70",
      "L:71",
      "L:72",
      "L:73",
      "L:74",
      "L:75",
      "L:76",
      "L:77",
      "L:78",
      "L:79",
      "L:80",
      "L:81",
      "L:82",
      "L:83",
      "L:84",
      "L:85",
      "L:86",
      "L:87",
      "L:88",
      "L:89",
      "L:90",
      "L:91",
      "L:92",
      "L:93",
      "L:94",
      "L:95",
      "L:96",
      "L:97",
      "L:98",
      "L:99"
    ],
    "H:387": [
      "H:153",
      "H:154",
      "H:155",
      "H:156",
      "H:157",
      "H:158",
      "H:159",
      "H:160",
      "H:161",
      "H:162",
      "H:163",
      "H:164",
      "H:165",
      "H:166",
      "H:167",
      "H:168",
      "H:169",
      "H:170",
      "H:171",
      "H:172",
      "H:173",
      "H:174",
      "H:175",
      "H:176",
      "H:177",
      "H:178",
      "H:179",
      "H:180",
      "H:181",
      "H:182",
      "H:183",
      "H:184",
      "H:185",
      "H:186",
      "H:187",
      "H:188",
      "H:189",
      "H:190",
      "H:191",
      "H:192",
      "H:193",
      "H:194",
      "H:195",
      "H:196",
      "H:197",
      "H:198",
      "H:199",
      "H:200",
      "H:201",
      "H:202",
      "H:203",
      "H:204",
      "H:205",
      "H:206",
      "H:207",
      "H:208",
      "H:209",
      "H:210",
      "H:211",
      "H:212",
      "H:213",
      "H:214",
      "H:215",
      "H:216",
      "H:217",
      "H:218",
      "H:219",
      "H:220",
      "H:221",
      "H:222",
      "H:223",
      "H:224",
      "H:225",
      "H:226",
      "H:227",
      "H:228",
      "H:229",
      "H:230",
      "H:231",
      "H:232",
      "H:233",
      "H:234",
      "H:235",
      "H:236",
      "H:237",
      "H:238",
      "H:239",
      "H:240",
      "H:241",
      "H:242",
      "H:243",
      "H:244",
      "H:245",
      "H:246",
      "H:247",
      "H:248",
      "H:249",
      "H:250",
      "H:251",
      "H:252",
      "H:253",
      "H:254",
      "H:255",
      "H:256",
      "H:257",
      "H:258",
      "H:259",
      "H:260",
      "H:261",
      "H:262",
      "H:263",
      "H:264",
      "H:265",
      "H:266",
      "H:267",
      "H:268",
      "H:269",
      "H:270",
      "H:271",
      "H:272",
      "H:273",
      "H:274",
      "H:275",
      "H:276",
      "H:277",
      "H:278",
      "H:279",
      "H:280",
      "H:281",
      "H:282",
      "H:283",
      "H:284",
      "H:285",
      "H:286",
      "H:287",
      "H:288",
      "H:289",
      "H:290",
      "H:291",
      "H:292",
      "H:293",
      "H:294",
      "H:295",
      "H:296",
      "H:297",
      "H:298",
      "H:299",
      "H:300",
      "H:301",
      "H:302",
      "H:303",
      "H:304",
      "H:305",
      "H:306",
      "H:307",
      "H:308",
      "H:309",
      "H:310",
      "H:311",
      "H:312",
      "H:313",
      "H:314",
      "H:317",
      "H:318",
      "H:319",
      "H:320",
      "H:321",
      "H:322",
      "H:323",
      "H:324",
      "H:325",
      "H:326",
      "H:327",
      "H:328",
      "H:329",
      "H:330",
      "H:331",
      "H:332",
      "H:333",
      "H:334",
      "H:335",
      "H:336",
      "H:337",
      "H:338",
      "H:339",
      "H:340",
      "H:341",
      "H:342",
      "H:343",
      "H:344",
      "H:345",
      "H:346",
      "H:347",
      "H:348",
      "H:349",
      "H:350",
      "H:351",
      "H:352",
      "H:353",
      "H:354",
      "H:355",
      "H:356",
      "H:357",
      "H:358",
      "H:359",
      "H:360",
      "H:361",
      "H:362",
      "H:363",
      "H:364",
      "H:365",
      "H:366",
      "H:367",
      "H:368",
      "H:369",
      "H:370",
      "H:371",
      "H:372",
      "H:373",
      "H:374",
      "H:375",
      "H:376",
      "H:377",
      "H:378",
      "H:379",
      "H:380",
      "H:381",
      "H:382",
      "H:383",
      "H:384",
      "H:385",
      "H:386",
      "H:388",
      "H:389",
      "H:390",
      "H:391",
      "H:392",
      "H:393",
      "H:394",
      "H:395",
      "H:396",
      "H:397",
      "H:398",
      "H:399",
      "H:400",
      "H:401",
      "H:402",
      "H:403",
      "H:404",
      "H:405",
      "H:406",
      "L:100",
      "L:101",
      "L:102",
      "L:103",
      "L:104",
      "L:105",
      "L:106",
      "L:107",
      "L:108",
      "L:109",
      "L:110",
      "L:111",
      "L:112",
      "L:113",
      "L:114",
      "L:115",
      "L:116",
      "L:117",
      "L:118",
      "L:119",
      "L:120",
      "L:121",
      "L:122",
      "L:123",
      "L:124",
      "L:125",
      "L:126",
      "L:127",
      "L:128",
      "L:129",
      "L:130",
      "L:131",
      "L:132",
      "L:133",
      "L:134",
      "L:135",
      "L:136",
      "L:137",
      "L:138",
      "L:139",
      "L:140",
      "L:141",
      "L:142",
      "L:143",
      "L:144",
      "L:49",
      "L:50",
      "L:51",
      "L:52",
      "L:53",
      "L:54",
      "L:55",
      "L:56",
      "L:57",
      "L:58",
      "L:59",
      "L:60",
      "L:61",
      "L:62",
      "L:63",
      "L:64",
      "L:65",
      "L:66",
      "L:67",
      "L:68",
      "L:69",
      "L:70",
      "L:71",
      "L:72",
      "L:73",
      "L:74",
      "L:75",
      "L:76",
      "L:77",
      "L:78",
      "L:79",
      "L:80",
      "L:81",
      "L:82",
      "L:83",
      "L:84",
      "L:85",
      "L:86",
      "L:87",
      "L:88",
      "L:89",
      "L:90",
      "L:91",
      "L:92",
      "L:93",
      "L:94",
      "L:95",
      "L:96",
      "L:97",
      "L:98",
      "L:99"
    ],
    "H:388": [
      "H:153",
      "H:154",
      "H:155",
      "H:156",
      "H:157",
      "H:158",
      "H:159",
      "H:160",
      "H:161",
      "H:162",
      "H:163",
      "H:164",
      "H:165",
      "H:166",
      "H:167",
      "H:168",
      "H:169",
      "H:170",
      "H:171",
      "H:172",
      "H:173",
      "H:174",
      "H:175",
      "H:176",
      "H:177",
      "H:178",
      "H:179",
      "H:180",
      "H:181",
      "H:182",
      "H:183",
      "H:184",
      "H:185",
      "H:186",
      "H:187",
      "H:188",
      "H:189",
      "H:190",
      "H:191",
      "H:192",
      "H:193",
      "H:194",
      "H:195",
      "H:196",
      "H:197",
      "H:198",
      "H:199",
      "H:200",
      "H:201",
      "H:202",
      "H:203",
      "H:204",
      "H:205",
      "H:206",
      "H:207",
      "H:208",
      "H:209",
      "H:210",
      "H:211",
      "H:212",
      "H:213",
      "H:214",
      "H:215",
      "H:216",
      "H:217",
      "H:218",
      "H:219",
      "H:220",
      "H:221",
      "H:222",
      "H:223",
      "H:224",
      "H:225",
      "H:226",
      "H:227",
      "H:228",
      "H:229",
      "H:230",
      "H:231",
      "H:232",
      "H:233",
      "H:234",
      "H:235",
      "H:236",
      "H:237",
      "H:238",
      "H:239",
      "H:240",
      "H:241",
      "H:242",
      "H:243",
      "H:244",
      "H:245",
      "H:246",
      "H:247",
      "H:248",
      "H:249",
      "H:250",
      "H:251",
      "H:252",
      "H:253",
      "H:254",
      "H:255",
      "H:256",
      "H:257",
      "H:258",
      "H:259",
      "H:260",
      "H:261",
      "H:262",
      "H:263",
      "H:264",
      "H:265",
      "H:266",
      "H:267",
      "H:268",
      "H:269",
      "H:270",
      "H:271",
      "H:272",
      "H:273",
      "H:274",
      "H:275",
      "H:276",
      "H:277",
      "H:278",
      "H:279",
      "H:280",
      "H:281",
      "H:282",
      "H:283",
      "H:284",
      "H:285",
      "H:286",
      "H:287",
      "H:288",
      "H:289",
      "H:290",
      "H:291",
      "H:292",
      "H:293",
      "H:294",
      "H:295",
      "H:296",
      "H:297",
      "H:298",
      "H:299",
      "H:300",
      "H:301",
      "H:302",
      "H:303",
      "H:304",
      "H:305",
      "H:306",
      "H:307",
      "H:308",
      "H:309",
      "H:310",
      "H:311",
      "H:312",
      "H:313",
      "H:314",
      "H:317",
      "H:318",
      "H:319",
      "H:320",
      "H:321",
      "H:322",
      "H:323",
      "H:324",
      "H:325",
      "H:326",
      "H:327",
      "H:328",
      "H:329",
      "H:330",
      "H:331",
      "H:332",
      "H:333",
      "H:334",
      "H:335",
      "H:336",
      "H:337",
      "H:338",
      "H:339",
      "H:340",
      "H:341",
      "H:342",
      "H:343",
      "H:344",
      "H:345",
      "H:346",
      "H:347",
      "H:348",
      "H:349",
      "H:350",
      "H:351",
      "H:352",
      "H:353",
      "H:354",
      "H:355",
      "H:356",
      "H:357",
      "H:358",
      "H:359",
      "H:360",
      "H:361",
      "H:362",
      "H:363",
      "H:364",
      "H:365",
      "H:366",
      "H:367",
      "H:368",
      "H:369",
      "H:370",
      "H:371",
      "H:372",
      "H:373",
      "H:374",
      "H:375",
      "H:376",
      "H:377",
      "H:378",
      "H:379",
      "H:380",
      "H:381",
      "H:382",
      "H:383",
      "H:384",
      "H:385",
      "H:386",
      "H:387",
      "H:389",
      "H:390",
      "H:391",
      "H:392",
      "H:393",
      "H:394",
      "H:395",
      "H:396",
      "H:397",
      "H:398",
      "H:399",
      "H:400",
      "H:401",
      "H:402",
      "H:403",
      "H:404",
      "H:405",
      "H:406",
      "L:100",
      "L:101",
      "L:102",
      "L:103",
      "L:104",
      "L:105",
      "L:106",
      "L:107",
      "L:108",
      "L:109",
      "L:110",
      "L:111",
      "L:112",
      "L:113",
      "L:114",
      "L:115",
      "L:116",
      "L:117",
      "L:118",
      "L:119",
      "L:120",
      "L:121",
      "L:122",
      "L:123",
      "L:124",
      "L:125",
      "L:126",
      "L:127",
      "L:128",
      "L:129",
      "L:130",
      "L:131",
      "L:132",
      "L:133",
      "L:134",
      "L:135",
      "L:136",
      "L:137",
      "L:138",
      "L:139",
      "L:140",
      "L:141",
      "L:142",
      "L:143",
      "L:144",
      "L:49",
      "L:50",
      "L:51",
      "L:52",
      "L:53",
      "L:54",
      "L:55",
      "L:56",
      "L:57",
      "L:58",
      "L:59",
      "L:60",
      "L:61",
      "L:62",
      "L:63",
      "L:64",
      "L:65",
      "L:66",
      "L:67",
      "L:68",
      "L:69",
      "L:70",
      "L:71",
      "L:72",
      "L:73",
      "L:74",
      "L:75",
      "L:76",
      "L:77",
      "L:78",
      "L:79",
      "L:80",
      "L:81",
      "L:82",
      "L:83",
      "L:84",
      "L:85",
      "L:86",
      "L:87",
      "L:88",
      "L:89",
      "L:90",
      "L:91",
      "L:92",
      "L:93",
      "L:94",
      "L:95",
      "L:96",
      "L:97",
      "L:98",
      "L:99"
    ],
    "H:389": [
      "H:153",
      "H:154",
      "H:155",
      "H:156",
      "H:157",
      "H:158",
      "H:159",
      "H:160",
      "H:161",
      "H:162",
      "H:163",
      "H:164",
      "H:165",
      "H:166",
      "H:167",
      "H:168",
      "H:169",
      "H:170",
      "H:171",
      "H:172",
      "H:173",
      "H:174",
      "H:175",
      "H:176",
      "H:177",
      "H:178",
      "H:179",
      "H:180",
      "H:181",
      "H:182",
      "H:183",
      "H:184",
      "H:185",
      "H:186",
      "H:187",
      "H:188",
      "H:189",
      "H:190",
      "H:191",
      "H:192",
      "H:193",
      "H:194",
      "H:195",
      "H:196",
      "H:197",
      "H:198",
      "H:199",
      "H:200",
      "H:201",
      "H:202",
      "H:203",
      "H:204",
      "H:205",
      "H:206",
      "H:207",
      "H:208",
      "H:209",
      "H:210",
      "H:211",
      "H:212",
      "H:213",
      "H:214",
      "H:215",
      "H:216",
      "H:217",
      "H:218",
      "H:219",
      "H:220",
      "H:221",
      "H:222",
      "H:223",
      "H:224",
      "H:225",
      "H:226",
      "H:227",
      "H:228",
      "H:229",
      "H:230",
      "H:231",
      "H:232",
      "H:233",
      "H:234",
      "H:235",
      "H:236",
      "H:237",
      "H:238",
      "H:239",
      "H:240",
      "H:241",
      "H:242",
      "H:243",
      "H:244",
      "H:245",
      "H:246",
      "H:247",
      "H:248",
      "H:249",
      "H:250",
      "H:251",
      "H:252",
      "H:253",
      "H:254",
      "H:255",
      "H:256",
      "H:257",
      "H:258",
      "H:259",
      "H:260",
      "H:261",
      "H:262",
      "H:263",
      "H:264",
      "H:265",
      "H:266",
      "H:267",
      "H:268",
      "H:269",
      "H:270",
      "H:271",
      "H:272",
      "H:273",
      "H:274",
      "H:275",
      "H:276",
      "H:277",
      "H:278",
      "H:279",
      "H:280",
      "H:281",
      "H:282",
      "H:283",
      "H:284",
      "H:285",
      "H:286",
      "H:287",
      "H:288",
      "H:289",
      "H:290",
      "H:291",
      "H:292",
      "H:293",
      "H:294",
      "H:295",
      "H:296",
      "H:297",
      "H:298",
      "H:299",
      "H:300",
      "H:301",
      "H:302",
      "H:303",
      "H:304",
      "H:305",
      "H:306",
      "H:307",
      "H:308",
      "H:309",
      "H:310",
      "H:311",
      "H:312",
      "H:313",
      "H:314",
      "H:317",
      "H:318",
      "H:319",
      "H:320",
      "H:321",
      "H:322",
      "H:323",
      "H:324",
      "H:325",
      "H:326",
      "H:327",
      "H:328",
      "H:329",
      "H:330",
      "H:331",
      "H:332",
      "H:333",
      "H:334",
      "H:335",
      "H:336",
      "H:337",
      "H:338",
      "H:339",
      "H:340",
      "H:341",
      "H:342",
      "H:343",
      "H:344",
      "H:345",
      "H:346",
      "H:347",
      "H:348",
      "H:349",
      "H:350",
      "H:351",
      "H:352",
      "H:353",
      "H:354",
      "H:355",
      "H:356",
      "H:357",
      "H:358",
      "H:359",
      "H:360",
      "H:361",
      "H:362",
      "H:363",
      "H:364",
      "H:365",
      "H:366",
      "H:367",
      "H:368",
      "H:369",
      "H:370",
      "H:371",
      "H:372",
      "H:373",
      "H:374",
      "H:375",
      "H:376",
      "H:377",
      "H:378",
      "H:379",
      "H:380",
      "H:381",
      "H:382",
      "H:383",
      "H:384",
      "H:385",
      "H:386",
      "H:387",
      "H:388",
      "H:390",
      "H:391",
      "H:392",
      "H:393",
      "H:394",
      "H:395",
      "H:396",
      "H:397",
      "H:398",
      "H:399",
      "H:400",
      "H:401",
      "H:402",
      "H:403",
      "H:404",
      "H:405",
      "H:406",
      "L:100",
      "L:101",
      "L:102",
      "L:103",
      "L:104",
      "L:105",
      "L:106",
      "L:107",
      "L:108",
      "L:109",
      "L:110",
      "L:111",
      "L:112",
      "L:113",
      "L:114",
      "L:115",
      "L:116",
      "L:117",
      "L:118",
      "L:119",
      "L:120",
      "L:121",
      "L:122",
      "L:123",
      "L:124",
      "L:125",
      "L:126",
      "L:127",
      "L:128",
      "L:129",
      "L:130",
      "L:131",
      "L:132",
      "L:133",
      "L:134",
      "L:135",
      "L:136",
      "L:137",
      "L:138",
      "L:139",
      "L:140",
      "L:141",
      "L:142",
      "L:143",
      "L:144",
      "L:49",
      "L:50",
      "L:51",
      "L:52",
      "L:53",
      "L:54",
      "L:55",
      "L:56",
      "L:57",
      "L:58",
      "L:59",
      "L:60",
      "L:61",
      "L:62",
      "L:63",
      "L:64",
      "L:65",
      "L:66",
      "L:67",
      "L:68",
      "L:69",
      "L:70",
      "L:71",
      "L:72",
      "L:73",
      "L:74",
      "L:75",
      "L:76",
      "L:77",
      "L:78",
      "L:79",
      "L:80",
      "L:81",
      "L:82",
      "L:83",
      "L:84",
      "L:85",
      "L:86",
      "L:87",
      "L:88",
      "L:89",
      "L:90",
      "L:91",
      "L:92",
      "L:93",
      "L:94",
      "L:95",
      "L:96",
      "L:97",
      "L:98",
      "L:99"
    ],
    "H:390": [
      "H:153",
      "H:154",
      "H:155",
      "H:156",
      "H:157",
      "H:158",
      "H:159",
      "H:160",
      "H:161",
      "H:162",
      "H:163",
      "H:164",
      "H:165",
      "H:166",
      "H:167",
      "H:168",
      "H:169",
      "H:170",
      "H:171",
      "H:172",
      "H:173",
      "H:174",
      "H:175",
      "H:176",
      "H:177",
      "H:178",
      "H:179",
      "H:180",
      "H:181",
      "H:182",
      "H:183",
      "H:184",
      "H:185",
      "H:186",
      "H:187",
      "H:188",
      "H:189",
      "H:190",
      "H:191",
      "H:192",
      "H:193",
      "H:194",
      "H:195",
      "H:196",
      "H:197",
      "H:198",
      "H:199",
      "H:200",
      "H:201",
      "H:202",
      "H:203",
      "H:204",
      "H:205",
      "H:206",
      "H:207",
      "H:208",
      "H:209",
      "H:210",
      "H:211",
      "H:212",
      "H:213",
      "H:214",
      "H:215",
      "H:216",
      "H:217",
      "H:218",
      "H:219",
      "H:220",
      "H:221",
      "H:222",
      "H:223",
      "H:224",
      "H:225",
      "H:226",
      "H:227",
      "H:228",
      "H:229",
      "H:230",
      "H:231",
      "H:232",
      "H:233",
      "H:234",
      "H:235",
      "H:236",
      "H:237",
      "H:238",
      "H:239",
      "H:240",
      "H:241",
      "H:242",
      "H:243",
      "H:244",
      "H:245",
      "H:246",
      "H:247",
      "H:248",
      "H:249",
      "H:250",
      "H:251",
      "H:252",
      "H:253",
      "H:254",
      "H:255",
      "H:256",
      "H:257",
      "H:258",
      "H:259",
      "H:260",
      "H:261",
      "H:262",
      "H:263",
      "H:264",
      "H:265",
      "H:266",
      "H:267",
      "H:268",
      "H:269",
      "H:270",
      "H:271",
      "H:272",
      "H:273",
      "H:274",
      "H:275",
      "H:276",
      "H:277",
      "H:278",
      "H:279",
      "H:280",
      "H:281",
      "H:282",
      "H:283",
      "H:284",
      "H:285",
      "H:286",
      "H:287",
      "H:288",
      "H:289",
      "H:290",
      "H:291",
      "H:292",
      "H:293",
      "H:294",
      "H:295",
      "H:296",
      "H:297",
      "H:298",
      "H:299",
      "H:300",
      "H:301",
      "H:302",
      "H:303",
      "H:304",
      "H:305",
      "H:306",
      "H:307",
      "H:308",
      "H:309",
      "H:310",
      "H:311",
      "H:312",
      "H:313",
      "H:314",
      "H:317",
      "H:318",
      "H:319",
      "H:320",
      "H:321",
      "H:322",
      "H:323",
      "H:324",
      "H:325",
      "H:326",
      "H:327",
      "H:328",
      "H:329",
      "H:330",
      "H:331",
      "H:332",
      "H:333",
      "H:334",
      "H:335",
      "H:336",
      "H:337",
      "H:338",
      "H:339",
      "H:340",
      "H:341",
      "H:342",
      "H:343",
      "H:344",
      "H:345",
      "H:346",
      "H:347",
      "H:348",
      "H:349",
      "H:350",
      "H:351",
      "H:352",
      "H:353",
      "H:354",
      "H:355",
      "H:356",
      "H:357",
      "H:358",
      "H:359",
      "H:360",
      "H:361",
      "H:362",
      "H:363",
      "H:364",
      "H:365",
      "H:366",
      "H:367",
      "H:368",
      "H:369",
      "H:370",
      "H:371",
      "H:372",
      "H:373",
      "H:374",
      "H:375",
      "H:376",
      "H:377",
      "H:378",
      "H:379",
      "H:380",
      "H:381",
      "H:382",
      "H:383",
      "H:384",
      "H:385",
      "H:386",
      "H:387",
      "H:388",
      "H:389",
      "H:391",
      "H:392",
      "H:393",
      "H:394",
      "H:395",
      "H:396",
      "H:397",
      "H:398",
      "H:399",
      "H:400",
      "H:401",
      "H:402",
      "H:403",
      "H:404",
      "H:405",
      "H:406",
      "L:100",
      "L:101",
      "L:102",
      "L:103",
      "L:104",
      "L:105",
      "L:106",
      "L:107",
      "L:108",
      "L:109",
      "L:110",
      "L:111",
      "L:112",
      "L:113",
      "L:114",
      "L:115",
      "L:116",
      "L:117",
      "L:118",
      "L:119",
      "L:120",
      "L:121",
      "L:122",
      "L:123",
      "L:124",
      "L:125",
      "L:126",
      "L:127",
      "L:128",
      "L:129",
      "L:130",
      "L:131",
      "L:132",
      "L:133",
      "L:134",
      "L:135",
      "L:136",
      "L:137",
      "L:138",
      "L:139",
      "L:140",
      "L:141",
      "L:142",
      "L:143",
      "L:144",
      "L:49",
      "L:50",
      "L:51",
      "L:52",
      "L:53",
      "L:54",
      "L:55",
      "L:56",
      "L:57",
      "L:58",
      "L:59",
      "L:60",
      "L:61",
      "L:62",
      "L:63",
      "L:64",
      "L:65",
      "L:66",
      "L:67",
      "L:68",
      "L:69",
      "L:70",
      "L:71",
      "L:72",
      "L:73",
      "L:74",
      "L:75",
      "L:76",
      "L:77",
      "L:78",
      "L:79",
      "L:80",
      "L:81",
      "L:82",
      "L:83",
      "L:84",
      "L:85",
      "L:86",
      "L:87",
      "L:88",
      "L:89",
      "L:90",
      "L:91",
      "L:92",
      "L:93",
      "L:94",
      "L:95",
      "L:96",
      "L:97",
      "L:98",
      "L:99"
    ],
    "H:391": [
      "H:153",
      "H:154",
      "H:155",
      "H:156",
      "H:157",
      "H:158",
      "H:159",
      "H:160",
      "H:161",
      "H:162",
      "H:163",
      "H:164",
      "H:165",
      "H:166",
      "H:167",
      "H:168",
      "H:169",
      "H:170",
      "H:171",
      "H:172",
      "H:173",
      "H:174",
      "H:175",
      "H:176",
      "H:177",
      "H:178",
      "H:179",
      "H:180",
      "H:181",
      "H:182",
      "H:183",
      "H:184",
      "H:185",
      "H:186",
      "H:187",
      "H:188",
      "H:189",
      "H:190",
      "H:191",
      "H:192",
      "H:193",
      "H:194",
      "H:195",
      "H:196",
      "H:197",
      "H:198",
      "H:199",
      "H:200",
      "H:201",
      "H:202",
      "H:203",
      "H:204",
      "H:205",
      "H:206",
      "H:207",
      "H:208",
      "H:209",
      "H:210",
      "H:211",
      "H:212",
      "H:213",
      "H:214",
      "H:215",
      "H:216",
      "H:217",
      "H:218",
      "H:219",
      "H:220",
      "H:221",
      "H:222",
      "H:223",
      "H:224",
      "H:225",
      "H:226",
      "H:227",
      "H:228",
      "H:229",
      "H:230",
      "H:231",
      "H:232",
      "H:233",
      "H:234",
      "H:235",
      "H:236",
      "H:237",
      "H:238",
      "H:239",
      "H:240",
      "H:241",
      "H:242",
      "H:243",
      "H:244",
      "H:245",
      "H:246",
      "H:247",
      "H:248",
      "H:249",
      "H:250",
      "H:251",
      "H:252",
      "H:253",
      "H:254",
      "H:255",
      "H:256",
      "H:257",
      "H:258",
      "H:259",
      "H:260",
      "H:261",
      "H:262",
      "H:263",
      "H:264",
      "H:265",
      "H:266",
      "H:267",
      "H:268",
      "H:269",
      "H:270",
      "H:271",
      "H:272",
      "H:273",
      "H:274",
      "H:275",
      "H:276",
      "H:277",
      "H:278",
      "H:279",
      "H:280",
      "H:281",
      "H:282",
      "H:283",
      "H:284",
      "H:285",
      "H:286",
      "H:287",
      "H:288",
      "H:289",
      "H:290",
      "H:291",
      "H:292",
      "H:293",
      "H:294",
      "H:295",
      "H:296",
      "H:297",
      "H:298",
      "H:299",
      "H:300",
      "H:301",
      "H:302",
      "H:303",
      "H:304",
      "H:305",
      "H:306",
      "H:307",
      "H:308",
      "H:309",
      "H:310",
      "H:311",
      "H:312",
      "H:313",
      "H:314",
      "H:317",
      "H:318",
      "H:319",
      "H:320",
      "H:321",
      "H:322",
      "H:323",
      "H:324",
      "H:325",
      "H:326",
      "H:327",
      "H:328",
      "H:329",
      "H:330",
      "H:331",
      "H:332",
      "H:333",
      "H:334",
      "H:335",
      "H:336",
      "H:337",
      "H:338",
      "H:339",
      "H:340",
      "H:341",
      "H:342",
      "H:343",
      "H:344",
      "H:345",
      "H:346",
      "H:347",
      "H:348",
      "H:349",
      "H:350",
      "H:351",
      "H:352",
      "H:353",
      "H:354",
      "H:355",
      "H:356",
      "H:357",
      "H:358",
      "H:359",
      "H:360",
      "H:361",
      "H:362",
      "H:363",
      "H:364",
      "H:365",
      "H:366",
      "H:367",
      "H:368",
      "H:369",
      "H:370",
      "H:371",
      "H:372",
      "H:373",
      "H:374",
      "H:375",
      "H:376",
      "H:377",
      "H:378",
      "H:379",
      "H:380",
      "H:381",
      "H:382",
      "H:383",
      "H:384",
      "H:385",
      "H:386",
      "H:387",
      "H:388",
      "H:389",
      "H:390",
      "H:392",
      "H:393",
      "H:394",
      "H:395",
      "H:396",
      "H:397",
      "H:398",
      "H:399",
      "H:400",
      "H:401",
      "H:402",
      "H:403",
      "H:404",
      "H:405",
      "H:406",
      "L:100",
      "L:101",
      "L:102",
      "L:103",
      "L:104",
      "L:105",
      "L:106",
      "L:107",
      "L:108",
      "L:109",
      "L:110",
      "L:111",
      "L:112",
      "L:113",
      "L:114",
      "L:115",
      "L:116",
      "L:117",
      "L:118",
      "L:119",
      "L:120",
      "L:121",
      "L:122",
      "L:123",
      "L:124",
      "L:125",
      "L:126",
      "L:127",
      "L:128",
      "L:129",
      "L:130",
      "L:131",
      "L:132",
      "L:133",
      "L:134",
      "L:135",
      "L:136",
      "L:137",
      "L:138",
      "L:139",
      "L:140",
      "L:141",
      "L:142",
      "L:143",
      "L:144",
      "L:49",
      "L:50",
      "L:51",
      "L:52",
      "L:53",
      "L:54",
      "L:55",
      "L:56",
      "L:57",
      "L:58",
      "L:59",
      "L:60",
      "L:61",
      "L:62",
      "L:63",
      "L:64",
      "L:65",
      "L:66",
      "L:67",
      "L:68",
      "L:69",
      "L:70",
      "L:71",
      "L:72",
      "L:73",
      "L:74",
      "L:75",
      "L:76",
      "L:77",
      "L:78",
      "L:79",
      "L:80",
      "L:81",
      "L:82",
      "L:83",
      "L:84",
      "L:85",
      "L:86",
      "L:87",
      "L:88",
      "L:89",
      "L:90",
      "L:91",
      "L:92",
      "L:93",
      "L:94",
      "L:95",
      "L:96",
      "L:97",
      "L:98",
      "L:99"
    ],
    "H:392": [
      "H:153",
      "H:154",
      "H:155",
      "H:156",
      "H:157",
      "H:158",
      "H:159",
      "H:160",
      "H:161",
      "H:162",
      "H:163",
      "H:164",
      "H:165",
      "H:166",
      "H:167",
      "H:168",
      "H:169",
      "H:170",
      "H:171",
      "H:172",
      "H:173",
      "H:174",
      "H:175",
      "H:176",
      "H:177",
      "H:178",
      "H:179",
      "H:180",
      "H:181",
      "H:182",
      "H:183",
      "H:184",
      "H:185",
      "H:186",
      "H:187",
      "H:188",
      "H:189",
      "H:190",
      "H:191",
      "H:192",
      "H:193",
      "H:194",
      "H:195",
      "H:196",
      "H:197",
      "H:198",
      "H:199",
      "H:200",
      "H:201",
      "H:202",
      "H:203",
      "H:204",
      "H:205",
      "H:206",
      "H:207",
      "H:208",
      "H:209",
      "H:210",
      "H:211",
      "H:212",
      "H:213",
      "H:214",
      "H:215",
      "H:216",
      "H:217",
      "H:218",
      "H:219",
      "H:220",
      "H:221",
      "H:222",
      "H:223",
      "H:224",
      "H:225",
      "H:226",
      "H:227",
      "H:228",
      "H:229",
      "H:230",
      "H:231",
      "H:232",
      "H:233",
      "H:234",
      "H:235",
      "H:236",
      "H:237",
      "H:238",
      "H:239",
      "H:240",
      "H:241",
      "H:242",
      "H:243",
      "H:244",
      "H:245",
      "H:246",
      "H:247",
      "H:248",
      "H:249",
      "H:250",
      "H:251",
      "H:252",
      "H:253",
      "H:254",
      "H:255",
      "H:256",
      "H:257",
      "H:258",
      "H:259",
      "H:260",
      "H:261",
      "H:262",
      "H:263",
      "H:264",
      "H:265",
      "H:266",
      "H:267",
      "H:268",
      "H:269",
      "H:270",
      "H:271",
      "H:272",
      "H:273",
      "H:274",
      "H:275",
      "H:276",
      "H:277",
      "H:278",
      "H:279",
      "H:280",
      "H:281",
      "H:282",
      "H:283",
      "H:284",
      "H:285",
      "H:286",
      "H:287",
      "H:288",
      "H:289",
      "H:290",
      "H:291",
      "H:292",
      "H:293",
      "H:294",
      "H:295",
      "H:296",
      "H:297",
      "H:298",
      "H:299",
      "H:300",
      "H:301",
      "H:302",
      "H:303",
      "H:304",
      "H:305",
      "H:306",
      "H:307",
      "H:308",
      "H:309",
      "H:310",
      "H:311",
      "H:312",
      "H:313",
      "H:314",
      "H:317",
      "H:318",
      "H:319",
      "H:320",
      "H:321",
      "H:322",
      "H:323",
      "H:324",
      "H:325",
      "H:326",
      "H:327",
      "H:328",
      "H:329",
      "H:330",
      "H:331",
      "H:332",
      "H:333",
      "H:334",
      "H:335",
      "H:336",
      "H:337",
      "H:338",
      "H:339",
      "H:340",
      "H:341",
      "H:342",
      "H:343",
      "H:344",
      "H:345",
      "H:346",
      "H:347",
      "H:348",
      "H:349",
      "H:350",
      "H:351",
      "H:352",
      "H:353",
      "H:354",
      "H:355",
      "H:356",
      "H:357",
      "H:358",
      "H:359",
      "H:360",
      "H:361",
      "H:362",
      "H:363",
      "H:364",
      "H:365",
      "H:366",
      "H:367",
      "H:368",
      "H:369",
      "H:370",
      "H:371",
      "H:372",
      "H:373",
      "H:374",
      "H:375",
      "H:376",
      "H:377",
      "H:378",
      "H:379",
      "H:380",
      "H:381",
      "H:382",
      "H:383",
      "H:384",
      "H:385",
      "H:386",
      "H:387",
      "H:388",
      "H:389",
      "H:390",
      "H:391",
      "H:393",
      "H:394",
      "H:395",
      "H:396",
      "H:397",
      "H:398",
      "H:399",
      "H:400",
      "H:401",
      "H:402",
      "H:403",
      "H:404",
      "H:405",
      "H:406",
      "L:100",
      "L:101",
      "L:102",
      "L:103",
      "L:104",
      "L:105",
      "L:106",
      "L:107",
      "L:108",
      "L:109",
      "L:110",
      "L:111",
      "L:112",
      "L:113",
      "L:114",
      "L:115",
      "L:116",
      "L:117",
      "L:118",
      "L:119",
      "L:120",
      "L:121",
      "L:122",
      "L:123",
      "L:124",
      "L:125",
      "L:126",
      "L:127",
      "L:128",
      "L:129",
      "L:130",
      "L:131",
      "L:132",
      "L:133",
      "L:134",
      "L:135",
      "L:136",
      "L:137",
      "L:138",
      "L:139",
      "L:140",
      "L:141",
      "L:142",
      "L:143",
      "L:144",
      "L:49",
      "L:50",
      "L:51",
      "L:52",
      "L:53",
      "L:54",
      "L:55",
      "L:56",
      "L:57",
      "L:58",
      "L:59",
      "L:60",
      "L:61",
      "L:62",
      "L:63",
      "L:64",
      "L:65",
      "L:66",
      "L:67",
      "L:68",
      "L:69",
      "L:70",
      "L:71",
      "L:72",
      "L:73",
      "L:74",
      "L:75",
      "L:76",
      "L:77",
      "L:78",
      "L:79",
      "L:80",
      "L:81",
      "L:82",
      "L:83",
      "L:84",
      "L:85",
      "L:86",
      "L:87",
      "L:88",
      "L:89",
      "L:90",
      "L:91",
      "L:92",
      "L:93",
      "L:94",
      "L:95",
      "L:96",
      "L:97",
      "L:98",
      "L:99"
    ],
    "H:393": [
      "H:153",
      "H:154",
      "H:155",
      "H:156",
      "H:157",
      "H:158",
      "H:159",
      "H:160",
      "H:161",
      "H:162",
      "H:163",
      "H:164",
      "H:165",
      "H:166",
      "H:167",
      "H:168",
      "H:169",
      "H:170",
      "H:171",
      "H:172",
      "H:173",
      "H:174",
      "H:175",
      "H:176",
      "H:177",
      "H:178",
      "H:179",
      "H:180",
      "H:181",
      "H:182",
      "H:183",
      "H:184",
      "H:185",
      "H:186",
      "H:187",
      "H:188",
      "H:189",
      "H:190",
      "H:191",
      "H:192",
      "H:193",
      "H:194",
      "H:195",
      "H:196",
      "H:197",
      "H:198",
      "H:199",
      "H:200",
      "H:201",
      "H:202",
      "H:203",
      "H:204",
      "H:205",
      "H:206",
      "H:207",
      "H:208",
      "H:209",
      "H:210",
      "H:211",
      "H:212",
      "H:213",
      "H:214",
      "H:215",
      "H:216",
      "H:217",
      "H:218",
      "H:219",
      "H:220",
      "H:221",
      "H:222",
      "H:223",
      "H:224",
      "H:225",
      "H:226",
      "H:227",
      "H:228",
      "H:229",
      "H:230",
      "H:231",
      "H:232",
      "H:233",
      "H:234",
      "H:235",
      "H:236",
      "H:237",
      "H:238",
      "H:239",
      "H:240",
      "H:241",
      "H:242",
      "H:243",
      "H:244",
      "H:245",
      "H:246",
      "H:247",
      "H:248",
      "H:249",
      "H:250",
      "H:251",
      "H:252",
      "H:253",
      "H:254",
      "H:255",
      "H:256",
      "H:257",
      "H:258",
      "H:259",
      "H:260",
      "H:261",
      "H:262",
      "H:263",
      "H:264",
      "H:265",
      "H:266",
      "H:267",
      "H:268",
      "H:269",
      "H:270",
      "H:271",
      "H:272",
      "H:273",
      "H:274",
      "H:275",
      "H:276",
      "H:277",
      "H:278",
      "H:279",
      "H:280",
      "H:281",
      "H:282",
      "H:283",
      "H:284",
      "H:285",
      "H:286",
      "H:287",
      "H:288",
      "H:289",
      "H:290",
      "H:291",
      "H:292",
      "H:293",
      "H:294",
      "H:295",
      "H:296",
      "H:297",
      "H:298",
      "H:299",
      "H:300",
      "H:301",
      "H:302",
      "H:303",
      "H:304",
      "H:305",
      "H:306",
      "H:307",
      "H:308",
      "H:309",
      "H:310",
      "H:311",
      "H:312",
      "H:313",
      "H:314",
      "H:317",
      "H:318",
      "H:319",
      "H:320",
      "H:321",
      "H:322",
      "H:323",
      "H:324",
      "H:325",
      "H:326",
      "H:327",
      "H:328",
      "H:329",
      "H:330",
      "H:331",
      "H:332",
      "H:333",
      "H:334",
      "H:335",
      "H:336",
      "H:337",
      "H:338",
      "H:339",
      "H:340",
      "H:341",
      "H:342",
      "H:343",
      "H:344",
      "H:345",
      "H:346",
      "H:347",
      "H:348",
      "H:349",
      "H:350",
      "H:351",
      "H:352",
      "H:353",
      "H:354",
      "H:355",
      "H:356",
      "H:357",
      "H:358",
      "H:359",
      "H:360",
      "H:361",
      "H:362",
      "H:363",
      "H:364",
      "H:365",
      "H:366",
      "H:367",
      "H:368",
      "H:369",
      "H:370",
      "H:371",
      "H:372",
      "H:373",
      "H:374",
      "H:375",
      "H:376",
      "H:377",
      "H:378",
      "H:379",
      "H:380",
      "H:381",
      "H:382",
      "H:383",
      "H:384",
      "H:385",
      "H:386",
      "H:387",
      "H:388",
      "H:389",
      "H:390",
      "H:391",
      "H:392",
      "H:394",
      "H:395",
      "H:396",
      "H:397",
      "H:398",
      "H:399",
      "H:400",
      "H:401",
      "H:402",
      "H:403",
      "H:404",
      "H:405",
      "H:406",
      "L:100",
      "L:101",
      "L:102",
      "L:103",
      "L:104",
      "L:105",
      "L:106",
      "L:107",
      "L:108",
      "L:109",
      "L:110",
      "L:111",
      "L:112",
      "L:113",
      "L:114",
      "L:115",
      "L:116",
      "L:117",
      "L:118",
      "L:119",
      "L:120",
      "L:121",
      "L:122",
      "L:123",
      "L:124",
      "L:125",
      "L:126",
      "L:127",
      "L:128",
      "L:129",
      "L:130",
      "L:131",
      "L:132",
      "L:133",
      "L:134",
      "L:135",
      "L:136",
      "L:137",
      "L:138",
      "L:139",
      "L:140",
      "L:141",
      "L:142",
      "L:143",
      "L:144",
      "L:49",
      "L:50",
      "L:51",
      "L:52",
      "L:53",
      "L:54",
      "L:55",
      "L:56",
      "L:57",
      "L:58",
      "L:59",
      "L:60",
      "L:61",
      "L:62",
      "L:63",
      "L:64",
      "L:65",
      "L:66",
      "L:67",
      "L:68",
      "L:69",
      "L:70",
      "L:71",
      "L:72",
      "L:73",
      "L:74",
      "L:75",
      "L:76",
      "L:77",
      "L:78",
      "L:79",
      "L:80",
      "L:81",
      "L:82",
      "L:83",
      "L:84",
      "L:85",
      "L:86",
      "L:87",
      "L:88",
      "L:89",
      "L:90",
      "L:91",
      "L:92",
      "L:93",
      "L:94",
      "L:95",
      "L:96",
      "L:97",
      "L:98",
      "L:99"
    ],
    "H:394": [
      "H:153",
      "H:154",
      "H:155",
      "H:156",
      "H:157",
      "H:158",
      "H:159",
      "H:160",
      "H:161",
      "H:162",
      "H:163",
      "H:164",
      "H:165",
      "H:166",
      "H:167",
      "H:168",
      "H:169",
      "H:170",
      "H:171",
      "H:172",
      "H:173",
      "H:174",
      "H:175",
      "H:176",
      "H:177",
      "H:178",
      "H:179",
      "H:180",
      "H:181",
      "H:182",
      "H:183",
      "H:184",
      "H:185",
      "H:186",
      "H:187",
      "H:188",
      "H:189",
      "H:190",
      "H:191",
      "H:192",
      "H:193",
      "H:194",
      "H:195",
      "H:196",
      "H:197",
      "H:198",
      "H:199",
      "H:200",
      "H:201",
      "H:202",
      "H:203",
      "H:204",
      "H:205",
      "H:206",
      "H:207",
      "H:208",
      "H:209",
      "H:210",
      "H:211",
      "H:212",
      "H:213",
      "H:214",
      "H:215",
      "H:216",
      "H:217",
      "H:218",
      "H:219",
      "H:220",
      "H:221",
      "H:222",
      "H:223",
      "H:224",
      "H:225",
      "H:226",
      "H:227",
      "H:228",
      "H:229",
      "H:230",
      "H:231",
      "H:232",
      "H:233",
      "H:234",
      "H:235",
      "H:236",
      "H:237",
      "H:238",
      "H:239",
      "H:240",
      "H:241",
      "H:242",
      "H:243",
      "H:244",
      "H:245",
      "H:246",
      "H:247",
      "H:248",
      "H:249",
      "H:250",
      "H:251",
      "H:252",
      "H:253",
      "H:254",
      "H:255",
      "H:256",
      "H:257",
      "H:258",
      "H:259",
      "H:260",
      "H:261",
      "H:262",
      "H:263",
      "H:264",
      "H:265",
      "H:266",
      "H:267",
      "H:268",
      "H:269",
      "H:270",
      "H:271",
      "H:272",
      "H:273",
      "H:274",
      "H:275",
      "H:276",
      "H:277",
      "H:278",
      "H:279",
      "H:280",
      "H:281",
      "H:282",
      "H:283",
      "H:284",
      "H:285",
      "H:286",
      "H:287",
      "H:288",
      "H:289",
      "H:290",
      "H:291",
      "H:292",
      "H:293",
      "H:294",
      "H:295",
      "H:296",
      "H:297",
      "H:298",
      "H:299",
      "H:300",
      "H:301",
      "H:302",
      "H:303",
      "H:304",
      "H:305",
      "H:306",
      "H:307",
      "H:308",
      "H:309",
      "H:310",
      "H:311",
      "H:312",
      "H:313",
      "H:314",
      "H:317",
      "H:318",
      "H:319",
      "H:320",
      "H:321",
      "H:322",
      "H:323",
      "H:324",
      "H:325",
      "H:326",
      "H:327",
      "H:328",
      "H:329",
      "H:330",
      "H:331",
      "H:332",
      "H:333",
      "H:334",
      "H:335",
      "H:336",
      "H:337",
      "H:338",
      "H:339",
      "H:340",
      "H:341",
      "H:342",
      "H:343",
      "H:344",
      "H:345",
      "H:346",
      "H:347",
      "H:348",
      "H:349",
      "H:350",
      "H:351",
      "H:352",
      "H:353",
      "H:354",
      "H:355",
      "H:356",
      "H:357",
      "H:358",
      "H:359",
      "H:360",
      "H:361",
      "H:362",
      "H:363",
      "H:364",
      "H:365",
      "H:366",
      "H:367",
      "H:368",
      "H:369",
      "H:370",
      "H:371",
      "H:372",
      "H:373",
      "H:374",
      "H:375",
      "H:376",
      "H:377",
      "H:378",
      "H:379",
      "H:380",
      "H:381",
      "H:382",
      "H:383",
      "H:384",
      "H:385",
      "H:386",
      "H:387",
      "H:388",
      "H:389",
      "H:390",
      "H:391",
      "H:392",
      "H:393",
      "H:395",
      "H:396",
      "H:397",
      "H:398",
      "H:399",
      "H:400",
      "H:401",
      "H:402",
      "H:403",
      "H:404",
      "H:405",
      "H:406",
      "L:100",
      "L:101",
      "L:102",
      "L:103",
      "L:104",
      "L:105",
      "L:106",
      "L:107",
      "L:108",
      "L:109",
      "L:110",
      "L:111",
      "L:112",
      "L:113",
      "L:114",
      "L:115",
      "L:116",
      "L:117",
      "L:118",
      "L:119",
      "L:120",
      "L:121",
      "L:122",
      "L:123",
      "L:124",
      "L:125",
      "L:126",
      "L:127",
      "L:128",
      "L:129",
      "L:130",
      "L:131",
      "L:132",
      "L:133",
      "L:134",
      "L:135",
      "L:136",
      "L:137",
      "L:138",
      "L:139",
      "L:140",
      "L:141",
      "L:142",
      "L:143",
      "L:144",
      "L:49",
      "L:50",
      "L:51",
      "L:52",
      "L:53",
      "L:54",
      "L:55",
      "L:56",
      "L:57",
      "L:58",
      "L:59",
      "L:60",
      "L:61",
      "L:62",
      "L:63",
      "L:64",
      "L:65",
      "L:66",
      "L:67",
      "L:68",
      "L:69",
      "L:70",
      "L:71",
      "L:72",
      "L:73",
      "L:74",
      "L:75",
      "L:76",
      "L:77",
      "L:78",
      "L:79",
      "L:80",
      "L:81",
      "L:82",
      "L:83",
      "L:84",
      "L:85",
      "L:86",
      "L:87",
      "L:88",
      "L:89",
      "L:90",
      "L:91",
      "L:92",
      "L:93",
      "L:94",
      "L:95",
      "L:96",
      "L:97",
      "L:98",
      "L:99"
    ],
    "H:395": [
      "H:153",
      "H:154",
      "H:155",
      "H:156",
      "H:157",
      "H:158",
      "H:159",
      "H:160",
      "H:161",
      "H:162",
      "H:163",
      "H:164",
      "H:165",
      "H:166",
      "H:167",
      "H:168",
      "H:169",
      "H:170",
      "H:171",
      "H:172",
      "H:173",
      "H:174",
      "H:175",
      "H:176",
      "H:177",
      "H:178",
      "H:179",
      "H:180",
      "H:181",
      "H:182",
      "H:183",
      "H:184",
      "H:185",
      "H:186",
      "H:187",
      "H:188",
      "H:189",
      "H:190",
      "H:191",
      "H:192",
      "H:193",
      "H:194",
      "H:195",
      "H:196",
      "H:197",
      "H:198",
      "H:199",
      "H:200",
      "H:201",
      "H:202",
      "H:203",
      "H:204",
      "H:205",
      "H:206",
      "H:207",
      "H:208",
      "H:209",
      "H:210",
      "H:211",
      "H:212",
      "H:213",
      "H:214",
      "H:215",
      "H:216",
      "H:217",
      "H:218",
      "H:219",
      "H:220",
      "H:221",
      "H:222",
      "H:223",
      "H:224",
      "H:225",
      "H:226",
      "H:227",
      "H:228",
      "H:229",
      "H:230",
      "H:231",
      "H:232",
      "H:233",
      "H:234",
      "H:235",
      "H:236",
      "H:237",
      "H:238",
      "H:239",
      "H:240",
      "H:241",
      "H:242",
      "H:243",
      "H:244",
      "H:245",
      "H:246",
      "H:247",
      "H:248",
      "H:249",
      "H:250",
      "H:251",
      "H:252",
      "H:253",
      "H:254",
      "H:255",
      "H:256",
      "H:257",
      "H:258",
      "H:259",
      "H:260",
      "H:261",
      "H:262",
      "H:263",
      "H:264",
      "H:265",
      "H:266",
      "H:267",
      "H:268",
      "H:269",
      "H:270",
      "H:271",
      "H:272",
      "H:273",
      "H:274",
      "H:275",
      "H:276",
      "H:277",
      "H:278",
      "H:279",
      "H:280",
      "H:281",
      "H:282",
      "H:283",
      "H:284",
      "H:285",
      "H:286",
      "H:287",
      "H:288",
      "H:289",
      "H:290",
      "H:291",
      "H:292",
      "H:293",
      "H:294",
      "H:295",
      "H:296",
      "H:297",
      "H:298",
      "H:299",
      "H:300",
      "H:301",
      "H:302",
      "H:303",
      "H:304",
      "H:305",
      "H:306",
      "H:307",
      "H:308",
      "H:309",
      "H:310",
      "H:311",
      "H:312",
      "H:313",
      "H:314",
      "H:317",
      "H:318",
      "H:319",
      "H:320",
      "H:321",
      "H:322",
      "H:323",
      "H:324",
      "H:325",
      "H:326",
      "H:327",
      "H:328",
      "H:329",
      "H:330",
      "H:331",
      "H:332",
      "H:333",
      "H:334",
      "H:335",
      "H:336",
      "H:337",
      "H:338",
      "H:339",
      "H:340",
      "H:341",
      "H:342",
      "H:343",
      "H:344",
      "H:345",
      "H:346",
      "H:347",
      "H:348",
      "H:349",
      "H:350",
      "H:351",
      "H:352",
      "H:353",
      "H:354",
      "H:355",
      "H:356",
      "H:357",
      "H:358",
      "H:359",
      "H:360",
      "H:361",
      "H:362",
      "H:363",
      "H:364",
      "H:365",
      "H:366",
      "H:367",
      "H:368",
      "H:369",
      "H:370",
      "H:371",
      "H:372",
      "H:373",
      "H:374",
      "H:375",
      "H:376",
      "H:377",
      "H:378",
      "H:379",
      "H:380",
      "H:381",
      "H:382",
      "H:383",
      "H:384",
      "H:385",
      "H:386",
      "H:387",
      "H:388",
      "H:389",
      "H:390",
      "H:391",
      "H:392",
      "H:393",
      "H:394",
      "H:396",
      "H:397",
      "H:398",
      "H:399",
      "H:400",
      "H:401",
      "H:402",
      "H:403",
      "H:404",
      "H:405",
      "H:406",
      "L:100",
      "L:101",
      "L:102",
      "L:103",
      "L:104",
      "L:105",
      "L:106",
      "L:107",
      "L:108",
      "L:109",
      "L:110",
      "L:111",
      "L:112",
      "L:113",
      "L:114",
      "L:115",
      "L:116",
      "L:117",
      "L:118",
      "L:119",
      "L:120",
      "L:121",
      "L:122",
      "L:123",
      "L:124",
      "L:125",
      "L:126",
      "L:127",
      "L:128",
      "L:129",
      "L:130",
      "L:131",
      "L:132",
      "L:133",
      "L:134",
      "L:135",
      "L:136",
      "L:137",
      "L:138",
      "L:139",
      "L:140",
      "L:141",
      "L:142",
      "L:143",
      "L:144",
      "L:49",
      "L:50",
      "L:51",
      "L:52",
      "L:53",
      "L:54",
      "L:55",
      "L:56",
      "L:57",
      "L:58",
      "L:59",
      "L:60",
      "L:61",
      "L:62",
      "L:63",
      "L:64",
      "L:65",
      "L:66",
      "L:67",
      "L:68",
      "L:69",
      "L:70",
      "L:71",
      "L:72",
      "L:73",
      "L:74",
      "L:75",
      "L:76",
      "L:77",
      "L:78",
      "L:79",
      "L:80",
      "L:81",
      "L:82",
      "L:83",
      "L:84",
      "L:85",
      "L:86",
      "L:87",
      "L:88",
      "L:89",
      "L:90",
      "L:91",
      "L:92",
      "L:93",
      "L:94",
      "L:95",
      "L:96",
      "L:97",
      "L:98",
      "L:99"
    ],
    "H:396": [
      "H:153",
      "H:154",
      "H:155",
      "H:156",
      "H:157",
      "H:158",
      "H:159",
      "H:160",
      "H:161",
      "H:162",
      "H:163",
      "H:164",
      "H:165",
      "H:166",
      "H:167",
      "H:168",
      "H:169",
      "H:170",
      "H:171",
      "H:172",
      "H:173",
      "H:174",
      "H:175",
      "H:176",
      "H:177",
      "H:178",
      "H:179",
      "H:180",
      "H:181",
      "H:182",
      "H:183",
      "H:184",
      "H:185",
      "H:186",
      "H:187",
      "H:188",
      "H:189",
      "H:190",
      "H:191",
      "H:192",
      "H:193",
      "H:194",
      "H:195",
      "H:196",
      "H:197",
      "H:198",
      "H:199",
      "H:200",
      "H:201",
      "H:202",
      "H:203",
      "H:204",
      "H:205",
      "H:206",
      "H:207",
      "H:208",
      "H:209",
      "H:210",
      "H:211",
      "H:212",
      "H:213",
      "H:214",
      "H:215",
      "H:216",
      "H:217",
      "H:218",
      "H:219",
      "H:220",
      "H:221",
      "H:222",
      "H:223",
      "H:224",
      "H:225",
      "H:226",
      "H:227",
      "H:228",
      "H:229",
      "H:230",
      "H:231",
      "H:232",
      "H:233",
      "H:234",
      "H:235",
      "H:236",
      "H:237",
      "H:238",
      "H:239",
      "H:240",
      "H:241",
      "H:242",
      "H:243",
      "H:244",
      "H:245",
      "H:246",
      "H:247",
      "H:248",
      "H:249",
      "H:250",
      "H:251",
      "H:252",
      "H:253",
      "H:254",
      "H:255",
      "H:256",
      "H:257",
      "H:258",
      "H:259",
      "H:260",
      "H:261",
      "H:262",
      "H:263",
      "H:264",
      "H:265",
      "H:266",
      "H:267",
      "H:268",
      "H:269",
      "H:270",
      "H:271",
      "H:272",
      "H:273",
      "H:274",
      "H:275",
      "H:276",
      "H:277",
      "H:278",
      "H:279",
      "H:280",
      "H:281",
      "H:282",
      "H:283",
      "H:284",
      "H:285",
      "H:286",
      "H:287",
      "H:288",
      "H:289",
      "H:290",
      "H:291",
      "H:292",
      "H:293",
      "H:294",
      "H:295",
      "H:296",
      "H:297",
      "H:298",
      "H:299",
      "H:300",
      "H:301",
      "H:302",
      "H:303",
      "H:304",
      "H:305",
      "H:306",
      "H:307",
      "H:308",
      "H:309",
      "H:310",
      "H:311",
      "H:312",
      "H:313",
      "H:314",
      "H:317",
      "H:318",
      "H:319",
      "H:320",
      "H:321",
      "H:322",
      "H:323",
      "H:324",
      "H:325",
      "H:326",
      "H:327",
      "H:328",
      "H:329",
      "H:330",
      "H:331",
      "H:332",
      "H:333",
      "H:334",
      "H:335",
      "H:336",
      "H:337",
      "H:338",
      "H:339",
      "H:340",
      "H:341",
      "H:342",
      "H:343",
      "H:344",
      "H:345",
      "H:346",
      "H:347",
      "H:348",
      "H:349",
      "H:350",
      "H:351",
      "H:352",
      "H:353",
      "H:354",
      "H:355",
      "H:356",
      "H:357",
      "H:358",
      "H:359",
      "H:360",
      "H:361",
      "H:362",
      "H:363",
      "H:364",
      "H:365",
      "H:366",
      "H:367",
      "H:368",
      "H:369",
      "H:370",
      "H:371",
      "H:372",
      "H:373",
      "H:374",
      "H:375",
      "H:376",
      "H:377",
      "H:378",
      "H:379",
      "H:380",
      "H:381",
      "H:382",
      "H:383",
      "H:384",
      "H:385",
      "H:386",
      "H:387",
      "H:388",
      "H:389",
      "H:390",
      "H:391",
      "H:392",
      "H:393",
      "H:394",
      "H:395",
      "H:397",
      "H:398",
      "H:399",
      "H:400",
      "H:401",
      "H:402",
      "H:403",
      "H:404",
      "H:405",
      "H:406",
      "L:100",
      "L:101",
      "L:102",
      "L:103",
      "L:104",
      "L:105",
      "L:106",
      "L:107",
      "L:108",
      "L:109",
      "L:110",
      "L:111",
      "L:112",
      "L:113",
      "L:114",
      "L:115",
      "L:116",
      "L:117",
      "L:118",
      "L:119",
      "L:120",
      "L:121",
      "L:122",
      "L:123",
      "L:124",
      "L:125",
      "L:126",
      "L:127",
      "L:128",
      "L:129",
      "L:130",
      "L:131",
      "L:132",
      "L:133",
      "L:134",
      "L:135",
      "L:136",
      "L:137",
      "L:138",
      "L:139",
      "L:140",
      "L:141",
      "L:142",
      "L:143",
      "L:144",
      "L:49",
      "L:50",
      "L:51",
      "L:52",
      "L:53",
      "L:54",
      "L:55",
      "L:56",
      "L:57",
      "L:58",
      "L:59",
      "L:60",
      "L:61",
      "L:62",
      "L:63",
      "L:64",
      "L:65",
      "L:66",
      "L:67",
      "L:68",
      "L:69",
      "L:70",
      "L:71",
      "L:72",
      "L:73",
      "L:74",
      "L:75",
      "L:76",
      "L:77",
      "L:78",
      "L:79",
      "L:80",
      "L:81",
      "L:82",
      "L:83",
      "L:84",
      "L:85",
      "L:86",
      "L:87",
      "L:88",
      "L:89",
      "L:90",
      "L:91",
      "L:92",
      "L:93",
      "L:94",
      "L:95",
      "L:96",
      "L:97",
      "L:98",
      "L:99"
    ],
    "H:397": [
      "H:153",
      "H:154",
      "H:155",
      "H:156",
      "H:157",
      "H:158",
      "H:159",
      "H:160",
      "H:161",
      "H:162",
      "H:163",
      "H:164",
      "H:165",
      "H:166",
      "H:167",
      "H:168",
      "H:169",
      "H:170",
      "H:171",
      "H:172",
      "H:173",
      "H:174",
      "H:175",
      "H:176",
      "H:177",
      "H:178",
      "H:179",
      "H:180",
      "H:181",
      "H:182",
      "H:183",
      "H:184",
      "H:185",
      "H:186",
      "H:187",
      "H:188",
      "H:189",
      "H:190",
      "H:191",
      "H:192",
      "H:193",
      "H:194",
      "H:195",
      "H:196",
      "H:197",
      "H:198",
      "H:199",
      "H:200",
      "H:201",
      "H:202",
      "H:203",
      "H:204",
      "H:205",
      "H:206",
      "H:207",
      "H:208",
      "H:209",
      "H:210",
      "H:211",
      "H:212",
      "H:213",
      "H:214",
      "H:215",
      "H:216",
      "H:217",
      "H:218",
      "H:219",
      "H:220",
      "H:221",
      "H:222",
      "H:223",
      "H:224",
      "H:225",
      "H:226",
      "H:227",
      "H:228",
      "H:229",
      "H:230",
      "H:231",
      "H:232",
      "H:233",
      "H:234",
      "H:235",
      "H:236",
      "H:237",
      "H:238",
      "H:239",
      "H:240",
      "H:241",
      "H:242",
      "H:243",
      "H:244",
      "H:245",
      "H:246",
      "H:247",
      "H:248",
      "H:249",
      "H:250",
      "H:251",
      "H:252",
      "H:253",
      "H:254",
      "H:255",
      "H:256",
      "H:257",
      "H:258",
      "H:259",
      "H:260",
      "H:261",
      "H:262",
      "H:263",
      "H:264",
      "H:265",
      "H:266",
      "H:267",
      "H:268",
      "H:269",
      "H:270",
      "H:271",
      "H:272",
      "H:273",
      "H:274",
      "H:275",
      "H:276",
      "H:277",
      "H:278",
      "H:279",
      "H:280",
      "H:281",
      "H:282",
      "H:283",
      "H:284",
      "H:285",
      "H:286",
      "H:287",
      "H:288",
      "H:289",
      "H:290",
      "H:291",
      "H:292",
      "H:293",
      "H:294",
      "H:295",
      "H:296",
      "H:297",
      "H:298",
      "H:299",
      "H:300",
      "H:301",
      "H:302",
      "H:303",
      "H:304",
      "H:305",
      "H:306",
      "H:307",
      "H:308",
      "H:309",
      "H:310",
      "H:311",
      "H:312",
      "H:313",
      "H:314",
      "H:317",
      "H:318",
      "H:319",
      "H:320",
      "H:321",
      "H:322",
      "H:323",
      "H:324",
      "H:325",
      "H:326",
      "H:327",
      "H:328",
      "H:329",
      "H:330",
      "H:331",
      "H:332",
      "H:333",
      "H:334",
      "H:335",
      "H:336",
      "H:337",
      "H:338",
      "H:339",
      "H:340",
      "H:341",
      "H:342",
      "H:343",
      "H:344",
      "H:345",
      "H:346",
      "H:347",
      "H:348",
      "H:349",
      "H:350",
      "H:351",
      "H:352",
      "H:353",
      "H:354",
      "H:355",
      "H:356",
      "H:357",
      "H:358",
      "H:359",
      "H:360",
      "H:361",
      "H:362",
      "H:363",
      "H:364",
      "H:365",
      "H:366",
      "H:367",
      "H:368",
      "H:369",
      "H:370",
      "H:371",
      "H:372",
      "H:373",
      "H:374",
      "H:375",
      "H:376",
      "H:377",
      "H:378",
      "H:379",
      "H:380",
      "H:381",
      "H:382",
      "H:383",
      "H:384",
      "H:385",
      "H:386",
      "H:387",
      "H:388",
      "H:389",
      "H:390",
      "H:391",
      "H:392",
      "H:393",
      "H:394",
      "H:395",
      "H:396",
      "H:398",
      "H:399",
      "H:400",
      "H:401",
      "H:402",
      "H:403",
      "H:404",
      "H:405",
      "H:406",
      "L:100",
      "L:101",
      "L:102",
      "L:103",
      "L:104",
      "L:105",
      "L:106",
      "L:107",
      "L:108",
      "L:109",
      "L:110",
      "L:111",
      "L:112",
      "L:113",
      "L:114",
      "L:115",
      "L:116",
      "L:117",
      "L:118",
      "L:119",
      "L:120",
      "L:121",
      "L:122",
      "L:123",
      "L:124",
      "L:125",
      "L:126",
      "L:127",
      "L:128",
      "L:129",
      "L:130",
      "L:131",
      "L:132",
      "L:133",
      "L:134",
      "L:135",
      "L:136",
      "L:137",
      "L:138",
      "L:139",
      "L:140",
      "L:141",
      "L:142",
      "L:143",
      "L:144",
      "L:49",
      "L:50",
      "L:51",
      "L:52",
      "L:53",
      "L:54",
      "L:55",
      "L:56",
      "L:57",
      "L:58",
      "L:59",
      "L:60",
      "L:61",
      "L:62",
      "L:63",
      "L:64",
      "L:65",
      "L:66",
      "L:67",
      "L:68",
      "L:69",
      "L:70",
      "L:71",
      "L:72",
      "L:73",
      "L:74",
      "L:75",
      "L:76",
      "L:77",
      "L:78",
      "L:79",
      "L:80",
      "L:81",
      "L:82",
      "L:83",
      "L:84",
      "L:85",
      "L:86",
      "L:87",
      "L:88",
      "L:89",
      "L:90",
      "L:91",
      "L:92",
      "L:93",
      "L:94",
      "L:95",
      "L:96",
      "L:97",
      "L:98",
      "L:99"
    ],
    "H:398": [
      "H:153",
      "H:154",
      "H:155",
      "H:156",
      "H:157",
      "H:158",
      "H:159",
      "H:160",
      "H:161",
      "H:162",
      "H:163",
      "H:164",
      "H:165",
      "H:166",
      "H:167",
      "H:168",
      "H:169",
      "H:170",
      "H:171",
      "H:172",
      "H:173",
      "H:174",
      "H:175",
      "H:176",
      "H:177",
      "H:178",
      "H:179",
      "H:180",
      "H:181",
      "H:182",
      "H:183",
      "H:184",
      "H:185",
      "H:186",
      "H:187",
      "H:188",
      "H:189",
      "H:190",
      "H:191",
      "H:192",
      "H:193",
      "H:194",
      "H:195",
      "H:196",
      "H:197",
      "H:198",
      "H:199",
      "H:200",
      "H:201",
      "H:202",
      "H:203",
      "H:204",
      "H:205",
      "H:206",
      "H:207",
      "H:208",
      "H:209",
      "H:210",
      "H:211",
      "H:212",
      "H:213",
      "H:214",
      "H:215",
      "H:216",
      "H:217",
      "H:218",
      "H:219",
      "H:220",
      "H:221",
      "H:222",
      "H:223",
      "H:224",
      "H:225",
      "H:226",
      "H:227",
      "H:228",
      "H:229",
      "H:230",
      "H:231",
      "H:232",
      "H:233",
      "H:234",
      "H:235",
      "H:236",
      "H:237",
      "H:238",
      "H:239",
      "H:240",
      "H:241",
      "H:242",
      "H:243",
      "H:244",
      "H:245",
      "H:246",
      "H:247",
      "H:248",
      "H:249",
      "H:250",
      "H:251",
      "H:252",
      "H:253",
      "H:254",
      "H:255",
      "H:256",
      "H:257",
      "H:258",
      "H:259",
      "H:260",
      "H:261",
      "H:262",
      "H:263",
      "H:264",
      "H:265",
      "H:266",
      "H:267",
      "H:268",
      "H:269",
      "H:270",
      "H:271",
      "H:272",
      "H:273",
      "H:274",
      "H:275",
      "H:276",
      "H:277",
      "H:278",
      "H:279",
      "H:280",
      "H:281",
      "H:282",
      "H:283",
      "H:284",
      "H:285",
      "H:286",
      "H:287",
      "H:288",
      "H:289",
      "H:290",
      "H:291",
      "H:292",
      "H:293",
      "H:294",
      "H:295",
      "H:296",
      "H:297",
      "H:298",
      "H:299",
      "H:300",
      "H:301",
      "H:302",
      "H:303",
      "H:304",
      "H:305",
      "H:306",
      "H:307",
      "H:308",
      "H:309",
      "H:310",
      "H:311",
      "H:312",
      "H:313",
      "H:314",
      "H:317",
      "H:318",
      "H:319",
      "H:320",
      "H:321",
      "H:322",
      "H:323",
      "H:324",
      "H:325",
      "H:326",
      "H:327",
      "H:328",
      "H:329",
      "H:330",
      "H:331",
      "H:332",
      "H:333",
      "H:334",
      "H:335",
      "H:336",
      "H:337",
      "H:338",
      "H:339",
      "H:340",
      "H:341",
      "H:342",
      "H:343",
      "H:344",
      "H:345",
      "H:346",
      "H:347",
      "H:348",
      "H:349",
      "H:350",
      "H:351",
      "H:352",
      "H:353",
      "H:354",
      "H:355",
      "H:356",
      "H:357",
      "H:358",
      "H:359",
      "H:360",
      "H:361",
      "H:362",
      "H:363",
      "H:364",
      "H:365",
      "H:366",
      "H:367",
      "H:368",
      "H:369",
      "H:370",
      "H:371",
      "H:372",
      "H:373",
      "H:374",
      "H:375",
      "H:376",
      "H:377",
      "H:378",
      "H:379",
      "H:380",
      "H:381",
      "H:382",
      "H:383",
      "H:384",
      "H:385",
      "H:386",
      "H:387",
      "H:388",
      "H:389",
      "H:390",
      "H:391",
      "H:392",
      "H:393",
      "H:394",
      "H:395",
      "H:396",
      "H:397",
      "H:399",
      "H:400",
      "H:401",
      "H:402",
      "H:403",
      "H:404",
      "H:405",
      "H:406",
      "L:100",
      "L:101",
      "L:102",
      "L:103",
      "L:104",
      "L:105",
      "L:106",
      "L:107",
      "L:108",
      "L:109",
      "L:110",
      "L:111",
      "L:112",
      "L:113",
      "L:114",
      "L:115",
      "L:116",
      "L:117",
      "L:118",
      "L:119",
      "L:120",
      "L:121",
      "L:122",
      "L:123",
      "L:124",
      "L:125",
      "L:126",
      "L:127",
      "L:128",
      "L:129",
      "L:130",
      "L:131",
      "L:132",
      "L:133",
      "L:134",
      "L:135",
      "L:136",
      "L:137",
      "L:138",
      "L:139",
      "L:140",
      "L:141",
      "L:142",
      "L:143",
      "L:144",
      "L:49",
      "L:50",
      "L:51",
      "L:52",
      "L:53",
      "L:54",
      "L:55",
      "L:56",
      "L:57",
      "L:58",
      "L:59",
      "L:60",
      "L:61",
      "L:62",
      "L:63",
      "L:64",
      "L:65",
      "L:66",
      "L:67",
      "L:68",
      "L:69",
      "L:70",
      "L:71",
      "L:72",
      "L:73",
      "L:74",
      "L:75",
      "L:76",
      "L:77",
      "L:78",
      "L:79",
      "L:80",
      "L:81",
      "L:82",
      "L:83",
      "L:84",
      "L:85",
      "L:86",
      "L:87",
      "L:88",
      "L:89",
      "L:90",
      "L:91",
      "L:92",
      "L:93",
      "L:94",
      "L:95",
      "L:96",
      "L:97",
      "L:98",
      "L:99"
    ],
    "H:399": [
      "H:153",
      "H:154",
      "H:155",
      "H:156",
      "H:157",
      "H:158",
      "H:159",
      "H:160",
      "H:161",
      "H:162",
      "H:163",
      "H:164",
      "H:165",
      "H:166",
      "H:167",
      "H:168",
      "H:169",
      "H:170",
      "H:171",
      "H:172",
      "H:173",
      "H:174",
      "H:175",
      "H:176",
      "H:177",
      "H:178",
      "H:179",
      "H:180",
      "H:181",
      "H:182",
      "H:183",
      "H:184",
      "H:185",
      "H:186",
      "H:187",
      "H:188",
      "H:189",
      "H:190",
      "H:191",
      "H:192",
      "H:193",
      "H:194",
      "H:195",
      "H:196",
      "H:197",
      "H:198",
      "H:199",
      "H:200",
      "H:201",
      "H:202",
      "H:203",
      "H:204",
      "H:205",
      "H:206",
      "H:207",
      "H:208",
      "H:209",
      "H:210",
      "H:211",
      "H:212",
      "H:213",
      "H:214",
      "H:215",
      "H:216",
      "H:217",
      "H:218",
      "H:219",
      "H:220",
      "H:221",
      "H:222",
      "H:223",
      "H:224",
      "H:225",
      "H:226",
      "H:227",
      "H:228",
      "H:229",
      "H:230",
      "H:231",
      "H:232",
      "H:233",
      "H:234",
      "H:235",
      "H:236",
      "H:237",
      "H:238",
      "H:239",
      "H:240",
      "H:241",
      "H:242",
      "H:243",
      "H:244",
      "H:245",
      "H:246",
      "H:247",
      "H:248",
      "H:249",
      "H:250",
      "H:251",
      "H:252",
      "H:253",
      "H:254",
      "H:255",
      "H:256",
      "H:257",
      "H:258",
      "H:259",
      "H:260",
      "H:261",
      "H:262",
      "H:263",
      "H:264",
      "H:265",
      "H:266",
      "H:267",
      "H:268",
      "H:269",
      "H:270",
      "H:271",
      "H:272",
      "H:273",
      "H:274",
      "H:275",
      "H:276",
      "H:277",
      "H:278",
      "H:279",
      "H:280",
      "H:281",
      "H:282",
      "H:283",
      "H:284",
      "H:285",
      "H:286",
      "H:287",
      "H:288",
      "H:289",
      "H:290",
      "H:291",
      "H:292",
      "H:293",
      "H:294",
      "H:295",
      "H:296",
      "H:297",
      "H:298",
      "H:299",
      "H:300",
      "H:301",
      "H:302",
      "H:303",
      "H:304",
      "H:305",
      "H:306",
      "H:307",
      "H:308",
      "H:309",
      "H:310",
      "H:311",
      "H:312",
      "H:313",
      "H:314",
      "H:317",
      "H:318",
      "H:319",
      "H:320",
      "H:321",
      "H:322",
      "H:323",
      "H:324",
      "H:325",
      "H:326",
      "H:327",
      "H:328",
      "H:329",
      "H:330",
      "H:331",
      "H:332",
      "H:333",
      "H:334",
      "H:335",
      "H:336",
      "H:337",
      "H:338",
      "H:339",
      "H:340",
      "H:341",
      "H:342",
      "H:343",
      "H:344",
      "H:345",
      "H:346",
      "H:347",
      "H:348",
      "H:349",
      "H:350",
      "H:351",
      "H:352",
      "H:353",
      "H:354",
      "H:355",
      "H:356",
      "H:357",
      "H:358",
      "H:359",
      "H:360",
      "H:361",
      "H:362",
      "H:363",
      "H:364",
      "H:365",
      "H:366",
      "H:367",
      "H:368",
      "H:369",
      "H:370",
      "H:371",
      "H:372",
      "H:373",
      "H:374",
      "H:375",
      "H:376",
      "H:377",
      "H:378",
      "H:379",
      "H:380",
      "H:381",
      "H:382",
      "H:383",
      "H:384",
      "H:385",
      "H:386",
      "H:387",
      "H:388",
      "H:389",
      "H:390",
      "H:391",
      "H:392",
      "H:393",
      "H:394",
      "H:395",
      "H:396",
      "H:397",
      "H:398",
      "H:400",
      "H:401",
      "H:402",
      "H:403",
      "H:404",
      "H:405",
      "H:406",
      "L:100",
      "L:101",
      "L:102",
      "L:103",
      "L:104",
      "L:105",
      "L:106",
      "L:107",
      "L:108",
      "L:109",
      "L:110",
      "L:111",
      "L:112",
      "L:113",
      "L:114",
      "L:115",
      "L:116",
      "L:117",
      "L:118",
      "L:119",
      "L:120",
      "L:121",
      "L:122",
      "L:123",
      "L:124",
      "L:125",
      "L:126",
      "L:127",
      "L:128",
      "L:129",
      "L:130",
      "L:131",
      "L:132",
      "L:133",
      "L:134",
      "L:135",
      "L:136",
      "L:137",
      "L:138",
      "L:139",
      "L:140",
      "L:141",
      "L:142",
      "L:143",
      "L:144",
      "L:49",
      "L:50",
      "L:51",
      "L:52",
      "L:53",
      "L:54",
      "L:55",
      "L:56",
      "L:57",
      "L:58",
      "L:59",
      "L:60",
      "L:61",
      "L:62",
      "L:63",
      "L:64",
      "L:65",
      "L:66",
      "L:67",
      "L:68",
      "L:69",
      "L:70",
      "L:71",
      "L:72",
      "L:73",
      "L:74",
      "L:75",
      "L:76",
      "L:77",
      "L:78",
      "L:79",
      "L:80",
      "L:81",
      "L:82",
      "L:83",
      "L:84",
      "L:85",
      "L:86",
      "L:87",
      "L:88",
      "L:89",
      "L:90",
      "L:91",
      "L:92",
      "L:93",
      "L:94",
      "L:95",
      "L:96",
      "L:97",
      "L:98",
      "L:99"
    ],
    "H:400": [
      "H:153",
      "H:154",
      "H:155",
      "H:156",
      "H:157",
      "H:158",
      "H:159",
      "H:160",
      "H:161",
      "H:162",
      "H:163",
      "H:164",
      "H:165",
      "H:166",
      "H:167",
      "H:168",
      "H:169",
      "H:170",
      "H:171",
      "H:172",
      "H:173",
      "H:174",
      "H:175",
      "H:176",
      "H:177",
      "H:178",
      "H:179",
      "H:180",
      "H:181",
      "H:182",
      "H:183",
      "H:184",
      "H:185",
      "H:186",
      "H:187",
      "H:188",
      "H:189",
      "H:190",
      "H:191",
      "H:192",
      "H:193",
      "H:194",
      "H:195",
      "H:196",
      "H:197",
      "H:198",
      "H:199",
      "H:200",
      "H:201",
      "H:202",
      "H:203",
      "H:204",
      "H:205",
      "H:206",
      "H:207",
      "H:208",
      "H:209",
      "H:210",
      "H:211",
      "H:212",
      "H:213",
      "H:214",
      "H:215",
      "H:216",
      "H:217",
      "H:218",
      "H:219",
      "H:220",
      "H:221",
      "H:222",
      "H:223",
      "H:224",
      "H:225",
      "H:226",
      "H:227",
      "H:228",
      "H:229",
      "H:230",
      "H:231",
      "H:232",
      "H:233",
      "H:234",
      "H:235",
      "H:236",
      "H:237",
      "H:238",
      "H:239",
      "H:240",
      "H:241",
      "H:242",
      "H:243",
      "H:244",
      "H:245",
      "H:246",
      "H:247",
      "H:248",
      "H:249",
      "H:250",
      "H:251",
      "H:252",
      "H:253",
      "H:254",
      "H:255",
      "H:256",
      "H:257",
      "H:258",
      "H:259",
      "H:260",
      "H:261",
      "H:262",
      "H:263",
      "H:264",
      "H:265",
      "H:266",
      "H:267",
      "H:268",
      "H:269",
      "H:270",
      "H:271",
      "H:272",
      "H:273",
      "H:274",
      "H:275",
      "H:276",
      "H:277",
      "H:278",
      "H:279",
      "H:280",
      "H:281",
      "H:282",
      "H:283",
      "H:284",
      "H:285",
      "H:286",
      "H:287",
      "H:288",
      "H:289",
      "H:290",
      "H:291",
      "H:292",
      "H:293",
      "H:294",
      "H:295",
      "H:296",
      "H:297",
      "H:298",
      "H:299",
      "H:300",
      "H:301",
      "H:302",
      "H:303",
      "H:304",
      "H:305",
      "H:306",
      "H:307",
      "H:308",
      "H:309",
      "H:310",
      "H:311",
      "H:312",
      "H:313",
      "H:314",
      "H:317",
      "H:318",
      "H:319",
      "H:320",
      "H:321",
      "H:322",
      "H:323",
      "H:324",
      "H:325",
      "H:326",
      "H:327",
      "H:328",
      "H:329",
      "H:330",
      "H:331",
      "H:332",
      "H:333",
      "H:334",
      "H:335",
      "H:336",
      "H:337",
      "H:338",
      "H:339",
      "H:340",
      "H:341",
      "H:342",
      "H:343",
      "H:344",
      "H:345",
      "H:346",
      "H:347",
      "H:348",
      "H:349",
      "H:350",
      "H:351",
      "H:352",
      "H:353",
      "H:354",
      "H:355",
      "H:356",
      "H:357",
      "H:358",
      "H:359",
      "H:360",
      "H:361",
      "H:362",
      "H:363",
      "H:364",
      "H:365",
      "H:366",
      "H:367",
      "H:368",
      "H:369",
      "H:370",
      "H:371",
      "H:372",
      "H:373",
      "H:374",
      "H:375",
      "H:376",
      "H:377",
      "H:378",
      "H:379",
      "H:380",
      "H:381",
      "H:382",
      "H:383",
      "H:384",
      "H:385",
      "H:386",
      "H:387",
      "H:388",
      "H:389",
      "H:390",
      "H:391",
      "H:392",
      "H:393",
      "H:394",
      "H:395",
      "H:396",
      "H:397",
      "H:398",
      "H:399",
      "H:401",
      "H:402",
      "H:403",
      "H:404",
      "H:405",
      "H:406",
      "L:100",
      "L:101",
      "L:102",
      "L:103",
      "L:104",
      "L:105",
      "L:106",
      "L:107",
      "L:108",
      "L:109",
      "L:110",
      "L:111",
      "L:112",
      "L:113",
      "L:114",
      "L:115",
      "L:116",
      "L:117",
      "L:118",
      "L:119",
      "L:120",
      "L:121",
      "L:122",
      "L:123",
      "L:124",
      "L:125",
      "L:126",
      "L:127",
      "L:128",
      "L:129",
      "L:130",
      "L:131",
      "L:132",
      "L:133",
      "L:134",
      "L:135",
      "L:136",
      "L:137",
      "L:138",
      "L:139",
      "L:140",
      "L:141",
      "L:142",
      "L:143",
      "L:144",
      "L:49",
      "L:50",
      "L:51",
      "L:52",
      "L:53",
      "L:54",
      "L:55",
      "L:56",
      "L:57",
      "L:58",
      "L:59",
      "L:60",
      "L:61",
      "L:62",
      "L:63",
      "L:64",
      "L:65",
      "L:66",
      "L:67",
      "L:68",
      "L:69",
      "L:70",
      "L:71",
      "L:72",
      "L:73",
      "L:74",
      "L:75",
      "L:76",
      "L:77",
      "L:78",
      "L:79",
      "L:80",
      "L:81",
      "L:82",
      "L:83",
      "L:84",
      "L:85",
      "L:86",
      "L:87",
      "L:88",
      "L:89",
      "L:90",
      "L:91",
      "L:92",
      "L:93",
      "L:94",
      "L:95",
      "L:96",
      "L:97",
      "L:98",
      "L:99"
    ],
    "H:401": [
      "H:153",
      "H:154",
      "H:155",
      "H:156",
      "H:157",
      "H:158",
      "H:159",
      "H:160",
      "H:161",
      "H:162",
      "H:163",
      "H:164",
      "H:165",
      "H:166",
      "H:167",
      "H:168",
      "H:169",
      "H:170",
      "H:171",
      "H:172",
      "H:173",
      "H:174",
      "H:175",
      "H:176",
      "H:177",
      "H:178",
      "H:179",
      "H:180",
      "H:181",
      "H:182",
      "H:183",
      "H:184",
      "H:185",
      "H:186",
      "H:187",
      "H:188",
      "H:189",
      "H:190",
      "H:191",
      "H:192",
      "H:193",
      "H:194",
      "H:195",
      "H:196",
      "H:197",
      "H:198",
      "H:199",
      "H:200",
      "H:201",
      "H:202",
      "H:203",
      "H:204",
      "H:205",
      "H:206",
      "H:207",
      "H:208",
      "H:209",
      "H:210",
      "H:211",
      "H:212",
      "H:213",
      "H:214",
      "H:215",
      "H:216",
      "H:217",
      "H:218",
      "H:219",
      "H:220",
      "H:221",
      "H:222",
      "H:223",
      "H:224",
      "H:225",
      "H:226",
      "H:227",
      "H:228",
      "H:229",
      "H:230",
      "H:231",
      "H:232",
      "H:233",
      "H:234",
      "H:235",
      "H:236",
      "H:237",
      "H:238",
      "H:239",
      "H:240",
      "H:241",
      "H:242",
      "H:243",
      "H:244",
      "H:245",
      "H:246",
      "H:247",
      "H:248",
      "H:249",
      "H:250",
      "H:251",
      "H:252",
      "H:253",
      "H:254",
      "H:255",
      "H:256",
      "H:257",
      "H:258",
      "H:259",
      "H:260",
      "H:261",
      "H:262",
      "H:263",
      "H:264",
      "H:265",
      "H:266",
      "H:267",
      "H:268",
      "H:269",
      "H:270",
      "H:271",
      "H:272",
      "H:273",
      "H:274",
      "H:275",
      "H:276",
      "H:277",
      "H:278",
      "H:279",
      "H:280",
      "H:281",
      "H:282",
      "H:283",
      "H:284",
      "H:285",
      "H:286",
      "H:287",
      "H:288",
      "H:289",
      "H:290",
      "H:291",
      "H:292",
      "H:293",
      "H:294",
      "H:295",
      "H:296",
      "H:297",
      "H:298",
      "H:299",
      "H:300",
      "H:301",
      "H:302",
      "H:303",
      "H:304",
      "H:305",
      "H:306",
      "H:307",
      "H:308",
      "H:309",
      "H:310",
      "H:311",
      "H:312",
      "H:313",
      "H:314",
      "H:317",
      "H:318",
      "H:319",
      "H:320",
      "H:321",
      "H:322",
      "H:323",
      "H:324",
      "H:325",
      "H:326",
      "H:327",
      "H:328",
      "H:329",
      "H:330",
      "H:331",
      "H:332",
      "H:333",
      "H:334",
      "H:335",
      "H:336",
      "H:337",
      "H:338",
      "H:339",
      "H:340",
      "H:341",
      "H:342",
      "H:343",
      "H:344",
      "H:345",
      "H:346",
      "H:347",
      "H:348",
      "H:349",
      "H:350",
      "H:351",
      "H:352",
      "H:353",
      "H:354",
      "H:355",
      "H:356",
      "H:357",
      "H:358",
      "H:359",
      "H:360",
      "H:361",
      "H:362",
      "H:363",
      "H:364",
      "H:365",
      "H:366",
      "H:367",
      "H:368",
      "H:369",
      "H:370",
      "H:371",
      "H:372",
      "H:373",
      "H:374",
      "H:375",
      "H:376",
      "H:377",
      "H:378",
      "H:379",
      "H:380",
      "H:381",
      "H:382",
      "H:383",
      "H:384",
      "H:385",
      "H:386",
      "H:387",
      "H:388",
      "H:389",
      "H:390",
      "H:391",
      "H:392",
      "H:393",
      "H:394",
      "H:395",
      "H:396",
      "H:397",
      "H:398",
      "H:399",
      "H:400",
      "H:402",
      "H:403",
      "H:404",
      "H:405",
      "H:406",
      "L:100",
      "L:101",
      "L:102",
      "L:103",
      "L:104",
      "L:105",
      "L:106",
      "L:107",
      "L:108",
      "L:109",
      "L:110",
      "L:111",
      "L:112",
      "L:113",
      "L:114",
      "L:115",
      "L:116",
      "L:117",
      "L:118",
      "L:119",
      "L:120",
      "L:121",
      "L:122",
      "L:123",
      "L:124",
      "L:125",
      "L:126",
      "L:127",
      "L:128",
      "L:129",
      "L:130",
      "L:131",
      "L:132",
      "L:133",
      "L:134",
      "L:135",
      "L:136",
      "L:137",
      "L:138",
      "L:139",
      "L:140",
      "L:141",
      "L:142",
      "L:143",
      "L:144",
      "L:49",
      "L:50",
      "L:51",
      "L:52",
      "L:53",
      "L:54",
      "L:55",
      "L:56",
      "L:57",
      "L:58",
      "L:59",
      "L:60",
      "L:61",
      "L:62",
      "L:63",
      "L:64",
      "L:65",
      "L:66",
      "L:67",
      "L:68",
      "L:69",
      "L:70",
      "L:71",
      "L:72",
      "L:73",
      "L:74",
      "L:75",
      "L:76",
      "L:77",
      "L:78",
      "L:79",
      "L:80",
      "L:81",
      "L:82",
      "L:83",
      "L:84",
      "L:85",
      "L:86",
      "L:87",
      "L:88",
      "L:89",
      "L:90",
      "L:91",
      "L:92",
      "L:93",
      "L:94",
      "L:95",
      "L:96",
      "L:97",
      "L:98",
      "L:99"
    ],
    "H:402": [
      "H:153",
      "H:154",
      "H:155",
      "H:156",
      "H:157",
      "H:158",
      "H:159",
      "H:160",
      "H:161",
      "H:162",
      "H:163",
      "H:164",
      "H:165",
      "H:166",
      "H:167",
      "H:168",
      "H:169",
      "H:170",
      "H:171",
      "H:172",
      "H:173",
      "H:174",
      "H:175",
      "H:176",
      "H:177",
      "H:178",
      "H:179",
      "H:180",
      "H:181",
      "H:182",
      "H:183",
      "H:184",
      "H:185",
      "H:186",
      "H:187",
      "H:188",
      "H:189",
      "H:190",
      "H:191",
      "H:192",
      "H:193",
      "H:194",
      "H:195",
      "H:196",
      "H:197",
      "H:198",
      "H:199",
      "H:200",
      "H:201",
      "H:202",
      "H:203",
      "H:204",
      "H:205",
      "H:206",
      "H:207",
      "H:208",
      "H:209",
      "H:210",
      "H:211",
      "H:212",
      "H:213",
      "H:214",
      "H:215",
      "H:216",
      "H:217",
      "H:218",
      "H:219",
      "H:220",
      "H:221",
      "H:222",
      "H:223",
      "H:224",
      "H:225",
      "H:226",
      "H:227",
      "H:228",
      "H:229",
      "H:230",
      "H:231",
      "H:232",
      "H:233",
      "H:234",
      "H:235",
      "H:236",
      "H:237",
      "H:238",
      "H:239",
      "H:240",
      "H:241",
      "H:242",
      "H:243",
      "H:244",
      "H:245",
      "H:246",
      "H:247",
      "H:248",
      "H:249",
      "H:250",
      "H:251",
      "H:252",
      "H:253",
      "H:254",
      "H:255",
      "H:256",
      "H:257",
      "H:258",
      "H:259",
      "H:260",
      "H:261",
      "H:262",
      "H:263",
      "H:264",
      "H:265",
      "H:266",
      "H:267",
      "H:268",
      "H:269",
      "H:270",
      "H:271",
      "H:272",
      "H:273",
      "H:274",
      "H:275",
      "H:276",
      "H:277",
      "H:278",
      "H:279",
      "H:280",
      "H:281",
      "H:282",
      "H:283",
      "H:284",
      "H:285",
      "H:286",
      "H:287",
      "H:288",
      "H:289",
      "H:290",
      "H:291",
      "H:292",
      "H:293",
      "H:294",
      "H:295",
      "H:296",
      "H:297",
      "H:298",
      "H:299",
      "H:300",
      "H:301",
      "H:302",
      "H:303",
      "H:304",
      "H:305",
      "H:306",
      "H:307",
      "H:308",
      "H:309",
      "H:310",
      "H:311",
      "H:312",
      "H:313",
      "H:314",
      "H:317",
      "H:318",
      "H:319",
      "H:320",
      "H:321",
      "H:322",
      "H:323",
      "H:324",
      "H:325",
      "H:326",
      "H:327",
      "H:328",
      "H:329",
      "H:330",
      "H:331",
      "H:332",
      "H:333",
      "H:334",
      "H:335",
      "H:336",
      "H:337",
      "H:338",
      "H:339",
      "H:340",
      "H:341",
      "H:342",
      "H:343",
      "H:344",
      "H:345",
      "H:346",
      "H:347",
      "H:348",
      "H:349",
      "H:350",
      "H:351",
      "H:352",
      "H:353",
      "H:354",
      "H:355",
      "H:356",
      "H:357",
      "H:358",
      "H:359",
      "H:360",
      "H:361",
      "H:362",
      "H:363",
      "H:364",
      "H:365",
      "H:366",
      "H:367",
      "H:368",
      "H:369",
      "H:370",
      "H:371",
      "H:372",
      "H:373",
      "H:374",
      "H:375",
      "H:376",
      "H:377",
      "H:378",
      "H:379",
      "H:380",
      "H:381",
      "H:382",
      "H:383",
      "H:384",
      "H:385",
      "H:386",
      "H:387",
      "H:388",
      "H:389",
      "H:390",
      "H:391",
      "H:392",
      "H:393",
      "H:394",
      "H:395",
      "H:396",
      "H:397",
      "H:398",
      "H:399",
      "H:400",
      "H:401",
      "H:403",
      "H:404",
      "H:405",
      "H:406",
      "L:100",
      "L:101",
      "L:102",
      "L:103",
      "L:104",
      "L:105",
      "L:106",
      "L:107",
      "L:108",
      "L:109",
      "L:110",
      "L:111",
      "L:112",
      "L:113",
      "L:114",
      "L:115",
      "L:116",
      "L:117",
      "L:118",
      "L:119",
      "L:120",
      "L:121",
      "L:122",
      "L:123",
      "L:124",
      "L:125",
      "L:126",
      "L:127",
      "L:128",
      "L:129",
      "L:130",
      "L:131",
      "L:132",
      "L:133",
      "L:134",
      "L:135",
      "L:136",
      "L:137",
      "L:138",
      "L:139",
      "L:140",
      "L:141",
      "L:142",
      "L:143",
      "L:144",
      "L:49",
      "L:50",
      "L:51",
      "L:52",
      "L:53",
      "L:54",
      "L:55",
      "L:56",
      "L:57",
      "L:58",
      "L:59",
      "L:60",
      "L:61",
      "L:62",
      "L:63",
      "L:64",
      "L:65",
      "L:66",
      "L:67",
      "L:68",
      "L:69",
      "L:70",
      "L:71",
      "L:72",
      "L:73",
      "L:74",
      "L:75",
      "L:76",
      "L:77",
      "L:78",
      "L:79",
      "L:80",
      "L:81",
      "L:82",
      "L:83",
      "L:84",
      "L:85",
      "L:86",
      "L:87",
      "L:88",
      "L:89",
      "L:90",
      "L:91",
      "L:92",
      "L:93",
      "L:94",
      "L:95",
      "L:96",
      "L:97",
      "L:98",
      "L:99"
    ],
    "H:403": [
      "H:153",
      "H:154",
      "H:155",
      "H:156",
      "H:157",
      "H:158",
      "H:159",
      "H:160",
      "H:161",
      "H:162",
      "H:163",
      "H:164",
      "H:165",
      "H:166",
      "H:167",
      "H:168",
      "H:169",
      "H:170",
      "H:171",
      "H:172",
      "H:173",
      "H:174",
      "H:175",
      "H:176",
      "H:177",
      "H:178",
      "H:179",
      "H:180",
      "H:181",
      "H:182",
      "H:183",
      "H:184",
      "H:185",
      "H:186",
      "H:187",
      "H:188",
      "H:189",
      "H:190",
      "H:191",
      "H:192",
      "H:193",
      "H:194",
      "H:195",
      "H:196",
      "H:197",
      "H:198",
      "H:199",
      "H:200",
      "H:201",
      "H:202",
      "H:203",
      "H:204",
      "H:205",
      "H:206",
      "H:207",
      "H:208",
      "H:209",
      "H:210",
      "H:211",
      "H:212",
      "H:213",
      "H:214",
      "H:215",
      "H:216",
      "H:217",
      "H:218",
      "H:219",
      "H:220",
      "H:221",
      "H:222",
      "H:223",
      "H:224",
      "H:225",
      "H:226",
      "H:227",
      "H:228",
      "H:229",
      "H:230",
      "H:231",
      "H:232",
      "H:233",
      "H:234",
      "H:235",
      "H:236",
      "H:237",
      "H:238",
      "H:239",
      "H:240",
      "H:241",
      "H:242",
      "H:243",
      "H:244",
      "H:245",
      "H:246",
      "H:247",
      "H:248",
      "H:249",
      "H:250",
      "H:251",
      "H:252",
      "H:253",
      "H:254",
      "H:255",
      "H:256",
      "H:257",
      "H:258",
      "H:259",
      "H:260",
      "H:261",
      "H:262",
      "H:263",
      "H:264",
      "H:265",
      "H:266",
      "H:267",
      "H:268",
      "H:269",
      "H:270",
      "H:271",
      "H:272",
      "H:273",
      "H:274",
      "H:275",
      "H:276",
      "H:277",
      "H:278",
      "H:279",
      "H:280",
      "H:281",
      "H:282",
      "H:283",
      "H:284",
      "H:285",
      "H:286",
      "H:287",
      "H:288",
      "H:289",
      "H:290",
      "H:291",
      "H:292",
      "H:293",
      "H:294",
      "H:295",
      "H:296",
      "H:297",
      "H:298",
      "H:299",
      "H:300",
      "H:301",
      "H:302",
      "H:303",
      "H:304",
      "H:305",
      "H:306",
      "H:307",
      "H:308",
      "H:309",
      "H:310",
      "H:311",
      "H:312",
      "H:313",
      "H:314",
      "H:317",
      "H:318",
      "H:319",
      "H:320",
      "H:321",
      "H:322",
      "H:323",
      "H:324",
      "H:325",
      "H:326",
      "H:327",
      "H:328",
      "H:329",
      "H:330",
      "H:331",
      "H:332",
      "H:333",
      "H:334",
      "H:335",
      "H:336",
      "H:337",
      "H:338",
      "H:339",
      "H:340",
      "H:341",
      "H:342",
      "H:343",
      "H:344",
      "H:345",
      "H:346",
      "H:347",
      "H:348",
      "H:349",
      "H:350",
      "H:351",
      "H:352",
      "H:353",
      "H:354",
      "H:355",
      "H:356",
      "H:357",
      "H:358",
      "H:359",
      "H:360",
      "H:361",
      "H:362",
      "H:363",
      "H:364",
      "H:365",
      "H:366",
      "H:367",
      "H:368",
      "H:369",
      "H:370",
      "H:371",
      "H:372",
      "H:373",
      "H:374",
      "H:375",
      "H:376",
      "H:377",
      "H:378",
      "H:379",
      "H:380",
      "H:381",
      "H:382",
      "H:383",
      "H:384",
      "H:385",
      "H:386",
      "H:387",
      "H:388",
      "H:389",
      "H:390",
      "H:391",
      "H:392",
      "H:393",
      "H:394",
      "H:395",
      "H:396",
      "H:397",
      "H:398",
      "H:399",
      "H:400",
      "H:401",
      "H:402",
      "H:404",
      "H:405",
      "H:406",
      "L:100",
      "L:101",
      "L:102",
      "L:103",
      "L:104",
      "L:105",
      "L:106",
      "L:107",
      "L:108",
      "L:109",
      "L:110",
      "L:111",
      "L:112",
      "L:113",
      "L:114",
      "L:115",
      "L:116",
      "L:117",
      "L:118",
      "L:119",
      "L:120",
      "L:121",
      "L:122",
      "L:123",
      "L:124",
      "L:125",
      "L:126",
      "L:127",
      "L:128",
      "L:129",
      "L:130",
      "L:131",
      "L:132",
      "L:133",
      "L:134",
      "L:135",
      "L:136",
      "L:137",
      "L:138",
      "L:139",
      "L:140",
      "L:141",
      "L:142",
      "L:143",
      "L:144",
      "L:49",
      "L:50",
      "L:51",
      "L:52",
      "L:53",
      "L:54",
      "L:55",
      "L:56",
      "L:57",
      "L:58",
      "L:59",
      "L:60",
      "L:61",
      "L:62",
      "L:63",
      "L:64",
      "L:65",
      "L:66",
      "L:67",
      "L:68",
      "L:69",
      "L:70",
      "L:71",
      "L:72",
      "L:73",
      "L:74",
      "L:75",
      "L:76",
      "L:77",
      "L:78",
      "L:79",
      "L:80",
      "L:81",
      "L:82",
      "L:83",
      "L:84",
      "L:85",
      "L:86",
      "L:87",
      "L:88",
      "L:89",
      "L:90",
      "L:91",
      "L:92",
      "L:93",
      "L:94",
      "L:95",
      "L:96",
      "L:97",
      "L:98",
      "L:99"
    ],
    "H:404": [
      "H:153",
      "H:154",
      "H:155",
      "H:156",
      "H:157",
      "H:158",
      "H:159",
      "H:160",
      "H:161",
      "H:162",
      "H:163",
      "H:164",
      "H:165",
      "H:166",
      "H:167",
      "H:168",
      "H:169",
      "H:170",
      "H:171",
      "H:172",
      "H:173",
      "H:174",
      "H:175",
      "H:176",
      "H:177",
      "H:178",
      "H:179",
      "H:180",
      "H:181",
      "H:182",
      "H:183",
      "H:184",
      "H:185",
      "H:186",
      "H:187",
      "H:188",
      "H:189",
      "H:190",
      "H:191",
      "H:192",
      "H:193",
      "H:194",
      "H:195",
      "H:196",
      "H:197",
      "H:198",
      "H:199",
      "H:200",
      "H:201",
      "H:202",
      "H:203",
      "H:204",
      "H:205",
      "H:206",
      "H:207",
      "H:208",
      "H:209",
      "H:210",
      "H:211",
      "H:212",
      "H:213",
      "H:214",
      "H:215",
      "H:216",
      "H:217",
      "H:218",
      "H:219",
      "H:220",
      "H:221",
      "H:222",
      "H:223",
      "H:224",
      "H:225",
      "H:226",
      "H:227",
      "H:228",
      "H:229",
      "H:230",
      "H:231",
      "H:232",
      "H:233",
      "H:234",
      "H:235",
      "H:236",
      "H:237",
      "H:238",
      "H:239",
      "H:240",
      "H:241",
      "H:242",
      "H:243",
      "H:244",
      "H:245",
      "H:246",
      "H:247",
      "H:248",
      "H:249",
      "H:250",
      "H:251",
      "H:252",
      "H:253",
      "H:254",
      "H:255",
      "H:256",
      "H:257",
      "H:258",
      "H:259",
      "H:260",
      "H:261",
      "H:262",
      "H:263",
      "H:264",
      "H:265",
      "H:266",
      "H:267",
      "H:268",
      "H:269",
      "H:270",
      "H:271",
      "H:272",
      "H:273",
      "H:274",
      "H:275",
      "H:276",
      "H:277",
      "H:278",
      "H:279",
      "H:280",
      "H:281",
      "H:282",
      "H:283",
      "H:284",
      "H:285",
      "H:286",
      "H:287",
      "H:288",
      "H:289",
      "H:290",
      "H:291",
      "H:292",
      "H:293",
      "H:294",
      "H:295",
      "H:296",
      "H:297",
      "H:298",
      "H:299",
      "H:300",
      "H:301",
      "H:302",
      "H:303",
      "H:304",
      "H:305",
      "H:306",
      "H:307",
      "H:308",
      "H:309",
      "H:310",
      "H:311",
      "H:312",
      "H:313",
      "H:314",
      "H:317",
      "H:318",
      "H:319",
      "H:320",
      "H:321",
      "H:322",
      "H:323",
      "H:324",
      "H:325",
      "H:326",
      "H:327",
      "H:328",
      "H:329",
      "H:330",
      "H:331",
      "H:332",
      "H:333",
      "H:334",
      "H:335",
      "H:336",
      "H:337",
      "H:338",
      "H:339",
      "H:340",
      "H:341",
      "H:342",
      "H:343",
      "H:344",
      "H:345",
      "H:346",
      "H:347",
      "H:348",
      "H:349",
      "H:350",
      "H:351",
      "H:352",
      "H:353",
      "H:354",
      "H:355",
      "H:356",
      "H:357",
      "H:358",
      "H:359",
      "H:360",
      "H:361",
      "H:362",
      "H:363",
      "H:364",
      "H:365",
      "H:366",
      "H:367",
      "H:368",
      "H:369",
      "H:370",
      "H:371",
      "H:372",
      "H:373",
      "H:374",
      "H:375",
      "H:376",
      "H:377",
      "H:378",
      "H:379",
      "H:380",
      "H:381",
      "H:382",
      "H:383",
      "H:384",
      "H:385",
      "H:386",
      "H:387",
      "H:388",
      "H:389",
      "H:390",
      "H:391",
      "H:392",
      "H:393",
      "H:394",
      "H:395",
      "H:396",
      "H:397",
      "H:398",
      "H:399",
      "H:400",
      "H:401",
      "H:402",
      "H:403",
      "H:405",
      "H:406",
      "L:100",
      "L:101",
      "L:102",
      "L:103",
      "L:104",
      "L:105",
      "L:106",
      "L:107",
      "L:108",
      "L:109",
      "L:110",
      "L:111",
      "L:112",
      "L:113",
      "L:114",
      "L:115",
      "L:116",
      "L:117",
      "L:118",
      "L:119",
      "L:120",
      "L:121",
      "L:122",
      "L:123",
      "L:124",
      "L:125",
      "L:126",
      "L:127",
      "L:128",
      "L:129",
      "L:130",
      "L:131",
      "L:132",
      "L:133",
      "L:134",
      "L:135",
      "L:136",
      "L:137",
      "L:138",
      "L:139",
      "L:140",
      "L:141",
      "L:142",
      "L:143",
      "L:144",
      "L:49",
      "L:50",
      "L:51",
      "L:52",
      "L:53",
      "L:54",
      "L:55",
      "L:56",
      "L:57",
      "L:58",
      "L:59",
      "L:60",
      "L:61",
      "L:62",
      "L:63",
      "L:64",
      "L:65",
      "L:66",
      "L:67",
      "L:68",
      "L:69",
      "L:70",
      "L:71",
      "L:72",
      "L:73",
      "L:74",
      "L:75",
      "L:76",
      "L:77",
      "L:78",
      "L:79",
      "L:80",
      "L:81",
      "L:82",
      "L:83",
      "L:84",
      "L:85",
      "L:86",
      "L:87",
      "L:88",
      "L:89",
      "L:90",
      "L:91",
      "L:92",
      "L:93",
      "L:94",
      "L:95",
      "L:96",
      "L:97",
      "L:98",
      "L:99"
    ],
    "H:405": [
      "H:153",
      "H:154",
      "H:155",
      "H:156",
      "H:157",
      "H:158",
      "H:159",
      "H:160",
      "H:161",
      "H:162",
      "H:163",
      "H:164",
      "H:165",
      "H:166",
      "H:167",
      "H:168",
      "H:169",
      "H:170",
      "H:171",
      "H:172",
      "H:173",
      "H:174",
      "H:175",
      "H:176",
      "H:177",
      "H:178",
      "H:179",
      "H:180",
      "H:181",
      "H:182",
      "H:183",
      "H:184",
      "H:185",
      "H:186",
      "H:187",
      "H:188",
      "H:189",
      "H:190",
      "H:191",
      "H:192",
      "H:193",
      "H:194",
      "H:195",
      "H:196",
      "H:197",
      "H:198",
      "H:199",
      "H:200",
      "H:201",
      "H:202",
      "H:203",
      "H:204",
      "H:205",
      "H:206",
      "H:207",
      "H:208",
      "H:209",
      "H:210",
      "H:211",
      "H:212",
      "H:213",
      "H:214",
      "H:215",
      "H:216",
      "H:217",
      "H:218",
      "H:219",
      "H:220",
      "H:221",
      "H:222",
      "H:223",
      "H:224",
      "H:225",
      "H:226",
      "H:227",
      "H:228",
      "H:229",
      "H:230",
      "H:231",
      "H:232",
      "H:233",
      "H:234",
      "H:235",
      "H:236",
      "H:237",
      "H:238",
      "H:239",
      "H:240",
      "H:241",
      "H:242",
      "H:243",
      "H:244",
      "H:245",
      "H:246",
      "H:247",
      "H:248",
      "H:249",
      "H:250",
      "H:251",
      "H:252",
      "H:253",
      "H:254",
      "H:255",
      "H:256",
      "H:257",
      "H:258",
      "H:259",
      "H:260",
      "H:261",
      "H:262",
      "H:263",
      "H:264",
      "H:265",
      "H:266",
      "H:267",
      "H:268",
      "H:269",
      "H:270",
      "H:271",
      "H:272",
      "H:273",
      "H:274",
      "H:275",
      "H:276",
      "H:277",
      "H:278",
      "H:279",
      "H:280",
      "H:281",
      "H:282",
      "H:283",
      "H:284",
      "H:285",
      "H:286",
      "H:287",
      "H:288",
      "H:289",
      "H:290",
      "H:291",
      "H:292",
      "H:293",
      "H:294",
      "H:295",
      "H:296",
      "H:297",
      "H:298",
      "H:299",
      "H:300",
      "H:301",
      "H:302",
      "H:303",
      "H:304",
      "H:305",
      "H:306",
      "H:307",
      "H:308",
      "H:309",
      "H:310",
      "H:311",
      "H:312",
      "H:313",
      "H:314",
      "H:317",
      "H:318",
      "H:319",
      "H:320",
      "H:321",
      "H:322",
      "H:323",
      "H:324",
      "H:325",
      "H:326",
      "H:327",
      "H:328",
      "H:329",
      "H:330",
      "H:331",
      "H:332",
      "H:333",
      "H:334",
      "H:335",
      "H:336",
      "H:337",
      "H:338",
      "H:339",
      "H:340",
      "H:341",
      "H:342",
      "H:343",
      "H:344",
      "H:345",
      "H:346",
      "H:347",
      "H:348",
      "H:349",
      "H:350",
      "H:351",
      "H:352",
      "H:353",
      "H:354",
      "H:355",
      "H:356",
      "H:357",
      "H:358",
      "H:359",
      "H:360",
      "H:361",
      "H:362",
      "H:363",
      "H:364",
      "H:365",
      "H:366",
      "H:367",
      "H:368",
      "H:369",
      "H:370",
      "H:371",
      "H:372",
      "H:373",
      "H:374",
      "H:375",
      "H:376",
      "H:377",
      "H:378",
      "H:379",
      "H:380",
      "H:381",
      "H:382",
      "H:383",
      "H:384",
      "H:385",
      "H:386",
      "H:387",
      "H:388",
      "H:389",
      "H:390",
      "H:391",
      "H:392",
      "H:393",
      "H:394",
      "H:395",
      "H:396",
      "H:397",
      "H:398",
      "H:399",
      "H:400",
      "H:401",
      "H:402",
      "H:403",
      "H:404",
      "H:406",
      "L:100",
      "L:101",
      "L:102",
      "L:103",
      "L:104",
      "L:105",
      "L:106",
      "L:107",
      "L:108",
      "L:109",
      "L:110",
      "L:111",
      "L:112",
      "L:113",
      "L:114",
      "L:115",
      "L:116",
      "L:117",
      "L:118",
      "L:119",
      "L:120",
      "L:121",
      "L:122",
      "L:123",
      "L:124",
      "L:125",
      "L:126",
      "L:127",
      "L:128",
      "L:129",
      "L:130",
      "L:131",
      "L:132",
      "L:133",
      "L:134",
      "L:135",
      "L:136",
      "L:137",
      "L:138",
      "L:139",
      "L:140",
      "L:141",
      "L:142",
      "L:143",
      "L:144",
      "L:49",
      "L:50",
      "L:51",
      "L:52",
      "L:53",
      "L:54",
      "L:55",
      "L:56",
      "L:57",
      "L:58",
      "L:59",
      "L:60",
      "L:61",
      "L:62",
      "L:63",
      "L:64",
      "L:65",
      "L:66",
      "L:67",
      "L:68",
      "L:69",
      "L:70",
      "L:71",
      "L:72",
      "L:73",
      "L:74",
      "L:75",
      "L:76",
      "L:77",
      "L:78",
      "L:79",
      "L:80",
      "L:81",
      "L:82",
      "L:83",
      "L:84",
      "L:85",
      "L:86",
      "L:87",
      "L:88",
      "L:89",
      "L:90",
      "L:91",
      "L:92",
      "L:93",
      "L:94",
      "L:95",
      "L:96",
      "L:97",
      "L:98",
      "L:99"
    ],
    "H:406": [
      "H:153",
      "H:154",
      "H:155",
      "H:156",
      "H:157",
      "H:158",
      "H:159",
      "H:160",
      "H:161",
      "H:162",
      "H:163",
      "H:164",
      "H:165",
      "H:166",
      "H:167",
      "H:168",
      "H:169",
      "H:170",
      "H:171",
      "H:172",
      "H:173",
      "H:174",
      "H:175",
      "H:176",
      "H:177",
      "H:178",
      "H:179",
      "H:180",
      "H:181",
      "H:182",
      "H:183",
      "H:184",
      "H:185",
      "H:186",
      "H:187",
      "H:188",
      "H:189",
      "H:190",
      "H:191",
      "H:192",
      "H:193",
      "H:194",
      "H:195",
      "H:196",
      "H:197",
      "H:198",
      "H:199",
      "H:200",
      "H:201",
      "H:202",
      "H:203",
      "H:204",
      "H:205",
      "H:206",
      "H:207",
      "H:208",
      "H:209",
      "H:210",
      "H:211",
      "H:212",
      "H:213",
      "H:214",
      "H:215",
      "H:216",
      "H:217",
      "H:218",
      "H:219",
      "H:220",
      "H:221",
      "H:222",
      "H:223",
      "H:224",
      "H:225",
      "H:226",
      "H:227",
      "H:228",
      "H:229",
      "H:230",
      "H:231",
      "H:232",
      "H:233",
      "H:234",
      "H:235",
      "H:236",
      "H:237",
      "H:238",
      "H:239",
      "H:240",
      "H:241",
      "H:242",
      "H:243",
      "H:244",
      "H:245",
      "H:246",
      "H:247",
      "H:248",
      "H:249",
      "H:250",
      "H:251",
      "H:252",
      "H:253",
      "H:254",
      "H:255",
      "H:256",
      "H:257",
      "H:258",
      "H:259",
      "H:260",
      "H:261",
      "H:262",
      "H:263",
      "H:264",
      "H:265",
      "H:266",
      "H:267",
      "H:268",
      "H:269",
      "H:270",
      "H:271",
      "H:272",
      "H:273",
      "H:274",
      "H:275",
      "H:276",
      "H:277",
      "H:278",
      "H:279",
      "H:280",
      "H:281",
      "H:282",
      "H:283",
      "H:284",
      "H:285",
      "H:286",
      "H:287",
      "H:288",
      "H:289",
      "H:290",
      "H:291",
      "H:292",
      "H:293",
      "H:294",
      "H:295",
      "H:296",
      "H:297",
      "H:298",
      "H:299",
      "H:300",
      "H:301",
      "H:302",
      "H:303",
      "H:304",
      "H:305",
      "H:306",
      "H:307",
      "H:308",
      "H:309",
      "H:310",
      "H:311",
      "H:312",
      "H:313",
      "H:314",
      "H:317",
      "H:318",
      "H:319",
      "H:320",
      "H:321",
      "H:322",
      "H:323",
      "H:324",
      "H:325",
      "H:326",
      "H:327",
      "H:328",
      "H:329",
      "H:330",
      "H:331",
      "H:332",
      "H:333",
      "H:334",
      "H:335",
      "H:336",
      "H:337",
      "H:338",
      "H:339",
      "H:340",
      "H:341",
      "H:342",
      "H:343",
      "H:344",
      "H:345",
      "H:346",
      "H:347",
      "H:348",
      "H:349",
      "H:350",
      "H:351",
      "H:352",
      "H:353",
      "H:354",
      "H:355",
      "H:356",
      "H:357",
      "H:358",
      "H:359",
      "H:360",
      "H:361",
      "H:362",
      "H:363",
      "H:364",
      "H:365",
      "H:366",
      "H:367",
      "H:368",
      "H:369",
      "H:370",
      "H:371",
      "H:372",
      "H:373",
      "H:374",
      "H:375",
      "H:376",
      "H:377",
      "H:378",
      "H:379",
      "H:380",
      "H:381",
      "H:382",
      "H:383",
      "H:384",
      "H:385",
      "H:386",
      "H:387",
      "H:388",
      "H:389",
      "H:390",
      "H:391",
      "H:392",
      "H:393",
      "H:394",
      "H:395",
      "H:396",
      "H:397",
      "H:398",
      "H:399",
      "H:400",
      "H:401",
      "H:402",
      "H:403",
      "H:404",
      "H:405",
      "L:100",
      "L:101",
      "L:102",
      "L:103",
      "L:104",
      "L:105",
      "L:106",
      "L:107",
      "L:108",
      "L:109",
      "L:110",
      "L:111",
      "L:112",
      "L:113",
      "L:114",
      "L:115",
      "L:116",
      "L:117",
      "L:118",
      "L:119",
      "L:120",
      "L:121",
      "L:122",
      "L:123",
      "L:124",
      "L:125",
      "L:126",
      "L:127",
      "L:128",
      "L:129",
      "L:130",
      "L:131",
      "L:132",
      "L:133",
      "L:134",
      "L:135",
      "L:136",
      "L:137",
      "L:138",
      "L:139",
      "L:140",
      "L:141",
      "L:142",
      "L:143",
      "L:144",
      "L:49",
      "L:50",
      "L:51",
      "L:52",
      "L:53",
      "L:54",
      "L:55",
      "L:56",
      "L:57",
      "L:58",
      "L:59",
      "L:60",
      "L:61",
      "L:62",
      "L:63",
      "L:64",
      "L:65",
      "L:66",
      "L:67",
      "L:68",
      "L:69",
      "L:70",
      "L:71",
      "L:72",
      "L:73",
      "L:74",
      "L:75",
      "L:76",
      "L:77",
      "L:78",
      "L:79",
      "L:80",
      "L:81",
      "L:82",
      "L:83",
      "L:84",
      "L:85",
      "L:86",
      "L:87",
      "L:88",
      "L:89",
      "L:90",
      "L:91",
      "L:92",
      "L:93",
      "L:94",
      "L:95",
      "L:96",
      "L:97",
      "L:98",
      "L:99"
    ]
  },
  "pair_contacts": {}
}
```
