## Supplementary material for "Localized Reactivity on Proteins as Riemannian Manifolds: A Quantum-Inspired Geometric Model for Deterministic, Metal-Aware Reactive-Site Prediction": code bundle: result_bound_labels_unbound_features.json

```
{
  "case": "DB55_1FAK_R",
  "AUROC_mean": 0.8781164956371512,
  "AUROC_std": 0.07040911519622219,
  "fold_AUROCs": [
    0.7878787878787878,
    0.8424036281179139,
    0.9244791666666666,
    0.8470149253731343,
    0.9888059701492538
  ],
  "AUPRC_mean": 0.4359104060191017,
  "AUPRC_std": 0.20749792881002158,
  "fold_AUPRCs": [
    0.20621980676328502,
    0.45288045288045287,
    0.5561660561660562,
    0.21428571428571427,
    0.75
  ],
  "policyP_info": {
    "K_target": 5,
    "K_min": 2,
    "min_valid_folds": 2,
    "n_pos_groups": 21,
    "K_used": 5,
    "n_total_folds": 5,
    "n_valid_folds": 5,
    "n_skipped_train_single_class": 0,
    "n_skipped_test_single_class": 0,
    "reason": "OK"
  },
  "n_pos": 21,
  "n_neg": 327,
  "unbound_positive_residue_ids": [
    "L:63",
    "L:64",
    "L:65",
    "L:69",
    "L:70",
    "L:71",
    "L:72",
    "L:77",
    "L:78",
    "L:79",
    "L:88",
    "L:92",
    "L:93",
    "L:94",
    "H:276",
    "H:277",
    "H:278",
    "H:306",
    "H:307",
    "H:308",
    "H:325"
  ],
  "unbound_positive_residue_ids_path": "/content/benchmark_workdir/DB55_1FAK_R/unbound_positive_residue_ids.json",
  "bound_positive_residue_ids_used": [
    "H:129",
    "H:134",
    "H:135",
    "H:164",
    "H:165",
    "H:166",
    "H:178",
    "L:39",
    "L:40",
    "L:43",
    "L:44",
    "L:63",
    "L:64",
    "L:65",
    "L:69",
    "L:70",
    "L:71",
    "L:72",
    "L:77",
    "L:78",
    "L:79",
    "L:88",
    "L:92",
    "L:93",
    "L:94"
  ],
  "bound_interface_report": {
    "cutoff_angstrom": 5.0,
    "coarse_margin_angstrom": 4.0,
    "scheme": "closest-heavy",
    "protein_only": true,
    "target_bound_chains": [
      "H",
      "L"
    ],
    "n_target_res": 359,
    "n_other_res": 183,
    "n_candidate_pairs": 77,
    "n_interface_target_res": 25,
    "backend_kdtree": "scipy.cKDTree",
    "auto_interface_labels": true
  },
  "mapping": {
    "n_bound_labels": 25,
    "n_mapped": 21,
    "n_dropped": 4,
    "mapped_examples": [
      {
        "bound": "H:129",
        "unbound": "H:276",
        "idx": 219
      },
      {
        "bound": "H:134",
        "unbound": "H:277",
        "idx": 220
      },
      {
        "bound": "H:135",
        "unbound": "H:278",
        "idx": 221
      },
      {
        "bound": "H:164",
        "unbound": "H:306",
        "idx": 249
      },
      {
        "bound": "H:165",
        "unbound": "H:307",
        "idx": 250
      },
      {
        "bound": "H:166",
        "unbound": "H:308",
        "idx": 251
      },
      {
        "bound": "H:178",
        "unbound": "H:325",
        "idx": 266
      },
      {
        "bound": "L:63",
        "unbound": "L:63",
        "idx": 14
      },
      {
        "bound": "L:64",
        "unbound": "L:64",
        "idx": 15
      },
      {
        "bound": "L:65",
        "unbound": "L:65",
        "idx": 16
      },
      {
        "bound": "L:69",
        "unbound": "L:69",
        "idx": 20
      },
      {
        "bound": "L:70",
        "unbound": "L:70",
        "idx": 21
      },
      {
        "bound": "L:71",
        "unbound": "L:71",
        "idx": 22
      },
      {
        "bound": "L:72",
        "unbound": "L:72",
        "idx": 23
      },
      {
        "bound": "L:77",
        "unbound": "L:77",
        "idx": 28
      },
      {
        "bound": "L:78",
        "unbound": "L:78",
        "idx": 29
      },
      {
        "bound": "L:79",
        "unbound": "L:79",
        "idx": 30
      },
      {
        "bound": "L:88",
        "unbound": "L:88",
        "idx": 39
      },
      {
        "bound": "L:92",
        "unbound": "L:92",
        "idx": 43
      },
      {
        "bound": "L:93",
        "unbound": "L:93",
        "idx": 44
      }
    ],
    "dropped_examples": [
      {
        "bound": "L:39",
        "reason": "no_bound_to_unbound_map"
      },
      {
        "bound": "L:40",
        "reason": "no_bound_to_unbound_map"
      },
      {
        "bound": "L:43",
        "reason": "no_bound_to_unbound_map"
      },
      {
        "bound": "L:44",
        "reason": "no_bound_to_unbound_map"
      }
    ]
  },
  "mapping_extra": {
    "bound_to_unbound_chain_map": {
      "H": "H",
      "L": "L"
    },
    "chain_assignment": {
      "forced_hints": [],
      "unmatched_bound_chains": [
        "T"
      ],
      "unmatched_unbound_chains": [],
      "ambiguity": [
        {
          "bound_chain": "T",
          "top": "L",
          "top_weight": 0.08333333333333333,
          "second": "H",
          "second_weight": 0.08196721311475409
        }
      ],
      "pair_details_top": {
        "T": [
          {
            "unbound": "L",
            "identity": 0.08333333333333333,
            "coverage": 1.0,
            "weight": 0.08333333333333333
          },
          {
            "unbound": "H",
            "identity": 0.08196721311475409,
            "coverage": 1.0,
            "weight": 0.08196721311475409
          }
        ],
        "L": [
          {
            "unbound": "L",
            "identity": 1.0,
            "coverage": 0.9895833333333334,
            "weight": 0.9895833333333334
          },
          {
            "unbound": "H",
            "identity": 0.0963855421686747,
            "coverage": 0.7685185185185185,
            "weight": 0.07407407407407407
          }
        ],
        "H": [
          {
            "unbound": "H",
            "identity": 0.9920318725099602,
            "coverage": 1.0,
            "weight": 0.9920318725099602
          },
          {
            "unbound": "L",
            "identity": 0.11392405063291139,
            "coverage": 0.8229166666666666,
            "weight": 0.09374999999999999
          }
        ]
      }
    },
    "dropped_chains_low_quality": [],
    "n_bound_chains_total": 3,
    "n_unbound_chains_total": 2
  },
  "symmetry": {
    "symmetry_groups": {
      "L": 0,
      "H": 1
    },
    "symmetry_policy": {
      "min_identity": 0.95,
      "min_coverage": 0.9
    },
    "collapse_only_within_symmetry_groups": true
  },
  "solvent": {
    "solvent_filter_applied": true,
    "source": "meta.json",
    "n_total": 348,
    "n_removed": 0,
    "n_unknown_resname": 0,
    "n_retained": 348,
    "solvent_codes": [
      "WAT",
      "HOH",
      "DOD",
      "TIP3"
    ]
  },
  "unbound_out_dir": "/content/benchmark_workdir/DB55_1FAK_R/out_unbound",
  "unbound_structure": "/content/benchmark_workdir/_dataset_unpacked/1FAK_r_u.pdb",
  "bound_structure": "/content/benchmark_workdir/_dataset_unpacked/1FAK_bound_complex.pdb"
}
```
