## Supplementary material for "Localized Reactivity on Proteins as Riemannian Manifolds: A Quantum-Inspired Geometric Model for Deterministic, Metal-Aware Reactive-Site Prediction": code bundle: unbound_positive_residue_ids.json

```
{
  "unbound_positive_residue_ids": [
    "L:63",
    "L:64",
    "L:65",
    "L:69",
    "L:70",
    "L:71",
    "L:72",
    "L:77",
    "L:78",
    "L:79",
    "L:88",
    "L:92",
    "L:93",
    "L:94",
    "H:276",
    "H:277",
    "H:278",
    "H:306",
    "H:307",
    "H:308",
    "H:325"
  ]
}
```
