## Supplementary material for "Localized Reactivity on Proteins as Riemannian Manifolds: A Quantum-Inspired Geometric Model for Deterministic, Metal-Aware Reactive-Site Prediction": code bundle: meta.json (part 1 of 4)

```
{
  "pdb": "1FC2_l_u.pdb",
  "radius": 4.7,
  "residues": [
    {
      "id": "A:238",
      "chain": "A",
      "resseq": 238,
      "icode": "",
      "resname": "PRO",
      "hetflag": " ",
      "sasa": 0.0,
      "atoms": [
        {
          "atom_index": 0,
          "name": "N",
          "element": "N",
          "coord": [
            0.6161999702453613,
            -0.25119999051094055,
            3.2202999591827393
          ]
        },
        {
          "atom_index": 1,
          "name": "CA",
          "element": "C",
          "coord": [
            0.5855000019073486,
            -0.13500000536441803,
            3.305299997329712
          ]
        },
        {
          "atom_index": 2,
          "name": "C",
          "element": "C",
          "coord": [
            0.5907999873161316,
            -0.0019000000320374966,
            3.2314000129699707
          ]
        },
        {
          "atom_index": 3,
          "name": "O",
          "element": "O",
          "coord": [
            0.670199990272522,
            0.015399999916553497,
            3.1354000568389893
          ]
        },
        {
          "atom_index": 4,
          "name": "CB",
          "element": "C",
          "coord": [
            0.6837000250816345,
            -0.13249999284744263,
            3.4230000972747803
          ]
        },
        {
          "atom_index": 5,
          "name": "CG",
          "element": "C",
          "coord": [
            0.7739999890327454,
            -0.2547000050544739,
            3.4054999351501465
          ]
        },
        {
          "atom_index": 6,
          "name": "CD",
          "element": "C",
          "coord": [
            0.7299000024795532,
            -0.3260999917984009,
            3.276099920272827
          ]
        }
      ]
    },
    {
      "id": "A:239",
      "chain": "A",
      "resseq": 239,
      "icode": "",
      "resname": "SER",
      "hetflag": " ",
      "sasa": 0.0,
      "atoms": [
        {
          "atom_index": 7,
          "name": "N",
          "element": "N",
          "coord": [
            0.5016000270843506,
            0.08590000122785568,
            3.270699977874756
          ]
        },
        {
          "atom_index": 8,
          "name": "CA",
          "element": "C",
          "coord": [
            0.484499990940094,
            0.21539999544620514,
            3.205199956893921
          ]
        },
        {
          "atom_index": 9,
          "name": "C",
          "element": "C",
          "coord": [
            0.48730000853538513,
            0.33309999108314514,
            3.302799940109253
          ]
        },
        {
          "atom_index": 10,
          "name": "O",
          "element": "O",
          "coord": [
            0.42320001125335693,
            0.3273000121116638,
            3.410799980163574
          ]
        },
        {
          "atom_index": 11,
          "name": "CB",
          "element": "C",
          "coord": [
            0.3517000079154968,
            0.21410000324249268,
            3.125999927520752
          ]
        },
        {
          "atom_index": 12,
          "name": "OG",
          "element": "O",
          "coord": [
            0.33739998936653137,
            0.09279999881982803,
            3.0494000911712646
          ]
        }
      ]
    },
    {
      "id": "A:240",
      "chain": "A",
      "resseq": 240,
      "icode": "",
      "resname": "VAL",
      "hetflag": " ",
      "sasa": 0.0,
      "atoms": [
        {
          "atom_index": 13,
          "name": "N",
          "element": "N",
          "coord": [
            0.5594000220298767,
            0.43700000643730164,
            3.26419997215271
          ]
        },
        {
          "atom_index": 14,
          "name": "CA",
          "element": "C",
          "coord": [
            0.5742999911308289,
            0.5601000189781189,
            3.343899965286255
          ]
        },
        {
          "atom_index": 15,
          "name": "C",
          "element": "C",
          "coord": [
            0.49129998683929443,
            0.6757000088691711,
            3.288800001144409
          ]
        },
        {
          "atom_index": 16,
          "name": "O",
          "element": "O",
          "coord": [
            0.4674000144004822,
            0.6784999966621399,
            3.165800094604492
          ]
        },
        {
          "atom_index": 17,
          "name": "CB",
          "element": "C",
          "coord": [
            0.7239999771118164,
            0.5968000292778015,
            3.3543999195098877
          ]
        },
        {
          "atom_index": 18,
          "name": "CG1",
          "element": "C",
          "coord": [
            0.7495999932289124,
            0.7261999845504761,
            3.4340999126434326
          ]
        },
        {
          "atom_index": 19,
          "name": "CG2",
          "element": "C",
          "coord": [
            0.8062999844551086,
            0.4787999987602234,
            3.4110000133514404
          ]
        }
      ]
    },
    {
      "id": "A:241",
      "chain": "A",
      "resseq": 241,
      "icode": "",
      "resname": "PHE",
      "hetflag": " ",
      "sasa": 0.0,
      "atoms": [
        {
          "atom_index": 20,
          "name": "N",
          "element": "N",
          "coord": [
            0.4287000000476837,
            0.7506999969482422,
            3.378499984741211
          ]
        },
        {
          "atom_index": 21,
          "name": "CA",
          "element": "C",
          "coord": [
            0.3398999869823456,
            0.8650000095367432,
            3.3496999740600586
          ]
        },
        {
          "atom_index": 22,
          "name": "C",
          "element": "C",
          "coord": [
            0.3707999885082245,
            0.9830999970436096,
            3.441499948501587
          ]
        },
        {
          "atom_index": 23,
          "name": "O",
          "element": "O",
          "coord": [
            0.3434000015258789,
            0.9757999777793884,
            3.5643999576568604
          ]
        },
        {
          "atom_index": 24,
          "name": "CB",
          "element": "C",
          "coord": [
            0.18940000236034393,
            0.830299973487854,
            3.3691999912261963
          ]
        },
        {
          "atom_index": 25,
          "name": "CG",
          "element": "C",
          "coord": [
            0.13089999556541443,
            0.7315999865531921,
            3.265399932861328
          ]
        },
        {
          "atom_index": 26,
          "name": "CD1",
          "element": "C",
          "coord": [
            0.09000000357627869,
            0.6064000129699707,
            3.3048999309539795
          ]
        },
        {
          "atom_index": 27,
          "name": "CD2",
          "element": "C",
          "coord": [
            0.12060000002384186,
            0.7681000232696533,
            3.1335999965667725
          ]
        },
        {
          "atom_index": 28,
          "name": "CE1",
          "element": "C",
          "coord": [
            0.040300000458955765,
            0.5164999961853027,
            3.2119998931884766
          ]
        },
        {
          "atom_index": 29,
          "name": "CE2",
          "element": "C",
          "coord": [
            0.07150000333786011,
            0.6784999966621399,
            3.040600061416626
          ]
        },
        {
          "atom_index": 30,
          "name": "CZ",
          "element": "C",
          "coord": [
            0.03150000050663948,
            0.5522000193595886,
            3.079400062561035
          ]
        }
      ]
    },
    {
      "id": "A:242",
      "chain": "A",
      "resseq": 242,
      "icode": "",
      "resname": "LEU",
      "hetflag": " ",
      "sasa": 0.0,
      "atoms": [
        {
          "atom_index": 31,
          "name": "N",
          "element": "N",
          "coord": [
            0.42320001125335693,
            1.0901000499725342,
            3.3838999271392822
          ]
        },
        {
          "atom_index": 32,
          "name": "CA",
          "element": "C",
          "coord": [
            0.45680001378059387,
            1.212499976158142,
            3.4572999477386475
          ]
        },
        {
          "atom_index": 33,
          "name": "C",
          "element": "C",
          "coord": [
            0.34470000863075256,
            1.3143999576568604,
            3.448899984359741
          ]
        },
        {
          "atom_index": 34,
          "name": "O",
          "element": "O",
          "coord": [
            0.3197999894618988,
            1.364300012588501,
            3.3368000984191895
          ]
        },
        {
          "atom_index": 35,
          "name": "CB",
          "element": "C",
          "coord": [
            0.5738999843597412,
            1.2838000059127808,
            3.3893001079559326
          ]
        },
        {
          "atom_index": 36,
          "name": "CG",
          "element": "C",
          "coord": [
            0.7026000022888184,
            1.2900999784469604,
            3.4730000495910645
          ]
        },
        {
          "atom_index": 37,
          "name": "CD1",
          "element": "C",
          "coord": [
            0.7943000197410583,
            1.396399974822998,
            3.411600112915039
          ]
        },
        {
          "atom_index": 38,
          "name": "CD2",
          "element": "C",
          "coord": [
            0.6771000027656555,
            1.320099949836731,
            3.6217000484466553
          ]
        }
      ]
    },
    {
      "id": "A:243",
      "chain": "A",
      "resseq": 243,
      "icode": "",
      "resname": "PHE",
      "hetflag": " ",
      "sasa": 0.0,
      "atoms": [
        {
          "atom_index": 39,
          "name": "N",
          "element": "N",
          "coord": [
            0.2904999852180481,
            1.3547999858856201,
            3.5613999366760254
          ]
        },
        {
          "atom_index": 40,
          "name": "CA",
          "element": "C",
          "coord": [
            0.186599999666214,
            1.4574999809265137,
            3.5643999576568604
          ]
        },
        {
          "atom_index": 41,
          "name": "C",
          "element": "C",
          "coord": [
            0.23489999771118164,
            1.5879000425338745,
            3.626300096511841
          ]
        },
        {
          "atom_index": 42,
          "name": "O",
          "element": "O",
          "coord": [
            0.30959999561309814,
            1.5843000411987305,
            3.7263998985290527
          ]
        },
        {
          "atom_index": 43,
          "name": "CB",
          "element": "C",
          "coord": [
            0.06530000269412994,
            1.4038000106811523,
            3.6435999870300293
          ]
        },
        {
          "atom_index": 44,
          "name": "CG",
          "element": "C",
          "coord": [
            0.007600000128149986,
            1.2756999731063843,
            3.580899953842163
          ]
        },
        {
          "atom_index": 45,
          "name": "CD1",
          "element": "C",
          "coord": [
            -0.024000000208616257,
            1.273800015449524,
            3.447000026702881
          ]
        },
        {
          "atom_index": 46,
          "name": "CD2",
          "element": "C",
          "coord": [
            -0.006300000008195639,
            1.1617000102996826,
            3.6565001010894775
          ]
        },
        {
          "atom_index": 47,
          "name": "CE1",
          "element": "C",
          "coord": [
            -0.06780000030994415,
            1.1567000150680542,
            3.38700008392334
          ]
        },
        {
          "atom_index": 48,
          "name": "CE2",
          "element": "C",
          "coord": [
            -0.050700001418590546,
            1.044600009918213,
            3.5978000164031982
          ]
        },
        {
          "atom_index": 49,
          "name": "CZ",
          "element": "C",
          "coord": [
            -0.08079999685287476,
            1.0414999723434448,
            3.462599992752075
          ]
        }
      ]
    },
    {
      "id": "A:244",
      "chain": "A",
      "resseq": 244,
      "icode": "",
      "resname": "PRO",
      "hetflag": " ",
      "sasa": 0.0,
      "atoms": [
        {
          "atom_index": 50,
          "name": "N",
          "element": "N",
          "coord": [
            0.19539999961853027,
            1.6985000371932983,
            3.565999984741211
          ]
        },
        {
          "atom_index": 51,
          "name": "CA",
          "element": "C",
          "coord": [
            0.22830000519752502,
            1.8380000591278076,
            3.6043999195098877
          ]
        },
        {
          "atom_index": 52,
          "name": "C",
          "element": "C",
          "coord": [
            0.13899999856948853,
            1.8839999437332153,
            3.718400001525879
          ]
        },
        {
          "atom_index": 53,
          "name": "O",
          "element": "O",
          "coord": [
            0.031199999153614044,
            1.8222999572753906,
            3.7385001182556152
          ]
        },
        {
          "atom_index": 54,
          "name": "CB",
          "element": "C",
          "coord": [
            0.18490000069141388,
            1.927299976348877,
            3.4874000549316406
          ]
        },
        {
          "atom_index": 55,
          "name": "CG",
          "element": "C",
          "coord": [
            0.1014999970793724,
            1.84089994430542,
            3.393899917602539
          ]
        },
        {
          "atom_index": 56,
          "name": "CD",
          "element": "C",
          "coord": [
            0.11209999769926071,
            1.6967999935150146,
            3.4453999996185303
          ]
        }
      ]
    },
    {
      "id": "A:245",
      "chain": "A",
      "resseq": 245,
      "icode": "",
      "resname": "PRO",
      "hetflag": " ",
      "sasa": 0.0,
      "atoms": [
        {
          "atom_index": 57,
          "name": "N",
          "element": "N",
          "coord": [
            0.1736000031232834,
            1.99590003490448,
            3.7799999713897705
          ]
        },
        {
          "atom_index": 58,
          "name": "CA",
          "element": "C",
          "coord": [
            0.08980000019073486,
            2.0650999546051025,
            3.878200054168701
          ]
        },
        {
          "atom_index": 59,
          "name": "C",
          "element": "C",
          "coord": [
            -0.03480000048875809,
            2.1268999576568604,
            3.8152999877929688
          ]
        },
        {
          "atom_index": 60,
          "name": "O",
          "element": "O",
          "coord": [
            -0.030500000342726707,
            2.174299955368042,
            3.6989998817443848
          ]
        },
        {
          "atom_index": 61,
          "name": "CB",
          "element": "C",
          "coord": [
            0.17219999432563782,
            2.179800033569336,
            3.937299966812134
          ]
        },
        {
          "atom_index": 62,
          "name": "CG",
          "element": "C",
          "coord": [
            0.3034999966621399,
            2.1846001148223877,
            3.860300064086914
          ]
        },
        {
          "atom_index": 63,
          "name": "CD",
          "element": "C",
          "coord": [
            0.3021000027656555,
            2.065500020980835,
            3.763700008392334
          ]
        }
      ]
    },
    {
      "id": "A:246",
      "chain": "A",
      "resseq": 246,
      "icode": "",
      "resname": "LYS",
      "hetflag": " ",
      "sasa": 0.03226546198129654,
      "atoms": [
        {
          "atom_index": 64,
          "name": "N",
          "element": "N",
          "coord": [
            -0.13429999351501465,
            2.1486001014709473,
            3.898400068283081
          ]
        },
        {
          "atom_index": 65,
          "name": "CA",
          "element": "C",
          "coord": [
            -0.25220000743865967,
            2.2255001068115234,
            3.8606998920440674
          ]
        },
        {
          "atom_index": 66,
          "name": "C",
          "element": "C",
          "coord": [
            -0.2298000007867813,
            2.375200033187866,
            3.8766000270843506
          ]
        },
        {
          "atom_index": 67,
          "name": "O",
          "element": "O",
          "coord": [
            -0.16859999299049377,
            2.418299913406372,
            3.977400064468384
          ]
        },
        {
          "atom_index": 68,
          "name": "CB",
          "element": "C",
          "coord": [
            -0.3682999908924103,
            2.1821999549865723,
            3.950000047683716
          ]
        },
        {
          "atom_index": 69,
          "name": "CG",
          "element": "C",
          "coord": [
            -0.3865000009536743,
            2.031399965286255,
            3.9351999759674072
          ]
        },
        {
          "atom_index": 70,
          "name": "CD",
          "element": "C",
          "coord": [
            -0.49230000376701355,
            1.976699948310852,
            4.030600070953369
          ]
        },
        {
          "atom_index": 71,
          "name": "CE",
          "element": "C",
          "coord": [
            -0.5220999717712402,
            1.8310999870300293,
            3.9951999187469482
          ]
        },
        {
          "atom_index": 72,
          "name": "NZ",
          "element": "N",
          "coord": [
            -0.5501999855041504,
            1.8212000131607056,
            3.850600004196167
          ]
        }
      ]
    },
    {
      "id": "A:247",
      "chain": "A",
      "resseq": 247,
      "icode": "",
      "resname": "PRO",
      "hetflag": " ",
      "sasa": 0.0,
      "atoms": [
        {
          "atom_index": 73,
          "name": "N",
          "element": "N",
          "coord": [
            -0.2621999979019165,
            2.448199987411499,
            3.7734999656677246
          ]
        },
        {
          "atom_index": 74,
          "name": "CA",
          "element": "C",
          "coord": [
            -0.24079999327659607,
            2.5917999744415283,
            3.7651000022888184
          ]
        },
        {
          "atom_index": 75,
          "name": "C",
          "element": "C",
          "coord": [
            -0.27129998803138733,
            2.6747000217437744,
            3.8886001110076904
          ]
        },
        {
          "atom_index": 76,
          "name": "O",
          "element": "O",
          "coord": [
            -0.18809999525547028,
            2.7616000175476074,
            3.9231998920440674
          ]
        },
        {
          "atom_index": 77,
          "name": "CB",
          "element": "C",
          "coord": [
            -0.30959999561309814,
            2.6449999809265137,
            3.639400005340576
          ]
        },
        {
          "atom_index": 78,
          "name": "CG",
          "element": "C",
          "coord": [
            -0.3441999852657318,
            2.5213000774383545,
            3.5578999519348145
          ]
        },
        {
          "atom_index": 79,
          "name": "CD",
          "element": "C",
          "coord": [
            -0.31439998745918274,
            2.3989999294281006,
            3.6461000442504883
          ]
        }
      ]
    },
    {
      "id": "A:248",
      "chain": "A",
      "resseq": 248,
      "icode": "",
      "resname": "LYS",
      "hetflag": " ",
      "sasa": 0.0,
      "atoms": [
        {
          "atom_index": 80,
          "name": "N",
          "element": "N",
          "coord": [
            -0.3797999918460846,
            2.6487998962402344,
            3.9544999599456787
          ]
        },
        {
          "atom_index": 81,
          "name": "CA",
          "element": "C",
          "coord": [
            -0.41359999775886536,
            2.732800006866455,
            4.070300102233887
          ]
        },
        {
          "atom_index": 82,
          "name": "C",
          "element": "C",
          "coord": [
            -0.3093999922275543,
            2.724299907684326,
            4.181000232696533
          ]
        },
        {
          "atom_index": 83,
          "name": "O",
          "element": "O",
          "coord": [
            -0.27129998803138733,
            2.8273000717163086,
            4.241600036621094
          ]
        },
        {
          "atom_index": 84,
          "name": "CB",
          "element": "C",
          "coord": [
            -0.5540000200271606,
            2.6958000659942627,
            4.1244001388549805
          ]
        },
        {
          "atom_index": 85,
          "name": "CG",
          "element": "C",
          "coord": [
            -0.6126000285148621,
            2.8036000728607178,
            4.217100143432617
          ]
        },
        {
          "atom_index": 86,
          "name": "CD",
          "element": "C",
          "coord": [
            -0.7598000168800354,
            2.7764999866485596,
            4.253799915313721
          ]
        },
        {
          "atom_index": 87,
          "name": "CE",
          "element": "C",
          "coord": [
            -0.817300021648407,
            2.8898000717163086,
            4.341000080108643
          ]
        },
        {
          "atom_index": 88,
          "name": "NZ",
          "element": "N",
          "coord": [
            -0.9577000141143799,
            2.862600088119507,
            4.373899936676025
          ]
        }
      ]
    },
    {
      "id": "A:249",
      "chain": "A",
      "resseq": 249,
      "icode": "",
      "resname": "ASP",
      "hetflag": " ",
      "sasa": 0.0,
      "atoms": [
        {
          "atom_index": 89,
          "name": "N",
          "element": "N",
          "coord": [
            -0.25920000672340393,
            2.603800058364868,
            4.195499897003174
          ]
        },
        {
          "atom_index": 90,
          "name": "CA",
          "element": "C",
          "coord": [
            -0.15770000219345093,
            2.5676000118255615,
            4.293499946594238
          ]
        },
        {
          "atom_index": 91,
          "name": "C",
          "element": "C",
          "coord": [
            -0.02449999935925007,
            2.637200117111206,
            4.269700050354004
          ]
        },
        {
          "atom_index": 92,
          "name": "O",
          "element": "O",
          "coord": [
            0.0494999997317791,
            2.6631999015808105,
            4.367300033569336
          ]
        },
        {
          "atom_index": 93,
          "name": "CB",
          "element": "C",
          "coord": [
            -0.13369999825954437,
            2.4147000312805176,
            4.295000076293945
          ]
        },
        {
          "atom_index": 94,
          "name": "CG",
          "element": "C",
          "coord": [
            -0.25839999318122864,
            2.3380000591278076,
            4.339200019836426
          ]
        },
        {
          "atom_index": 95,
          "name": "OD1",
          "element": "O",
          "coord": [
            -0.3517000079154968,
            2.398900032043457,
            4.397200107574463
          ]
        },
        {
          "atom_index": 96,
          "name": "OD2",
          "element": "O",
          "coord": [
            -0.2540999948978424,
            2.2123000621795654,
            4.346199989318848
          ]
        }
      ]
    },
    {
      "id": "A:250",
      "chain": "A",
      "resseq": 250,
      "icode": "",
      "resname": "THR",
      "hetflag": " ",
      "sasa": 0.0,
      "atoms": [
        {
          "atom_index": 97,
          "name": "N",
          "element": "N",
          "coord": [
            0.009200000204145908,
            2.6589999198913574,
            4.145999908447266
          ]
        },
        {
          "atom_index": 98,
          "name": "CA",
          "element": "C",
          "coord": [
            0.1371999979019165,
            2.7244999408721924,
            4.115300178527832
          ]
        },
        {
          "atom_index": 99,
          "name": "C",
          "element": "C",
          "coord": [
            0.12520000338554382,
            2.876199960708618,
            4.103899955749512
          ]
        },
        {
          "atom_index": 100,
          "name": "O",
          "element": "O",
          "coord": [
            0.22859999537467957,
            2.9477999210357666,
            4.098299980163574
          ]
        },
        {
          "atom_index": 101,
          "name": "CB",
          "element": "C",
          "coord": [
            0.20160000026226044,
            2.6714999675750732,
            3.9862000942230225
          ]
        },
        {
          "atom_index": 102,
          "name": "OG1",
          "element": "O",
          "coord": [
            0.12409999966621399,
            2.713099956512451,
            3.8733999729156494
          ]
        },
        {
          "atom_index": 103,
          "name": "CG2",
          "element": "C",
          "coord": [
            0.21649999916553497,
            2.518399953842163,
            3.9858999252319336
          ]
        }
      ]
    },
    {
      "id": "A:251",
      "chain": "A",
      "resseq": 251,
      "icode": "",
      "resname": "LEU",
      "hetflag": " ",
      "sasa": 0.0,
      "atoms": [
        {
          "atom_index": 104,
          "name": "N",
          "element": "N",
          "coord": [
            0.003599999938160181,
            2.9245998859405518,
            4.091899871826172
          ]
        },
        {
          "atom_index": 105,
          "name": "CA",
          "element": "C",
          "coord": [
            -0.018400000408291817,
            3.0690999031066895,
            4.076399803161621
          ]
        },
        {
          "atom_index": 106,
          "name": "C",
          "element": "C",
          "coord": [
            -0.0568000003695488,
            3.1301000118255615,
            4.209799766540527
          ]
        },
        {
          "atom_index": 107,
          "name": "O",
          "element": "O",
          "coord": [
            -0.03779999911785126,
            3.252500057220459,
            4.23199987411499
          ]
        },
        {
          "atom_index": 108,
          "name": "CB",
          "element": "C",
          "coord": [
            -0.12690000236034393,
            3.1013998985290527,
            3.9718000888824463
          ]
        },
        {
          "atom_index": 109,
          "name": "CG",
          "element": "C",
          "coord": [
            -0.0869000032544136,
            3.0541999340057373,
            3.8304998874664307
          ]
        },
        {
          "atom_index": 110,
          "name": "CD1",
          "element": "C",
          "coord": [
            -0.20250000059604645,
            3.0657999515533447,
            3.7298998832702637
          ]
        },
        {
          "atom_index": 111,
          "name": "CD2",
          "element": "C",
          "coord": [
            0.03759999945759773,
            3.1273999214172363,
            3.779599905014038
          ]
        }
      ]
    },
    {
      "id": "A:252",
      "chain": "A",
      "resseq": 252,
      "icode": "",
      "resname": "MET",
      "hetflag": " ",
      "sasa": 0.0,
      "atoms": [
        {
          "atom_index": 112,
          "name": "N",
          "element": "N",
          "coord": [
            -0.08609999716281891,
            3.0404000282287598,
            4.302800178527832
          ]
        },
        {
          "atom_index": 113,
          "name": "CA",
          "element": "C",
          "coord": [
            -0.10189999639987946,
            3.0776000022888184,
            4.443999767303467
          ]
        },
        {
          "atom_index": 114,
          "name": "C",
          "element": "C",
          "coord": [
            0.014399999752640724,
            3.0325000286102295,
            4.531000137329102
          ]
        },
        {
          "atom_index": 115,
          "name": "O",
          "element": "O",
          "coord": [
            0.03269999846816063,
            2.9103000164031982,
            4.552299976348877
          ]
        },
        {
          "atom_index": 116,
          "name": "CB",
          "element": "C",
          "coord": [
            -0.23270000517368317,
            3.025599956512451,
            4.505300045013428
          ]
        },
        {
          "atom_index": 117,
          "name": "CG",
          "element": "C",
          "coord": [
            -0.3546999990940094,
            3.107599973678589,
            4.46019983291626
          ]
        },
        {
          "atom_index": 118,
          "name": "SD",
          "element": "S",
          "coord": [
            -0.5091000199317932,
            3.074199914932251,
            4.548999786376953
          ]
        },
        {
          "atom_index": 119,
          "name": "CE",
          "element": "C",
          "coord": [
            -0.5960999727249146,
            3.2248001098632812,
            4.500999927520752
          ]
        }
      ]
    },
    {
      "id": "A:253",
      "chain": "A",
      "resseq": 253,
      "icode": "",
      "resname": "ILE",
      "hetflag": " ",
      "sasa": 2.161785840988159,
      "atoms": [
        {
          "atom_index": 120,
          "name": "N",
          "element": "N",
          "coord": [
            0.08630000054836273,
            3.1308000087738037,
            4.5802001953125
          ]
        },
        {
          "atom_index": 121,
          "name": "CA",
          "element": "C",
          "coord": [
            0.19869999587535858,
            3.1196999549865723,
            4.673999786376953
          ]
        },
        {
          "atom_index": 122,
          "name": "C",
          "element": "C",
          "coord": [
            0.164000004529953,
            3.0278000831604004,
            4.789899826049805
          ]
        },
        {
          "atom_index": 123,
          "name": "O",
          "element": "O",
          "coord": [
            0.24410000443458557,
            2.9395999908447266,
            4.8308000564575195
          ]
        },
        {
          "atom_index": 124,
          "name": "CB",
          "element": "C",
          "coord": [
            0.21819999814033508,
            3.2607998847961426,
            4.731500148773193
          ]
        },
        {
          "atom_index": 125,
          "name": "CG1",
          "element": "C",
          "coord": [
            0.21449999511241913,
            3.3642001152038574,
            4.6178998947143555
          ]
        },
        {
          "atom_index": 126,
          "name": "CG2",
          "element": "C",
          "coord": [
            0.3456000089645386,
            3.274199962615967,
            4.815800189971924
          ]
        },
        {
          "atom_index": 127,
          "name": "CD1",
          "element": "C",
          "coord": [
            0.23420000076293945,
            3.507499933242798,
            4.670499801635742
          ]
        }
      ]
    },
    {
      "id": "A:254",
      "chain": "A",
      "resseq": 254,
      "icode": "",
      "resname": "SER",
      "hetflag": " ",
      "sasa": 3.8268823623657227,
      "atoms": [
        {
          "atom_index": 128,
          "name": "N",
          "element": "N",
          "coord": [
            0.0430000014603138,
            3.0497000217437744,
            4.833799839019775
          ]
        },
        {
          "atom_index": 129,
          "name": "CA",
          "element": "C",
          "coord": [
            -0.024800000712275505,
            2.979099988937378,
            4.941800117492676
          ]
        },
        {
          "atom_index": 130,
          "name": "C",
          "element": "C",
          "coord": [
            -0.03869999945163727,
            2.8285999298095703,
            4.9191999435424805
          ]
        },
        {
          "atom_index": 131,
          "name": "O",
          "element": "O",
          "coord": [
            -0.08990000188350677,
            2.759999990463257,
            5.0106000900268555
          ]
        },
        {
          "atom_index": 132,
          "name": "CB",
          "element": "C",
          "coord": [
            -0.16609999537467957,
            3.039799928665161,
            4.955999851226807
          ]
        },
        {
          "atom_index": 133,
          "name": "OG",
          "element": "O",
          "coord": [
            -0.15950000286102295,
            3.183300018310547,
            4.9618000984191895
          ]
        }
      ]
    },
    {
      "id": "A:255",
      "chain": "A",
      "resseq": 255,
      "icode": "",
      "resname": "ARG",
      "hetflag": " ",
      "sasa": 0.6646893620491028,
      "atoms": [
        {
          "atom_index": 134,
          "name": "N",
          "element": "N",
          "coord": [
            -0.015699999406933784,
            2.7792000770568848,
            4.798799991607666
          ]
        },
        {
          "atom_index": 135,
          "name": "CA",
          "element": "C",
          "coord": [
            -0.05169999971985817,
            2.640000104904175,
            4.764100074768066
          ]
        },
        {
          "atom_index": 136,
          "name": "C",
          "element": "C",
          "coord": [
            0.06300000101327896,
            2.5445001125335693,
            4.733699798583984
          ]
        },
        {
          "atom_index": 137,
          "name": "O",
          "element": "O",
          "coord": [
            0.1809999942779541,
            2.5787999629974365,
            4.757199764251709
          ]
        },
        {
          "atom_index": 138,
          "name": "CB",
          "element": "C",
          "coord": [
            -0.14190000295639038,
            2.6410999298095703,
            4.642300128936768
          ]
        },
        {
          "atom_index": 139,
          "name": "CG",
          "element": "C",
          "coord": [
            -0.27459999918937683,
            2.708699941635132,
            4.673299789428711
          ]
        },
        {
          "atom_index": 140,
          "name": "CD",
          "element": "C",
          "coord": [
            -0.36390000581741333,
            2.703399896621704,
            4.549300193786621
          ]
        },
        {
          "atom_index": 141,
          "name": "NE",
          "element": "N",
          "coord": [
            -0.5016999840736389,
            2.7223000526428223,
            4.591100215911865
          ]
        },
        {
          "atom_index": 142,
          "name": "CZ",
          "element": "C",
          "coord": [
            -0.5837000012397766,
            2.621500015258789,
            4.602700233459473
          ]
        },
        {
          "atom_index": 143,
          "name": "NH1",
          "element": "N",
          "coord": [
            -0.541700005531311,
            2.4988999366760254,
            4.575099945068359
          ]
        },
        {
          "atom_index": 144,
          "name": "NH2",
          "element": "N",
          "coord": [
            -0.7063999772071838,
            2.643199920654297,
            4.646500110626221
          ]
        }
      ]
    },
    {
      "id": "A:256",
      "chain": "A",
      "resseq": 256,
      "icode": "",
      "resname": "THR",
      "hetflag": " ",
      "sasa": 0.09458957612514496,
      "atoms": [
        {
          "atom_index": 145,
          "name": "N",
          "element": "N",
          "coord": [
            0.030899999663233757,
            2.4214999675750732,
            4.6981000900268555
          ]
        },
        {
          "atom_index": 146,
          "name": "CA",
          "element": "C",
          "coord": [
            0.13660000264644623,
            2.3206000328063965,
            4.678500175476074
          ]
        },
        {
          "atom_index": 147,
          "name": "C",
          "element": "C",
          "coord": [
            0.1363999992609024,
            2.2458999156951904,
            4.545300006866455
          ]
        },
        {
          "atom_index": 148,
          "name": "O",
          "element": "O",
          "coord": [
            0.07109999656677246,
            2.138200044631958,
            4.533699989318848
          ]
        },
        {
          "atom_index": 149,
          "name": "CB",
          "element": "C",
          "coord": [
            0.14409999549388885,
            2.2193000316619873,
            4.794099807739258
          ]
        },
        {
          "atom_index": 150,
          "name": "OG1",
          "element": "O",
          "coord": [
            0.14429999887943268,
            2.288300037384033,
            4.918799877166748
          ]
        },
        {
          "atom_index": 151,
          "name": "CG2",
          "element": "C",
          "coord": [
            0.2727999985218048,
            2.1361000537872314,
            4.787199974060059
          ]
        }
      ]
    },
    {
      "id": "A:257",
      "chain": "A",
      "resseq": 257,
      "icode": "",
      "resname": "PRO",
      "hetflag": " ",
      "sasa": 0.0,
      "atoms": [
        {
          "atom_index": 152,
          "name": "N",
          "element": "N",
          "coord": [
            0.21770000457763672,
            2.2985999584198,
            4.452700138092041
          ]
        },
        {
          "atom_index": 153,
          "name": "CA",
          "element": "C",
          "coord": [
            0.25110000371932983,
            2.2346999645233154,
            4.32390022277832
          ]
        },
        {
          "atom_index": 154,
          "name": "C",
          "element": "C",
          "coord": [
            0.3310000002384186,
            2.106600046157837,
            4.343900203704834
          ]
        },
        {
          "atom_index": 155,
          "name": "O",
          "element": "O",
          "coord": [
            0.4180000126361847,
            2.1008999347686768,
            4.433700084686279
          ]
        },
        {
          "atom_index": 156,
          "name": "CB",
          "element": "C",
          "coord": [
            0.3379000127315521,
            2.333400011062622,
            4.2444000244140625
          ]
        },
        {
          "atom_index": 157,
          "name": "CG",
          "element": "C",
          "coord": [
            0.3610000014305115,
            2.4549999237060547,
            4.334199905395508
          ]
        },
        {
          "atom_index": 158,
          "name": "CD",
          "element": "C",
          "coord": [
            0.2874000072479248,
            2.428100109100342,
            4.465799808502197
          ]
        }
      ]
    },
    {
      "id": "A:258",
      "chain": "A",
      "resseq": 258,
      "icode": "",
      "resname": "GLU",
      "hetflag": " ",
      "sasa": 0.0,
      "atoms": [
        {
          "atom_index": 159,
          "name": "N",
          "element": "N",
          "coord": [
            0.2953000068664551,
            2.0035998821258545,
            4.274400234222412
          ]
        },
        {
          "atom_index": 160,
          "name": "CA",
          "element": "C",
          "coord": [
            0.3671000003814697,
            1.8775999546051025,
            4.284599781036377
          ]
        },
        {
          "atom_index": 161,
          "name": "C",
          "element": "C",
          "coord": [
            0.35530000925064087,
            1.7962000370025635,
            4.156899929046631
          ]
        },
        {
          "atom_index": 162,
          "name": "O",
          "element": "O",
          "coord": [
            0.2425999939441681,
            1.7653000354766846,
            4.110599994659424
          ]
        },
        {
          "atom_index": 163,
          "name": "CB",
          "element": "C",
          "coord": [
            0.3208000063896179,
            1.7976000308990479,
            4.408199787139893
          ]
        },
        {
          "atom_index": 164,
          "name": "CG",
          "element": "C",
          "coord": [
            0.1712000072002411,
            1.8210999965667725,
            4.440899848937988
          ]
        },
        {
          "atom_index": 165,
          "name": "CD",
          "element": "C",
          "coord": [
            0.13009999692440033,
            1.7436000108718872,
            4.565899848937988
          ]
        },
        {
          "atom_index": 166,
          "name": "OE1",
          "element": "O",
          "coord": [
            0.1378999948501587,
            1.7978999614715576,
            4.678599834442139
          ]
        },
        {
          "atom_index": 167,
          "name": "OE2",
          "element": "O",
          "coord": [
            0.05900000035762787,
            1.6405999660491943,
            4.554500102996826
          ]
        }
      ]
    },
    {
      "id": "A:259",
      "chain": "A",
      "resseq": 259,
      "icode": "",
      "resname": "VAL",
      "hetflag": " ",
      "sasa": 0.0,
      "atoms": [
        {
          "atom_index": 168,
          "name": "N",
          "element": "N",
          "coord": [
            0.4697999954223633,
            1.7711000442504883,
            4.0991997718811035
          ]
        },
        {
          "atom_index": 169,
          "name": "CA",
          "element": "C",
          "coord": [
            0.4875999987125397,
            1.690600037574768,
            3.9786999225616455
          ]
        },
        {
          "atom_index": 170,
          "name": "C",
          "element": "C",
          "coord": [
            0.4869000017642975,
            1.5432000160217285,
            4.018400192260742
          ]
        },
        {
          "atom_index": 171,
          "name": "O",
          "element": "O",
          "coord": [
            0.5501999855041504,
            1.5075000524520874,
            4.120999813079834
          ]
        },
        {
          "atom_index": 172,
          "name": "CB",
          "element": "C",
          "coord": [
            0.6198999881744385,
            1.732699990272522,
            3.9105000495910645
          ]
        },
        {
          "atom_index": 173,
          "name": "CG1",
          "element": "C",
          "coord": [
            0.6782000064849854,
            1.6247999668121338,
            3.819000005722046
          ]
        },
        {
          "atom_index": 174,
          "name": "CG2",
          "element": "C",
          "coord": [
            0.6003999710083008,
            1.8625999689102173,
            3.830699920654297
          ]
        }
      ]
    },
    {
      "id": "A:260",
      "chain": "A",
      "resseq": 260,
      "icode": "",
      "resname": "THR",
      "hetflag": " ",
      "sasa": 0.0,
      "atoms": [
        {
          "atom_index": 175,
          "name": "N",
          "element": "N",
          "coord": [
            0.38929998874664307,
            1.4701000452041626,
            3.9656999111175537
          ]
        },
        {
          "atom_index": 176,
          "name": "CA",
          "element": "C",
          "coord": [
            0.3549000024795532,
            1.3349000215530396,
            4.013599872589111
          ]
        },
        {
          "atom_index": 177,
          "name": "C",
          "element": "C",
          "coord": [
            0.3944999873638153,
            1.2223999500274658,
            3.918100118637085
          ]
        },
        {
          "atom_index": 178,
          "name": "O",
          "element": "O",
          "coord": [
            0.3456000089645386,
            1.2182999849319458,
            3.8024001121520996
          ]
        },
        {
          "atom_index": 179,
          "name": "CB",
          "element": "C",
          "coord": [
            0.20329999923706055,
            1.3233000040054321,
            4.039999961853027
          ]
        },
        {
          "atom_index": 180,
          "name": "OG1",
          "element": "O",
          "coord": [
            0.1526000052690506,
            1.4386999607086182,
            4.10890007019043
          ]
        },
        {
          "atom_index": 181,
          "name": "CG2",
          "element": "C",
          "coord": [
            0.17260000109672546,
            1.1957999467849731,
            4.120500087738037
          ]
        }
      ]
    },
    {
      "id": "A:261",
      "chain": "A",
      "resseq": 261,
      "icode": "",
      "resname": "CYS",
      "hetflag": " ",
      "sasa": 0.0,
      "atoms": [
        {
          "atom_index": 182,
          "name": "N",
          "element": "N",
          "coord": [
            0.4749000072479248,
            1.1298999786376953,
            3.9646999835968018
          ]
        },
        {
          "atom_index": 183,
          "name": "CA",
          "element": "C",
          "coord": [
            0.5166000127792358,
            1.0188000202178955,
            3.8791000843048096
          ]
        },
        {
          "atom_index": 184,
          "name": "C",
          "element": "C",
          "coord": [
            0.4494999945163727,
            0.8859000205993652,
            3.912400007247925
          ]
        },
        {
          "atom_index": 185,
          "name": "O",
          "element": "O",
          "coord": [
            0.4609000086784363,
            0.8356000185012817,
            4.027100086212158
          ]
        },
        {
          "atom_index": 186,
          "name": "CB",
          "element": "C",
          "coord": [
            0.6693999767303467,
            1.0041999816894531,
            3.882200002670288
          ]
        },
        {
          "atom_index": 187,
          "name": "SG",
          "element": "S",
          "coord": [
            0.7455999851226807,
            0.9232000112533569,
            3.7397000789642334
          ]
        }
      ]
    },
    {
      "id": "A:262",
      "chain": "A",
      "resseq": 262,
      "icode": "",
      "resname": "VAL",
      "hetflag": " ",
      "sasa": 0.0,
      "atoms": [
        {
          "atom_index": 188,
          "name": "N",
          "element": "N",
          "coord": [
            0.3765999972820282,
            0.8331000208854675,
            3.8162999153137207
          ]
        },
        {
          "atom_index": 189,
          "name": "CA",
          "element": "C",
          "coord": [
            0.30250000953674316,
            0.7077999711036682,
            3.834199905395508
          ]
        },
        {
          "atom_index": 190,
          "name": "C",
          "element": "C",
          "coord": [
            0.3488999903202057,
            0.5925999879837036,
            3.745300054550171
          ]
        },
        {
          "atom_index": 191,
          "name": "O",
          "element": "O",
          "coord": [
            0.3472000062465668,
            0.6043999791145325,
            3.620500087738037
          ]
        },
        {
          "atom_index": 192,
          "name": "CB",
          "element": "C",
          "coord": [
            0.15530000627040863,
            0.7372999787330627,
            3.80679988861084
          ]
        },
        {
          "atom_index": 193,
          "name": "CG1",
          "element": "C",
          "coord": [
            0.06689999997615814,
            0.6133999824523926,
            3.8290998935699463
          ]
        },
        {
          "atom_index": 194,
          "name": "CG2",
          "element": "C",
          "coord": [
            0.11069999635219574,
            0.8592000007629395,
            3.889400005340576
          ]
        }
      ]
    },
    {
      "id": "A:263",
      "chain": "A",
      "resseq": 263,
      "icode": "",
      "resname": "VAL",
      "hetflag": " ",
      "sasa": 0.0,
      "atoms": [
        {
          "atom_index": 195,
          "name": "N",
          "element": "N",
          "coord": [
            0.3862999975681305,
            0.48240000009536743,
            3.808199882507324
          ]
        },
        {
          "atom_index": 196,
          "name": "CA",
          "element": "C",
          "coord": [
            0.42800000309944153,
            0.3598000109195709,
            3.738800048828125
          ]
        },
        {
          "atom_index": 197,
          "name": "C",
          "element": "C",
          "coord": [
            0.32330000400543213,
            0.24799999594688416,
            3.7430999279022217
          ]
        },
        {
          "atom_index": 198,
          "name": "O",
          "element": "O",
          "coord": [
            0.27950000762939453,
            0.20469999313354492,
            3.852799892425537
          ]
        },
        {
          "atom_index": 199,
          "name": "CB",
          "element": "C",
          "coord": [
            0.5644999742507935,
            0.31130000948905945,
            3.7922000885009766
          ]
        },
        {
          "atom_index": 200,
          "name": "CG1",
          "element": "C",
          "coord": [
            0.626800000667572,
            0.20280000567436218,
            3.702199935913086
          ]
        },
        {
          "atom_index": 201,
          "name": "CG2",
          "element": "C",
          "coord": [
            0.661899983882904,
            0.42890000343322754,
            3.808199882507324
          ]
        }
      ]
    },
    {
      "id": "A:264",
      "chain": "A",
      "resseq": 264,
      "icode": "",
      "resname": "VAL",
      "hetflag": " ",
      "sasa": 0.0,
      "atoms": [
        {
          "atom_index": 202,
          "name": "N",
          "element": "N",
          "coord": [
            0.2782999873161316,
            0.2087000012397766,
            3.6250998973846436
          ]
        },
        {
          "atom_index": 203,
          "name": "CA",
          "element": "C",
          "coord": [
            0.17749999463558197,
            0.10350000113248825,
            3.6040000915527344
          ]
        },
        {
          "atom_index": 204,
          "name": "C",
          "element": "C",
          "coord": [
            0.24199999868869781,
            -0.02199999988079071,
            3.545599937438965
          ]
        },
        {
          "atom_index": 205,
          "name": "O",
          "element": "O",
          "coord": [
            0.3598000109195709,
            -0.013399999588727951,
            3.503700017929077
          ]
        },
        {
          "atom_index": 206,
          "name": "CB",
          "element": "C",
          "coord": [
            0.06440000236034393,
            0.15389999747276306,
            3.510999917984009
          ]
        },
        {
          "atom_index": 207,
          "name": "CG1",
          "element": "C",
          "coord": [
            -0.0071000000461936,
            0.2777000069618225,
            3.5676000118255615
          ]
        },
        {
          "atom_index": 208,
          "name": "CG2",
          "element": "C",
          "coord": [
            0.11249999701976776,
            0.17829999327659607,
            3.367300033569336
          ]
        }
      ]
    },
    {
      "id": "A:265",
      "chain": "A",
      "resseq": 265,
      "icode": "",
      "resname": "ASP",
      "hetflag": " ",
      "sasa": 0.0,
      "atoms": [
        {
          "atom_index": 209,
          "name": "N",
          "element": "N",
          "coord": [
            0.16910000145435333,
            -0.13359999656677246,
            3.5457000732421875
          ]
        },
        {
          "atom_index": 210,
          "name": "CA",
          "element": "C",
          "coord": [
            0.2126999944448471,
            -0.26600000262260437,
            3.4962000846862793
          ]
        },
        {
          "atom_index": 211,
          "name": "C",
          "element": "C",
          "coord": [
            0.3434000015258789,
            -0.31679999828338623,
            3.5559000968933105
          ]
        },
        {
          "atom_index": 212,
          "name": "O",
          "element": "O",
          "coord": [
            0.4138999879360199,
            -0.39629998803138733,
            3.4881999492645264
          ]
        },
        {
          "atom_index": 213,
          "name": "CB",
          "element": "C",
          "coord": [
            0.22759999334812164,
            -0.2694999873638153,
            3.3427000045776367
          ]
        },
        {
          "atom_index": 214,
          "name": "CG",
          "element": "C",
          "coord": [
            0.08990000188350677,
            -0.26019999384880066,
            3.279099941253662
          ]
        },
        {
          "atom_index": 215,
          "name": "OD1",
          "element": "O",
          "coord": [
            0.07249999791383743,
            -0.17759999632835388,
            3.185800075531006
          ]
        },
        {
          "atom_index": 216,
          "name": "OD2",
          "element": "O",
          "coord": [
            -0.00930000003427267,
            -0.2994999885559082,
            3.3459999561309814
          ]
        }
      ]
    },
    {
      "id": "A:266",
      "chain": "A",
      "resseq": 266,
      "icode": "",
      "resname": "VAL",
      "hetflag": " ",
      "sasa": 0.0,
      "atoms": [
        {
          "atom_index": 217,
          "name": "N",
          "element": "N",
          "coord": [
            0.3767000138759613,
            -0.26499998569488525,
            3.6728999614715576
          ]
        },
        {
          "atom_index": 218,
          "name": "CA",
          "element": "C",
          "coord": [
            0.5026000142097473,
            -0.2962999939918518,
            3.7430999279022217
          ]
        },
        {
          "atom_index": 219,
          "name": "C",
          "element": "C",
          "coord": [
            0.5304999947547913,
            -0.44530001282691956,
            3.7578999996185303
          ]
        },
        {
          "atom_index": 220,
          "name": "O",
          "element": "O",
          "coord": [
            0.6371999979019165,
            -0.4900999963283539,
            3.709700107574463
          ]
        },
        {
          "atom_index": 221,
          "name": "CB",
          "element": "C",
          "coord": [
            0.5045999884605408,
            -0.23149999976158142,
            3.8819000720977783
          ]
        },
        {
          "atom_index": 222,
          "name": "CG1",
          "element": "C",
          "coord": [
            0.6290000081062317,
            -0.2736000120639801,
            3.9618000984191895
          ]
        },
        {
          "atom_index": 223,
          "name": "CG2",
          "element": "C",
          "coord": [
            0.49230000376701355,
            -0.07859999686479568,
            3.871000051498413
          ]
        }
      ]
    },
    {
      "id": "A:267",
      "chain": "A",
      "resseq": 267,
      "icode": "",
      "resname": "SER",
      "hetflag": " ",
      "sasa": 0.0,
      "atoms": [
        {
          "atom_index": 224,
          "name": "N",
          "element": "N",
          "coord": [
            0.4327000081539154,
            -0.5162000060081482,
            3.8124001026153564
          ]
        },
        {
          "atom_index": 225,
          "name": "CA",
          "element": "C",
          "coord": [
            0.4262999892234802,
            -0.6629999876022339,
            3.829400062561035
          ]
        },
        {
          "atom_index": 226,
          "name": "C",
          "element": "C",
          "coord": [
            0.47209998965263367,
            -0.7202000021934509,
            3.96370005607605
          ]
        },
        {
          "atom_index": 227,
          "name": "O",
          "element": "O",
          "coord": [
            0.566100001335144,
            -0.666100025177002,
            4.027500152587891
          ]
        },
        {
          "atom_index": 228,
          "name": "CB",
          "element": "C",
          "coord": [
            0.490200012922287,
            -0.7445999979972839,
            3.7151999473571777
          ]
        },
        {
          "atom_index": 229,
          "name": "OG",
          "element": "O",
          "coord": [
            0.6301000118255615,
            -0.7638000249862671,
            3.7423999309539795
          ]
        }
      ]
    },
    {
      "id": "A:268",
      "chain": "A",
      "resseq": 268,
      "icode": "",
      "resname": "HIS",
      "hetflag": " ",
      "sasa": 0.5707238912582397,
      "atoms": [
        {
          "atom_index": 230,
          "name": "N",
          "element": "N",
          "coord": [
            0.4124999940395355,
            -0.8335999846458435,
            3.9976000785827637
          ]
        },
        {
          "atom_index": 231,
          "name": "CA",
          "element": "C",
          "coord": [
            0.4334999918937683,
            -0.9120000004768372,
            4.1203999519348145
          ]
        },
        {
          "atom_index": 232,
          "name": "C",
          "element": "C",
          "coord": [
            0.5703999996185303,
            -0.9772999882698059,
            4.132999897003174
          ]
        },
        {
          "atom_index": 233,
          "name": "O",
          "element": "O",
          "coord": [
            0.6182000041007996,
            -1.0032999515533447,
            4.246600151062012
          ]
        },
        {
          "atom_index": 234,
          "name": "CB",
          "element": "C",
          "coord": [
            0.3278999924659729,
            -1.0231000185012817,
            4.131499767303467
          ]
        },
        {
          "atom_index": 235,
          "name": "CG",
          "element": "C",
          "coord": [
            0.18400000035762787,
            -0.9696999788284302,
            4.1468000411987305
          ]
        },
        {
          "atom_index": 236,
          "name": "ND1",
          "element": "N",
          "coord": [
            0.13009999692440033,
            -0.9326000213623047,
            4.271900177001953
          ]
        },
        {
          "atom_index": 237,
          "name": "CD2",
          "element": "C",
          "coord": [
            0.08889999985694885,
            -0.9545000195503235,
            4.052999973297119
          ]
        },
        {
          "atom_index": 238,
          "name": "CE1",
          "element": "C",
          "coord": [
            -0.004100000020116568,
            -0.8927000164985657,
            4.251299858093262
          ]
        },
        {
          "atom_index": 239,
          "name": "NE2",
          "element": "N",
          "coord": [
            -0.02930000051856041,
            -0.9067999720573425,
            4.1132001876831055
          ]
        }
      ]
    },
    {
      "id": "A:269",
      "chain": "A",
      "resseq": 269,
      "icode": "",
      "resname": "GLU",
      "hetflag": " ",
      "sasa": 7.913994789123535,
      "atoms": [
        {
          "atom_index": 240,
          "name": "N",
          "element": "N",
          "coord": [
            0.6284000277519226,
            -1.0089000463485718,
            4.020400047302246
          ]
        },
        {
          "atom_index": 241,
          "name": "CA",
          "element": "C",
          "coord": [
            0.7574999928474426,
            -1.0764000415802002,
            4.019599914550781
          ]
        },
        {
          "atom_index": 242,
          "name": "C",
          "element": "C",
          "coord": [
            0.8761000037193298,
            -0.9810000061988831,
            4.023799896240234
          ]
        },
        {
          "atom_index": 243,
          "name": "O",
          "element": "O",
          "coord": [
            0.9758999943733215,
            -1.0113999843597412,
            4.093699932098389
          ]
        },
        {
          "atom_index": 244,
          "name": "CB",
          "element": "C",
          "coord": [
            0.7646999955177307,
            -1.1755000352859497,
            3.9028000831604004
          ]
        },
        {
          "atom_index": 245,
          "name": "CG",
          "element": "C",
          "coord": [
            0.6541000008583069,
            -1.2812999486923218,
            3.9231998920440674
          ]
        },
        {
          "atom_index": 246,
          "name": "CD",
          "element": "C",
          "coord": [
            0.636900007724762,
            -1.3681000471115112,
            3.799299955368042
          ]
        },
        {
          "atom_index": 247,
          "name": "OE1",
          "element": "O",
          "coord": [
            0.6577000021934509,
            -1.4917999505996704,
            3.808300018310547
          ]
        },
        {
          "atom_index": 248,
          "name": "OE2",
          "element": "O",
          "coord": [
            0.5669000148773193,
            -1.3251999616622925,
            3.7037999629974365
          ]
        }
      ]
    },
    {
      "id": "A:270",
      "chain": "A",
      "resseq": 270,
      "icode": "",
      "resname": "ASP",
      "hetflag": " ",
      "sasa": 0.0630597174167633,
      "atoms": [
        {
          "atom_index": 249,
          "name": "N",
          "element": "N",
          "coord": [
            0.8575000166893005,
            -0.8607000112533569,
            3.972399950027466
          ]
        },
        {
          "atom_index": 250,
          "name": "CA",
          "element": "C",
          "coord": [
            0.9542999863624573,
            -0.7494999766349792,
            3.9916999340057373
          ]
        },
        {
          "atom_index": 251,
          "name": "C",
          "element": "C",
          "coord": [
            0.8966000080108643,
            -0.6179999709129333,
            4.043799877166748
          ]
        },
        {
          "atom_index": 252,
          "name": "O",
          "element": "O",
          "coord": [
            0.9103999733924866,
            -0.5162000060081482,
            3.9716999530792236
          ]
        },
        {
          "atom_index": 253,
          "name": "CB",
          "element": "C",
          "coord": [
            1.0211999416351318,
            -0.7139000296592712,
            3.857599973678589
          ]
        },
        {
          "atom_index": 254,
          "name": "CG",
          "element": "C",
          "coord": [
            1.1171000003814697,
            -0.8238999843597412,
            3.8148000240325928
          ]
        },
        {
          "atom_index": 255,
          "name": "OD1",
          "element": "O",
          "coord": [
            1.2371000051498413,
            -0.7947999835014343,
            3.791300058364868
          ]
        },
        {
          "atom_index": 256,
          "name": "OD2",
          "element": "O",
          "coord": [
            1.072100043296814,
            -0.9355999827384949,
            3.7783000469207764
          ]
        }
      ]
    },
    {
      "id": "A:271",
      "chain": "A",
      "resseq": 271,
      "icode": "",
      "resname": "PRO",
      "hetflag": " ",
      "sasa": 0.0,
      "atoms": [
        {
          "atom_index": 257,
          "name": "N",
          "element": "N",
          "coord": [
            0.835099995136261,
            -0.6154999732971191,
            4.161499977111816
          ]
        },
        {
          "atom_index": 258,
          "name": "CA",
          "element": "C",
          "coord": [
            0.7717000246047974,
            -0.49309998750686646,
            4.218100070953369
          ]
        },
        {
          "atom_index": 259,
          "name": "C",
          "element": "C",
          "coord": [
            0.868399977684021,
            -0.3801000118255615,
            4.255799770355225
          ]
        },
        {
          "atom_index": 260,
          "name": "O",
          "element": "O",
          "coord": [
            0.8270000219345093,
            -0.27649998664855957,
            4.314899921417236
          ]
        },
        {
          "atom_index": 261,
          "name": "CB",
          "element": "C",
          "coord": [
            0.6977999806404114,
            -0.5356000065803528,
            4.3460001945495605
          ]
        },
        {
          "atom_index": 262,
          "name": "CG",
          "element": "C",
          "coord": [
            0.7318000197410583,
            -0.6833000183105469,
            4.371099948883057
          ]
        },
        {
          "atom_index": 263,
          "name": "CD",
          "element": "C",
          "coord": [
            0.8199999928474426,
            -0.7293999791145325,
            4.254300117492676
          ]
        }
      ]
    },
    {
      "id": "A:272",
      "chain": "A",
      "resseq": 272,
      "icode": "",
      "resname": "GLN",
      "hetflag": " ",
      "sasa": 4.170848369598389,
      "atoms": [
        {
          "atom_index": 264,
          "name": "N",
          "element": "N",
          "coord": [
            0.9962000250816345,
            -0.4059999883174896,
            4.2322001457214355
          ]
        },
        {
          "atom_index": 265,
          "name": "CA",
          "element": "C",
          "coord": [
            1.1067999601364136,
            -0.3199000060558319,
            4.274600028991699
          ]
        },
        {
          "atom_index": 266,
          "name": "C",
          "element": "C",
          "coord": [
            1.131500005722046,
            -0.2004999965429306,
            4.184100151062012
          ]
        },
        {
          "atom_index": 267,
          "name": "O",
          "element": "O",
          "coord": [
            1.2187000513076782,
            -0.2053000032901764,
            4.093599796295166
          ]
        },
        {
          "atom_index": 268,
          "name": "CB",
          "element": "C",
          "coord": [
            1.2369999885559082,
            -0.39989998936653137,
            4.289100170135498
          ]
        },
        {
          "atom_index": 269,
          "name": "CG",
          "element": "C",
          "coord": [
            1.2186000347137451,
            -0.5108000040054321,
            4.393499851226807
          ]
        },
        {
          "atom_index": 270,
          "name": "CD",
          "element": "C",
          "coord": [
            1.3559000492095947,
            -0.5651000142097473,
            4.429500102996826
          ]
        },
        {
          "atom_index": 271,
          "name": "OE1",
          "element": "O",
          "coord": [
            1.4347000122070312,
            -0.49059998989105225,
            4.493100166320801
          ]
        },
        {
          "atom_index": 272,
          "name": "NE2",
          "element": "N",
          "coord": [
            1.365399956703186,
            -0.696399986743927,
            4.426199913024902
          ]
        }
      ]
    },
    {
      "id": "A:273",
      "chain": "A",
      "resseq": 273,
      "icode": "",
      "resname": "VAL",
      "hetflag": " ",
      "sasa": 0.0,
      "atoms": [
        {
          "atom_index": 273,
          "name": "N",
          "element": "N",
          "coord": [
            1.0614999532699585,
            -0.09470000118017197,
            4.216100215911865
          ]
        },
        {
          "atom_index": 274,
          "name": "CA",
          "element": "C",
          "coord": [
            1.0715999603271484,
            0.03150000050663948,
            4.1442999839782715
          ]
        },
        {
          "atom_index": 275,
          "name": "C",
          "element": "C",
          "coord": [
            1.1555999517440796,
            0.13210000097751617,
            4.221399784088135
          ]
        },
        {
          "atom_index": 276,
          "name": "O",
          "element": "O",
          "coord": [
            1.1332000494003296,
            0.15119999647140503,
            4.343500137329102
          ]
        },
        {
          "atom_index": 277,
          "name": "CB",
          "element": "C",
          "coord": [
            0.9297000169754028,
            0.08649999648332596,
            4.123799800872803
          ]
        },
        {
          "atom_index": 278,
          "name": "CG1",
          "element": "C",
          "coord": [
            0.9266999959945679,
            0.20190000534057617,
            4.022799968719482
          ]
        },
        {
          "atom_index": 279,
          "name": "CG2",
          "element": "C",
          "coord": [
            0.8320000171661377,
            -0.025100000202655792,
            4.083600044250488
          ]
        }
      ]
    },
    {
      "id": "A:274",
      "chain": "A",
      "resseq": 274,
      "icode": "",
      "resname": "LYS",
      "hetflag": " ",
      "sasa": 0.6348782181739807,
      "atoms": [
        {
          "atom_index": 280,
          "name": "N",
          "element": "N",
          "coord": [
            1.252500057220459,
            0.18719999492168427,
            4.151700019836426
          ]
        },
        {
          "atom_index": 281,
          "name": "CA",
          "element": "C",
          "coord": [
            1.3467999696731567,
            0.28600001335144043,
            4.2027997970581055
          ]
        },
        {
          "atom_index": 282,
          "name": "C",
          "element": "C",
          "coord": [
            1.337499976158142,
            0.41690000891685486,
            4.125899791717529
          ]
        },
        {
          "atom_index": 283,
          "name": "O",
          "element": "O",
          "coord": [
            1.3519999980926514,
            0.4171999990940094,
            4.001699924468994
          ]
        },
        {
          "atom_index": 284,
          "name": "CB",
          "element": "C",
          "coord": [
            1.4900000095367432,
            0.2321999967098236,
            4.1880998611450195
          ]
        },
        {
          "atom_index": 285,
          "name": "CG",
          "element": "C",
          "coord": [
            1.59089994430542,
            0.3142000138759613,
            4.2708001136779785
          ]
        },
        {
          "atom_index": 286,
          "name": "CD",
          "element": "C",
          "coord": [
            1.7374999523162842,
            0.2775000035762787,
            4.238999843597412
          ]
        },
        {
          "atom_index": 287,
          "name": "CE",
          "element": "C",
          "coord": [
            1.7754000425338745,
            0.3084999918937683,
            4.092400074005127
          ]
        },
        {
          "atom_index": 288,
          "name": "NZ",
          "element": "N",
          "coord": [
            1.9155999422073364,
            0.2736999988555908,
            4.064799785614014
          ]
        }
      ]
    },
    {
      "id": "A:275",
      "chain": "A",
      "resseq": 275,
      "icode": "",
      "resname": "PHE",
      "hetflag": " ",
      "sasa": 0.0,
      "atoms": [
        {
          "atom_index": 289,
          "name": "N",
          "element": "N",
          "coord": [
            1.3097000122070312,
            0.5232999920845032,
            4.196499824523926
          ]
        },
        {
          "atom_index": 290,
          "name": "CA",
          "element": "C",
          "coord": [
            1.2905999422073364,
            0.656000018119812,
            4.137499809265137
          ]
        },
        {
          "atom_index": 291,
          "name": "C",
          "element": "C",
          "coord": [
            1.414199948310852,
            0.7440999746322632,
            4.14870023727417
          ]
        },
        {
          "atom_index": 292,
          "name": "O",
          "element": "O",
          "coord": [
            1.4801000356674194,
            0.745199978351593,
            4.2555999755859375
          ]
        },
        {
          "atom_index": 293,
          "name": "CB",
          "element": "C",
          "coord": [
            1.174399971961975,
            0.7279999852180481,
            4.208799839019775
          ]
        },
        {
          "atom_index": 294,
          "name": "CG",
          "element": "C",
          "coord": [
            1.0360000133514404,
            0.6823999881744385,
            4.158699989318848
          ]
        },
        {
          "atom_index": 295,
          "name": "CD1",
          "element": "C",
          "coord": [
            0.9896000027656555,
            0.5552999973297119,
            4.1855998039245605
          ]
        },
        {
          "atom_index": 296,
          "name": "CD2",
          "element": "C",
          "coord": [
            0.9569000005722046,
            0.7705000042915344,
            4.088699817657471
          ]
        },
        {
          "atom_index": 297,
          "name": "CE1",
          "element": "C",
          "coord": [
            0.8639000058174133,
            0.5156000256538391,
            4.142399787902832
          ]
        },
        {
          "atom_index": 298,
          "name": "CE2",
          "element": "C",
          "coord": [
            0.8312000036239624,
            0.7315999865531921,
            4.044899940490723
          ]
        },
        {
          "atom_index": 299,
          "name": "CZ",
          "element": "C",
          "coord": [
            0.784500002861023,
            0.6040999889373779,
            4.071800231933594
          ]
        }
      ]
    },
    {
      "id": "A:276",
      "chain": "A",
      "resseq": 276,
      "icode": "",
      "resname": "ASN",
      "hetflag": " ",
      "sasa": 0.0,
      "atoms": [
        {
          "atom_index": 300,
          "name": "N",
          "element": "N",
          "coord": [
            1.4381999969482422,
            0.8213000297546387,
            4.042600154876709
          ]
        },
        {
          "atom_index": 301,
          "name": "CA",
          "element": "C",
          "coord": [
            1.5434000492095947,
            0.9251000285148621,
            4.027400016784668
          ]
        },
        {
          "atom_index": 302,
          "name": "C",
          "element": "C",
          "coord": [
            1.4883999824523926,
            1.0568000078201294,
            3.971100091934204
          ]
        },
        {
          "atom_index": 303,
          "name": "O",
          "element": "O",
          "coord": [
            1.4688999652862549,
            1.06850004196167,
            3.847399950027466
          ]
        },
        {
          "atom_index": 304,
          "name": "CB",
          "element": "C",
          "coord": [
            1.6577999591827393,
            0.8766000270843506,
            3.93530011177063
          ]
        },
        {
          "atom_index": 305,
          "name": "CG",
          "element": "C",
          "coord": [
            1.715499997138977,
            0.7441999912261963,
            3.9851999282836914
          ]
        },
        {
          "atom_index": 306,
          "name": "OD1",
          "element": "O",
          "coord": [
            1.7752000093460083,
            0.7437000274658203,
            4.0954999923706055
          ]
        },
        {
          "atom_index": 307,
          "name": "ND2",
          "element": "N",
          "coord": [
            1.6577999591827393,
            0.6360999941825867,
            3.9346001148223877
          ]
        }
      ]
    },
    {
      "id": "A:277",
      "chain": "A",
      "resseq": 277,
      "icode": "",
      "resname": "TRP",
      "hetflag": " ",
      "sasa": 0.0,
      "atoms": [
        {
          "atom_index": 308,
          "name": "N",
          "element": "N",
          "coord": [
            1.4622000455856323,
            1.151900053024292,
            4.060699939727783
          ]
        },
        {
          "atom_index": 309,
          "name": "CA",
          "element": "C",
          "coord": [
            1.4049999713897705,
            1.2854000329971313,
            4.033699989318848
          ]
        },
        {
          "atom_index": 310,
          "name": "C",
          "element": "C",
          "coord": [
            1.5115000009536743,
            1.3912999629974365,
            4.01140022277832
          ]
        },
        {
          "atom_index": 311,
          "name": "O",
          "element": "O",
          "coord": [
            1.5892000198364258,
            1.420300006866455,
            4.105800151824951
          ]
        },
        {
          "atom_index": 312,
          "name": "CB",
          "element": "C",
          "coord": [
            1.3206000328063965,
            1.3344999551773071,
            4.152400016784668
          ]
        },
        {
          "atom_index": 313,
          "name": "CG",
          "element": "C",
          "coord": [
            1.1800999641418457,
            1.2716000080108643,
            4.158699989318848
          ]
        },
        {
          "atom_index": 314,
          "name": "CD1",
          "element": "C",
          "coord": [
            1.1309000253677368,
            1.180899977684021,
            4.24459981918335
          ]
        },
        {
          "atom_index": 315,
          "name": "CD2",
          "element": "C",
          "coord": [
            1.073099970817566,
            1.3047000169754028,
            4.075500011444092
          ]
        },
        {
          "atom_index": 316,
          "name": "NE1",
          "element": "N",
          "coord": [
            0.9937999844551086,
            1.1597000360488892,
            4.219099998474121
          ]
        },
        {
          "atom_index": 317,
          "name": "CE2",
          "element": "C",
          "coord": [
            0.9603999853134155,
            1.2344000339508057,
            4.122399806976318
          ]
        },
        {
          "atom_index": 318,
          "name": "CE3",
          "element": "C",
          "coord": [
            1.0657000541687012,
            1.3904999494552612,
            3.9677999019622803
          ]
        },
        {
          "atom_index": 319,
          "name": "CZ2",
          "element": "C",
          "coord": [
            0.8355000019073486,
            1.2509000301361084,
            4.0671000480651855
          ]
        },
        {
          "atom_index": 320,
          "name": "CZ3",
          "element": "C",
          "coord": [
            0.940500020980835,
            1.4050999879837036,
            3.9107000827789307
          ]
        },
        {
          "atom_index": 321,
          "name": "CH2",
          "element": "C",
          "coord": [
            0.8284000158309937,
            1.3382999897003174,
            3.9595999717712402
          ]
        }
      ]
    },
    {
      "id": "A:278",
      "chain": "A",
      "resseq": 278,
      "icode": "",
      "resname": "TYR",
      "hetflag": " ",
      "sasa": 0.0,
      "atoms": [
        {
          "atom_index": 322,
          "name": "N",
          "element": "N",
          "coord": [
            1.5154000520706177,
            1.444100022315979,
            3.8910000324249268
          ]
        },
        {
          "atom_index": 323,
          "name": "CA",
          "element": "C",
          "coord": [
            1.6139999628067017,
            1.5436999797821045,
            3.8485000133514404
          ]
        },
        {
          "atom_index": 324,
          "name": "C",
          "element": "C",
          "coord": [
            1.5499999523162842,
            1.6776000261306763,
            3.812000036239624
          ]
        },
        {
          "atom_index": 325,
          "name": "O",
          "element": "O",
          "coord": [
            1.5016000270843506,
            1.694599986076355,
            3.6972999572753906
          ]
        },
        {
          "atom_index": 326,
          "name": "CB",
          "element": "C",
          "coord": [
            1.6885000467300415,
            1.4966000318527222,
            3.7221999168395996
          ]
        },
        {
          "atom_index": 327,
          "name": "CG",
          "element": "C",
          "coord": [
            1.7523000240325928,
            1.3564000129699707,
            3.7263998985290527
          ]
        },
        {
          "atom_index": 328,
          "name": "CD1",
          "element": "C",
          "coord": [
            1.7483999729156494,
            1.2767000198364258,
            3.6138999462127686
          ]
        },
        {
          "atom_index": 329,
          "name": "CD2",
          "element": "C",
          "coord": [
            1.8157999515533447,
            1.3111000061035156,
            3.8389999866485596
          ]
        },
        {
          "atom_index": 330,
          "name": "CE1",
          "element": "C",
          "coord": [
            1.8078999519348145,
            1.1509000062942505,
            3.613100051879883
          ]
        },
        {
          "atom_index": 331,
          "name": "CE2",
          "element": "C",
          "coord": [
            1.8758000135421753,
            1.1856000423431396,
            3.8396999835968018
          ]
        },
        {
          "atom_index": 332,
          "name": "CZ",
          "element": "C",
          "coord": [
            1.871999979019165,
            1.1052000522613525,
            3.726900100708008
          ]
        },
        {
          "atom_index": 333,
          "name": "OH",
          "element": "O",
          "coord": [
            1.9359999895095825,
            0.9761999845504761,
            3.727799892425537
          ]
        }
      ]
    },
    {
      "id": "A:279",
      "chain": "A",
      "resseq": 279,
      "icode": "",
      "resname": "VAL",
      "hetflag": " ",
      "sasa": 0.0,
      "atoms": [
        {
          "atom_index": 334,
          "name": "N",
          "element": "N",
          "coord": [
            1.5703999996185303,
            1.77839994430542,
            3.892899990081787
          ]
        },
        {
          "atom_index": 335,
          "name": "CA",
          "element": "C",
          "coord": [
            1.5303000211715698,
            1.9134000539779663,
            3.850600004196167
          ]
        },
        {
          "atom_index": 336,
          "name": "C",
          "element": "C",
          "coord": [
            1.6345000267028809,
            1.9874999523162842,
            3.768899917602539
          ]
        },
        {
          "atom_index": 337,
          "name": "O",
          "element": "O",
          "coord": [
            1.7297999858856201,
            2.047300100326538,
            3.8243000507354736
          ]
        },
        {
          "atom_index": 338,
          "name": "CB",
          "element": "C",
          "coord": [
            1.4883999824523926,
            2.0030999183654785,
            3.9667000770568848
          ]
        },
        {
          "atom_index": 339,
          "name": "CG1",
          "element": "C",
          "coord": [
            1.4363000392913818,
            2.138400077819824,
            3.9138998985290527
          ]
        },
        {
          "atom_index": 340,
          "name": "CG2",
          "element": "C",
          "coord": [
            1.3811999559402466,
            1.930400013923645,
            4.047800064086914
          ]
        }
      ]
    },
    {
      "id": "A:280",
      "chain": "A",
      "resseq": 280,
      "icode": "",
      "resname": "ASP",
      "hetflag": " ",
      "sasa": 1.4503734111785889,
      "atoms": [
        {
          "atom_index": 341,
          "name": "N",
          "element": "N",
          "coord": [
            1.5964000225067139,
            2.0034000873565674,
            3.6466000080108643
          ]
        },
        {
          "atom_index": 342,
          "name": "CA",
          "element": "C",
          "coord": [
            1.6543999910354614,
            2.0905001163482666,
            3.5462000370025635
          ]
        },
        {
          "atom_index": 343,
          "name": "C",
          "element": "C",
          "coord": [
            1.7877000570297241,
            2.0404000282287598,
            3.495800018310547
          ]
        },
        {
          "atom_index": 344,
          "name": "O",
          "element": "O",
          "coord": [
            1.806399941444397,
            2.0297000408172607,
            3.372299909591675
          ]
        },
        {
          "atom_index": 345,
          "name": "CB",
          "element": "C",
          "coord": [
            1.6646000146865845,
            2.2369000911712646,
            3.590100049972534
          ]
        },
        {
          "atom_index": 346,
          "name": "CG",
          "element": "C",
          "coord": [
            1.6821000576019287,
            2.3176000118255615,
            3.4623000621795654
          ]
        },
        {
          "atom_index": 347,
          "name": "OD1",
          "element": "O",
          "coord": [
            1.6021000146865845,
            2.2994000911712646,
            3.3671998977661133
          ]
        },
        {
          "atom_index": 348,
          "name": "OD2",
          "element": "O",
          "coord": [
            1.7484999895095825,
            2.423799991607666,
            3.466599941253662
          ]
        }
      ]
    },
    {
      "id": "A:281",
      "chain": "A",
      "resseq": 281,
      "icode": "",
      "resname": "GLY",
      "hetflag": " ",
      "sasa": 1.3037582635879517,
      "atoms": [
        {
          "atom_index": 349,
          "name": "N",
          "element": "N",
          "coord": [
            1.8551000356674194,
            1.9758000373840332,
            3.5852999687194824
          ]
        },
        {
          "atom_index": 350,
          "name": "CA",
          "element": "C",
          "coord": [
            1.9665000438690186,
            1.8890000581741333,
            3.551800012588501
          ]
        },
        {
          "atom_index": 351,
          "name": "C",
          "element": "C",
          "coord": [
            2.015399932861328,
            1.8209999799728394,
            3.6779000759124756
          ]
        },
        {
          "atom_index": 352,
          "name": "O",
          "element": "O",
          "coord": [
            2.0745999813079834,
            1.7102999687194824,
            3.672499895095825
          ]
        }
      ]
    },
    {
      "id": "A:282",
      "chain": "A",
      "resseq": 282,
      "icode": "",
      "resname": "VAL",
      "hetflag": " ",
      "sasa": 4.484899044036865,
      "atoms": [
        {
          "atom_index": 353,
          "name": "N",
          "element": "N",
          "coord": [
            1.9907000064849854,
            1.88919997215271,
            3.787100076675415
          ]
        },
        {
          "atom_index": 354,
          "name": "CA",
          "element": "C",
          "coord": [
            2.039299964904785,
            1.843000054359436,
            3.9158999919891357
          ]
        },
        {
          "atom_index": 355,
          "name": "C",
          "element": "C",
          "coord": [
            1.9472999572753906,
            1.7417999505996704,
            3.981600046157837
          ]
        },
        {
          "atom_index": 356,
          "name": "O",
          "element": "O",
          "coord": [
            1.8253999948501587,
            1.7688000202178955,
            3.9948999881744385
          ]
        },
        {
          "atom_index": 357,
          "name": "CB",
          "element": "C",
          "coord": [
            2.072700023651123,
            1.960800051689148,
            4.009200096130371
          ]
        },
        {
          "atom_index": 358,
          "name": "CG1",
          "element": "C",
          "coord": [
            2.158799886703491,
            2.064300060272217,
            3.934799909591675
          ]
        },
        {
          "atom_index": 359,
          "name": "CG2",
          "element": "C",
          "coord": [
            1.9505000114440918,
            2.0280001163482666,
            4.0746002197265625
          ]
        }
      ]
    },
    {
      "id": "A:283",
      "chain": "A",
      "resseq": 283,
      "icode": "",
      "resname": "GLN",
      "hetflag": " ",
      "sasa": 0.9172942638397217,
      "atoms": [
        {
          "atom_index": 360,
          "name": "N",
          "element": "N",
          "coord": [
            2.000999927520752,
            1.6252000331878662,
            4.010499954223633
          ]
        },
        {
          "atom_index": 361,
          "name": "CA",
          "element": "C",
          "coord": [
            1.9217000007629395,
            1.5300999879837036,
            4.086900234222412
          ]
        },
        {
          "atom_index": 362,
          "name": "C",
          "element": "C",
          "coord": [
            1.8854000568389893,
            1.5956000089645386,
            4.218999862670898
          ]
        },
        {
          "atom_index": 363,
          "name": "O",
          "element": "O",
          "coord": [
            1.9752999544143677,
            1.638100028038025,
            4.295899868011475
          ]
        },
        {
          "atom_index": 364,
          "name": "CB",
          "element": "C",
          "coord": [
            1.993499994277954,
            1.395799994468689,
            4.114200115203857
          ]
        },
        {
          "atom_index": 365,
          "name": "CG",
          "element": "C",
          "coord": [
            1.8982000350952148,
            1.2975000143051147,
            4.186500072479248
          ]
        },
        {
          "atom_index": 366,
          "name": "CD",
          "element": "C",
          "coord": [
            1.9586999416351318,
            1.159000039100647,
            4.211400032043457
          ]
        },
        {
          "atom_index": 367,
          "name": "OE1",
          "element": "O",
          "coord": [
            1.886199951171875,
            1.070099949836731,
            4.263999938964844
          ]
        },
        {
          "atom_index": 368,
          "name": "NE2",
          "element": "N",
          "coord": [
            2.0660998821258545,
            1.1309000253677368,
            4.140500068664551
          ]
        }
      ]
    },
    {
      "id": "A:284",
      "chain": "A",
      "resseq": 284,
      "icode": "",
      "resname": "VAL",
      "hetflag": " ",
      "sasa": 0.0,
      "atoms": [
        {
          "atom_index": 369,
          "name": "N",
          "element": "N",
          "coord": [
            1.7589999437332153,
            1.624500036239624,
            4.235799789428711
          ]
        },
        {
          "atom_index": 370,
          "name": "CA",
          "element": "C",
          "coord": [
            1.7171000242233276,
            1.6884000301361084,
            4.360599994659424
          ]
        },
        {
          "atom_index": 371,
          "name": "C",
          "element": "C",
          "coord": [
            1.7007999420166016,
            1.582200050354004,
            4.467299938201904
          ]
        },
        {
          "atom_index": 372,
          "name": "O",
          "element": "O",
          "coord": [
            1.6514999866485596,
            1.6110999584197998,
            4.578800201416016
          ]
        },
        {
          "atom_index": 373,
          "name": "CB",
          "element": "C",
          "coord": [
            1.586899995803833,
            1.7685999870300293,
            4.3471999168396
          ]
        },
        {
          "atom_index": 374,
          "name": "CG1",
          "element": "C",
          "coord": [
            1.6092000007629395,
            1.9050999879837036,
            4.279799938201904
          ]
        },
        {
          "atom_index": 375,
          "name": "CG2",
          "element": "C",
          "coord": [
            1.4732999801635742,
            1.687000036239624,
            4.283299922943115
          ]
        }
      ]
    },
    {
      "id": "A:285",
      "chain": "A",
      "resseq": 285,
      "icode": "",
      "resname": "HIS",
      "hetflag": " ",
      "sasa": 2.9816665649414062,
      "atoms": [
        {
          "atom_index": 376,
          "name": "N",
          "element": "N",
          "coord": [
            1.7616000175476074,
            1.4718999862670898,
            4.434599876403809
          ]
        },
        {
          "atom_index": 377,
          "name": "CA",
          "element": "C",
          "coord": [
            1.7731000185012817,
            1.3519999980926514,
            4.514200210571289
          ]
        },
        {
          "atom_index": 378,
          "name": "C",
          "element": "C",
          "coord": [
            1.6476999521255493,
            1.3235000371932983,
            4.594099998474121
          ]
        },
        {
          "atom_index": 379,
          "name": "O",
          "element": "O",
          "coord": [
            1.5461000204086304,
            1.2755999565124512,
            4.5366997718811035
          ]
        },
        {
          "atom_index": 380,
          "name": "CB",
          "element": "C",
          "coord": [
            1.8967000246047974,
            1.347000002861023,
            4.606200218200684
          ]
        },
        {
          "atom_index": 381,
          "name": "CG",
          "element": "C",
          "coord": [
            1.9227999448776245,
            1.197700023651123,
            4.6269001960754395
          ]
        },
        {
          "atom_index": 382,
          "name": "ND1",
          "element": "N",
          "coord": [
            1.837399959564209,
            1.11899995803833,
            4.706999778747559
          ]
        },
        {
          "atom_index": 383,
          "name": "CD2",
          "element": "C",
          "coord": [
            2.0102999210357666,
            1.118399977684021,
            4.563499927520752
          ]
        },
        {
          "atom_index": 384,
          "name": "CE1",
          "element": "C",
          "coord": [
            1.8774000406265259,
            0.9846000075340271,
            4.692200183868408
          ]
        },
        {
          "atom_index": 385,
          "name": "NE2",
          "element": "N",
          "coord": [
            1.9864000082015991,
            0.9847999811172485,
            4.60129976272583
          ]
        }
      ]
    },
    {
      "id": "A:286",
      "chain": "A",
      "resseq": 286,
      "icode": "",
      "resname": "ASN",
      "hetflag": " ",
      "sasa": 3.6259336471557617,
      "atoms": [
        {
          "atom_index": 386,
          "name": "N",
          "element": "N",
          "coord": [
            1.6492999792099,
            1.3722000122070312,
            4.715099811553955
          ]
        },
        {
          "atom_index": 387,
          "name": "CA",
          "element": "C",
          "coord": [
            1.531599998474121,
            1.3561999797821045,
            4.797399997711182
          ]
        },
        {
          "atom_index": 388,
          "name": "C",
          "element": "C",
          "coord": [
            1.4323999881744385,
            1.468400001525879,
            4.77810001373291
          ]
        },
        {
          "atom_index": 389,
          "name": "O",
          "element": "O",
          "coord": [
            1.3141000270843506,
            1.4397000074386597,
            4.751100063323975
          ]
        },
        {
          "atom_index": 390,
          "name": "CB",
          "element": "C",
          "coord": [
            1.5669000148773193,
            1.3380999565124512,
            4.946000099182129
          ]
        },
        {
          "atom_index": 391,
          "name": "CG",
          "element": "C",
          "coord": [
            1.6297999620437622,
            1.2000000476837158,
            4.961400032043457
          ]
        },
        {
          "atom_index": 392,
          "name": "OD1",
          "element": "O",
          "coord": [
            1.7014000415802002,
            1.1750999689102173,
            5.061699867248535
          ]
        },
        {
          "atom_index": 393,
          "name": "ND2",
          "element": "N",
          "coord": [
            1.570099949836731,
            1.1068999767303467,
            4.889500141143799
          ]
        }
      ]
    },
    {
      "id": "A:287",
      "chain": "A",
      "resseq": 287,
      "icode": "",
      "resname": "ALA",
      "hetflag": " ",
      "sasa": 0.9143658876419067,
      "atoms": [
        {
          "atom_index": 394,
          "name": "N",
          "element": "N",
          "coord": [
            1.4816999435424805,
            1.5887999534606934,
            4.79010009765625
          ]
        },
        {
          "atom_index": 395,
          "name": "CA",
          "element": "C",
          "coord": [
            1.3981000185012817,
            1.7086999416351318,
            4.7947998046875
          ]
        },
        {
          "atom_index": 396,
          "name": "C",
          "element": "C",
          "coord": [
            1.2928999662399292,
            1.6904000043869019,
            4.902699947357178
          ]
        },
        {
          "atom_index": 397,
          "name": "O",
          "element": "O",
          "coord": [
            1.3308000564575195,
            1.6805000305175781,
            5.022600173950195
          ]
        },
        {
          "atom_index": 398,
          "name": "CB",
          "element": "C",
          "coord": [
            1.329800009727478,
            1.739400029182434,
            4.660900115966797
          ]
        }
      ]
    },
    {
      "id": "A:288",
      "chain": "A",
      "resseq": 288,
      "icode": "",
      "resname": "LYS",
      "hetflag": " ",
      "sasa": 3.837853193283081,
      "atoms": [
        {
          "atom_index": 399,
          "name": "N",
          "element": "N",
          "coord": [
            1.1794999837875366,
            1.6438000202178955,
            4.857600212097168
          ]
        },
        {
          "atom_index": 400,
          "name": "CA",
          "element": "C",
          "coord": [
            1.0817999839782715,
            1.5774999856948853,
            4.943299770355225
          ]
        },
        {
          "atom_index": 401,
          "name": "C",
          "element": "C",
          "coord": [
            0.9908000230789185,
            1.4874000549316406,
            4.861100196838379
          ]
        },
        {
          "atom_index": 402,
          "name": "O",
          "element": "O",
          "coord": [
            0.8658000230789185,
            1.4989999532699585,
            4.868299961090088
          ]
        },
        {
          "atom_index": 403,
          "name": "CB",
          "element": "C",
          "coord": [
            1.001099944114685,
            1.6758999824523926,
            5.031199932098389
          ]
        },
        {
          "atom_index": 404,
          "name": "CG",
          "element": "C",
          "coord": [
            0.9241999983787537,
            1.6065000295639038,
            5.145599842071533
          ]
        },
        {
          "atom_index": 405,
          "name": "CD",
          "element": "C",
          "coord": [
            1.0164999961853027,
            1.5247999429702759,
            5.237599849700928
          ]
        },
        {
          "atom_index": 406,
          "name": "CE",
          "element": "C",
          "coord": [
            0.9355999827384949,
            1.4438999891281128,
            5.341000080108643
          ]
        },
        {
          "atom_index": 407,
          "name": "NZ",
          "element": "N",
          "coord": [
            0.8518999814987183,
            1.533400058746338,
            5.421800136566162
          ]
        }
      ]
    },
    {
      "id": "A:289",
      "chain": "A",
      "resseq": 289,
      "icode": "",
      "resname": "THR",
      "hetflag": " ",
      "sasa": 0.0,
      "atoms": [
        {
          "atom_index": 408,
          "name": "N",
          "element": "N",
          "coord": [
            1.055799961090088,
            1.4011000394821167,
            4.787099838256836
          ]
        },
        {
          "atom_index": 409,
          "name": "CA",
          "element": "C",
          "coord": [
            0.9983999729156494,
            1.294600009918213,
            4.705100059509277
          ]
        },
        {
          "atom_index": 410,
          "name": "C",
          "element": "C",
          "coord": [
            0.9289000034332275,
            1.190600037574768,
            4.792399883270264
          ]
        },
        {
          "atom_index": 411,
          "name": "O",
          "element": "O",
          "coord": [
            0.9825999736785889,
            1.1579999923706055,
            4.901299953460693
          ]
        },
        {
          "atom_index": 412,
          "name": "CB",
          "element": "C",
          "coord": [
            1.1161999702453613,
            1.2275999784469604,
            4.633999824523926
          ]
        },
        {
          "atom_index": 413,
          "name": "OG1",
          "element": "O",
          "coord": [
            1.1708999872207642,
            1.3179999589920044,
            4.537300109863281
          ]
        },
        {
          "atom_index": 414,
          "name": "CG2",
          "element": "C",
          "coord": [
            1.0815999507904053,
            1.0925999879837036,
            4.570199966430664
          ]
        }
      ]
    },
    {
      "id": "A:290",
      "chain": "A",
      "resseq": 290,
      "icode": "",
      "resname": "LYS",
      "hetflag": " ",
      "sasa": 2.8237662315368652,
      "atoms": [
        {
          "atom_index": 415,
          "name": "N",
          "element": "N",
          "coord": [
            0.8123999834060669,
            1.1446000337600708,
            4.753200054168701
          ]
        },
        {
          "atom_index": 416,
          "name": "CA",
          "element": "C",
          "coord": [
            0.7486000061035156,
            1.0442999601364136,
            4.837800025939941
          ]
        },
        {
          "atom_index": 417,
          "name": "C",
          "element": "C",
          "coord": [
            0.6656000018119812,
            0.9376000165939331,
            4.76609992980957
          ]
        },
        {
          "atom_index": 418,
          "name": "O",
          "element": "O",
          "coord": [
            0.5475000143051147,
            0.965399980545044,
            4.733099937438965
          ]
        },
        {
          "atom_index": 419,
          "name": "CB",
          "element": "C",
          "coord": [
            0.6668000221252441,
            1.1153000593185425,
            4.947299957275391
          ]
        },
        {
          "atom_index": 420,
          "name": "CG",
          "element": "C",
          "coord": [
            0.6176999807357788,
            1.0182000398635864,
            5.05620002746582
          ]
        },
        {
          "atom_index": 421,
          "name": "CD",
          "element": "C",
          "coord": [
            0.541100025177002,
            1.0914000272750854,
            5.167900085449219
          ]
        },
        {
          "atom_index": 422,
          "name": "CE",
          "element": "C",
          "coord": [
            0.4945000112056732,
            0.994700014591217,
            5.27839994430542
          ]
        },
        {
          "atom_index": 423,
          "name": "NZ",
          "element": "N",
          "coord": [
            0.4253000020980835,
            1.069000005722046,
            5.3846001625061035
          ]
        }
      ]
    },
    {
      "id": "A:291",
      "chain": "A",
      "resseq": 291,
      "icode": "",
      "resname": "PRO",
      "hetflag": " ",
      "sasa": 0.0,
      "atoms": [
        {
          "atom_index": 424,
          "name": "N",
          "element": "N",
          "coord": [
            0.722599983215332,
            0.819100022315979,
            4.742700099945068
          ]
        },
        {
          "atom_index": 425,
          "name": "CA",
          "element": "C",
          "coord": [
            0.652999997138977,
            0.6973999738693237,
            4.689899921417236
          ]
        },
        {
          "atom_index": 426,
          "name": "C",
          "element": "C",
          "coord": [
            0.5550000071525574,
            0.6219000220298767,
            4.782700061798096
          ]
        },
        {
          "atom_index": 427,
          "name": "O",
          "element": "O",
          "coord": [
            0.5318999886512756,
            0.6661999821662903,
            4.898499965667725
          ]
        },
        {
          "atom_index": 428,
          "name": "CB",
          "element": "C",
          "coord": [
            0.7616999745368958,
            0.6001999974250793,
            4.6407999992370605
          ]
        },
        {
          "atom_index": 429,
          "name": "CG",
          "element": "C",
          "coord": [
            0.8966000080108643,
            0.6628999710083008,
            4.676700115203857
          ]
        },
        {
          "atom_index": 430,
          "name": "CD",
          "element": "C",
          "coord": [
            0.8687000274658203,
            0.7990999817848206,
            4.741499900817871
          ]
        }
      ]
    },
    {
      "id": "A:292",
      "chain": "A",
      "resseq": 292,
      "icode": "",
      "resname": "ARG",
      "hetflag": " ",
      "sasa": 6.267684459686279,
      "atoms": [
        {
          "atom_index": 431,
          "name": "N",
          "element": "N",
          "coord": [
            0.5066999793052673,
            0.5060999989509583,
            4.733099937438965
          ]
        },
        {
          "atom_index": 432,
          "name": "CA",
          "element": "C",
          "coord": [
            0.42419999837875366,
            0.3968999981880188,
            4.7957000732421875
          ]
        },
        {
          "atom_index": 433,
          "name": "C",
          "element": "C",
          "coord": [
            0.3653999865055084,
            0.2962999939918518,
            4.695099830627441
          ]
        },
        {
          "atom_index": 434,
          "name": "O",
          "element": "O",
          "coord": [
            0.33340001106262207,
            0.335999995470047,
            4.579699993133545
          ]
        },
        {
          "atom_index": 435,
          "name": "CB",
          "element": "C",
          "coord": [
            0.3124000132083893,
            0.44859999418258667,
            4.889999866485596
          ]
        },
        {
          "atom_index": 436,
          "name": "CG",
          "element": "C",
          "coord": [
            0.2549999952316284,
            0.33719998598098755,
            4.980500221252441
          ]
        },
        {
          "atom_index": 437,
          "name": "CD",
          "element": "C",
          "coord": [
            0.11919999867677689,
            0.37279999256134033,
            5.043399810791016
          ]
        },
        {
          "atom_index": 438,
          "name": "NE",
          "element": "N",
          "coord": [
            0.05869999900460243,
            0.2515000104904175,
            5.100500106811523
          ]
        },
        {
          "atom_index": 439,
          "name": "CZ",
          "element": "C",
          "coord": [
            -0.02199999988079071,
            0.24879999458789825,
            5.204599857330322
          ]
        },
        {
          "atom_index": 440,
          "name": "NH1",
          "element": "N",
          "coord": [
            -0.055799998342990875,
            0.36070001125335693,
            5.265399932861328
          ]
        },
        {
          "atom_index": 441,
          "name": "NH2",
          "element": "N",
          "coord": [
            -0.07119999825954437,
            0.13379999995231628,
            5.246200084686279
          ]
        }
      ]
    },
    {
      "id": "A:293",
      "chain": "A",
      "resseq": 293,
      "icode": "",
      "resname": "GLU",
      "hetflag": " ",
      "sasa": 0.7882464528083801,
      "atoms": [
        {
          "atom_index": 442,
          "name": "N",
          "element": "N",
          "coord": [
            0.3547999858856201,
            0.1680999994277954,
            4.735099792480469
          ]
        },
        {
          "atom_index": 443,
          "name": "CA",
          "element": "C",
          "coord": [
            0.30869999527931213,
            0.051100000739097595,
            4.655300140380859
          ]
        },
        {
          "atom_index": 444,
          "name": "C",
          "element": "C",
          "coord": [
            0.16040000319480896,
            0.014800000004470348,
            4.671199798583984
          ]
        },
        {
          "atom_index": 445,
          "name": "O",
          "element": "O",
          "coord": [
            0.11540000140666962,
            -0.014100000262260437,
            4.785099983215332
          ]
        },
        {
          "atom_index": 446,
          "name": "CB",
          "element": "C",
          "coord": [
            0.39559999108314514,
            -0.06930000334978104,
            4.697500228881836
          ]
        },
        {
          "atom_index": 447,
          "name": "CG",
          "element": "C",
          "coord": [
            0.36250001192092896,
            -0.20149999856948853,
            4.625899791717529
          ]
        },
        {
          "atom_index": 448,
          "name": "CD",
          "element": "C",
          "coord": [
            0.4505000114440918,
            -0.31220000982284546,
            4.685400009155273
          ]
        },
        {
          "atom_index": 449,
          "name": "OE1",
          "element": "O",
          "coord": [
            0.5670999884605408,
            -0.33070001006126404,
            4.6417999267578125
          ]
        },
        {
          "atom_index": 450,
          "name": "OE2",
          "element": "O",
          "coord": [
            0.4050000011920929,
            -0.3919999897480011,
            4.771699905395508
          ]
        }
      ]
    },
    {
      "id": "A:294",
      "chain": "A",
      "resseq": 294,
      "icode": "",
      "resname": "GLN",
      "hetflag": " ",
      "sasa": 1.076163649559021,
      "atoms": [
        {
          "atom_index": 451,
          "name": "N",
          "element": "N",
          "coord": [
            0.08760000020265579,
            0.008500000461935997,
            4.559100151062012
          ]
        },
        {
          "atom_index": 452,
          "name": "CA",
          "element": "C",
          "coord": [
            -0.05420000106096268,
            -0.03519999980926514,
            4.551599979400635
          ]
        },
        {
          "atom_index": 453,
          "name": "C",
          "element": "C",
          "coord": [
            -0.0754999965429306,
            -0.163100004196167,
            4.471399784088135
          ]
        },
        {
          "atom_index": 454,
          "name": "O",
          "element": "O",
          "coord": [
            -0.02319999970495701,
            -0.17489999532699585,
            4.3582000732421875
          ]
        },
        {
          "atom_index": 455,
          "name": "CB",
          "element": "C",
          "coord": [
            -0.14640000462532043,
            0.07039999961853027,
            4.488800048828125
          ]
        },
        {
          "atom_index": 456,
          "name": "CG",
          "element": "C",
          "coord": [
            -0.1662999987602234,
            0.19280000030994415,
            4.57889986038208
          ]
        },
        {
          "atom_index": 457,
          "name": "CD",
          "element": "C",
          "coord": [
            -0.2874000072479248,
            0.26980000734329224,
            4.527500152587891
          ]
        },
        {
          "atom_index": 458,
          "name": "OE1",
          "element": "O",
          "coord": [
            -0.27300000190734863,
            0.3531999886035919,
            4.434199810028076
          ]
        },
        {
          "atom_index": 459,
          "name": "NE2",
          "element": "N",
          "coord": [
            -0.4034999907016754,
            0.2184000015258789,
            4.565199851989746
          ]
        }
      ]
    },
    {
      "id": "A:295",
      "chain": "A",
      "resseq": 295,
      "icode": "",
      "resname": "GLN",
      "hetflag": " ",
      "sasa": 4.919878005981445,
      "atoms": [
        {
          "atom_index": 460,
          "name": "N",
          "element": "N",
          "coord": [
            -0.1526000052690506,
            -0.25459998846054077,
            4.527200222015381
          ]
        },
        {
          "atom_index": 461,
          "name": "CA",
          "element": "C",
          "coord": [
            -0.17409999668598175,
            -0.38600000739097595,
            4.4653000831604
          ]
        },
        {
          "atom_index": 462,
          "name": "C",
          "element": "C",
          "coord": [
            -0.30230000615119934,
            -0.39590001106262207,
            4.383999824523926
          ]
        },
        {
          "atom_index": 463,
          "name": "O",
          "element": "O",
          "coord": [
            -0.4122999906539917,
            -0.4156999886035919,
            4.441800117492676
          ]
        },
        {
          "atom_index": 464,
          "name": "CB",
          "element": "C",
          "coord": [
            -0.16429999470710754,
            -0.5001000165939331,
            4.56850004196167
          ]
        },
        {
          "atom_index": 465,
          "name": "CG",
          "element": "C",
          "coord": [
            -0.15000000596046448,
            -0.6376000046730042,
            4.500400066375732
          ]
        },
        {
          "atom_index": 466,
          "name": "CD",
          "element": "C",
          "coord": [
            -0.12080000340938568,
            -0.7437000274658203,
            4.606100082397461
          ]
        },
        {
          "atom_index": 467,
          "name": "OE1",
          "element": "O",
          "coord": [
            -0.20749999582767487,
            -0.7694000005722046,
            4.693399906158447
          ]
        },
        {
          "atom_index": 468,
          "name": "NE2",
          "element": "N",
          "coord": [
            0.006200000178068876,
            -0.7785999774932861,
            4.616199970245361
          ]
        }
      ]
    },
    {
      "id": "A:296",
      "chain": "A",
      "resseq": 296,
      "icode": "",
      "resname": "TYR",
      "hetflag": " ",
      "sasa": 1.176167607307434,
      "atoms": [
        {
          "atom_index": 469,
          "name": "N",
          "element": "N",
          "coord": [
            -0.2865000069141388,
            -0.36660000681877136,
            4.256499767303467
          ]
        },
        {
          "atom_index": 470,
          "name": "CA",
          "element": "C",
          "coord": [
            -0.3944000005722046,
            -0.34850001335144043,
            4.158199787139893
          ]
        },
        {
          "atom_index": 471,
          "name": "C",
          "element": "C",
          "coord": [
            -0.4422999918460846,
            -0.475600004196167,
            4.088200092315674
          ]
        },
        {
          "atom_index": 472,
          "name": "O",
          "element": "O",
          "coord": [
            -0.3953999876976013,
            -0.5878000259399414,
            4.1219000816345215
          ]
        },
        {
          "atom_index": 473,
          "name": "CB",
          "element": "C",
          "coord": [
            -0.35089999437332153,
            -0.24580000340938568,
            4.051400184631348
          ]
        },
        {
          "atom_index": 474,
          "name": "CG",
          "element": "C",
          "coord": [
            -0.39399999380111694,
            -0.10289999842643738,
            4.090799808502197
          ]
        },
        {
          "atom_index": 475,
          "name": "CD1",
          "element": "C",
          "coord": [
            -0.35910001397132874,
            -0.05079999938607216,
            4.213600158691406
          ]
        },
        {
          "atom_index": 476,
          "name": "CD2",
          "element": "C",
          "coord": [
            -0.4747999906539917,
            -0.03020000085234642,
            4.006999969482422
          ]
        },
        {
          "atom_index": 477,
          "name": "CE1",
          "element": "C",
          "coord": [
            -0.4050000011920929,
            0.07410000264644623,
            4.2519001960754395
          ]
        },
        {
          "atom_index": 478,
          "name": "CE2",
          "element": "C",
          "coord": [
            -0.5205000042915344,
            0.09560000151395798,
            4.0441999435424805
          ]
        },
        {
          "atom_index": 479,
          "name": "CZ",
          "element": "C",
          "coord": [
            -0.48579999804496765,
            0.14749999344348907,
            4.167399883270264
          ]
        },
        {
          "atom_index": 480,
          "name": "OH",
          "element": "O",
          "coord": [
            -0.5292999744415283,
            0.2784000039100647,
            4.206200122833252
          ]
        }
      ]
    },
    {
      "id": "A:297",
      "chain": "A",
      "resseq": 297,
      "icode": "",
      "resname": "ASN",
      "hetflag": " ",
      "sasa": 3.7865254878997803,
      "atoms": [
        {
          "atom_index": 481,
          "name": "N",
          "element": "N",
          "coord": [
            -0.5152999758720398,
            -0.4462999999523163,
            3.980799913406372
          ]
        },
        {
          "atom_index": 482,
          "name": "CA",
          "element": "C",
          "coord": [
            -0.5475000143051147,
            -0.5289999842643738,
            3.862799882888794
          ]
        },
        {
          "atom_index": 483,
          "name": "C",
          "element": "C",
          "coord": [
            -0.5321000218391418,
            -0.6797000169754028,
            3.8849000930786133
          ]
        },
        {
          "atom_index": 484,
          "name": "O",
          "element": "O",
          "coord": [
            -0.6244000196456909,
            -0.7509999871253967,
            3.9333999156951904
          ]
        },
        {
          "atom_index": 485,
          "name": "CB",
          "element": "C",
          "coord": [
            -0.43560001254081726,
            -0.4851999878883362,
            3.7660000324249268
          ]
        },
        {
          "atom_index": 486,
          "name": "CG",
          "element": "C",
          "coord": [
            -0.4564000070095062,
            -0.5306000113487244,
            3.6229000091552734
          ]
        },
        {
          "atom_index": 487,
          "name": "OD1",
          "element": "O",
          "coord": [
            -0.4805999994277954,
            -0.6510000228881836,
            3.5971999168395996
          ]
        },
        {
          "atom_index": 488,
          "name": "ND2",
          "element": "N",
          "coord": [
            -0.4350000023841858,
            -0.4392000138759613,
            3.530900001525879
          ]
        }
      ]
    },
    {
      "id": "A:298",
      "chain": "A",
      "resseq": 298,
      "icode": "",
      "resname": "SER",
      "hetflag": " ",
      "sasa": 1.6778039932250977,
      "atoms": [
        {
          "atom_index": 489,
          "name": "N",
          "element": "N",
          "coord": [
            -0.4072999954223633,
            -0.7146999835968018,
            3.8620998859405518
          ]
        },
        {
          "atom_index": 490,
          "name": "CA",
          "element": "C",
          "coord": [
            -0.3359000086784363,
            -0.8403000235557556,
            3.8845999240875244
          ]
        },
        {
          "atom_index": 491,
          "name": "C",
          "element": "C",
          "coord": [
            -0.18629999458789825,
            -0.8098000288009644,
            3.8856000900268555
          ]
        },
        {
          "atom_index": 492,
          "name": "O",
          "element": "O",
          "coord": [
            -0.1062999963760376,
            -0.8876000046730042,
            3.827399969100952
          ]
        },
        {
          "atom_index": 493,
          "name": "CB",
          "element": "C",
          "coord": [
            -0.36500000953674316,
            -0.9379000067710876,
            3.7692999839782715
          ]
        },
        {
          "atom_index": 494,
          "name": "OG",
          "element": "O",
          "coord": [
            -0.3249000012874603,
            -0.8798999786376953,
            3.6440000534057617
          ]
        }
      ]
    },
    {
      "id": "A:299",
      "chain": "A",
      "resseq": 299,
      "icode": "",
      "resname": "THR",
      "hetflag": " ",
      "sasa": 0.0,
      "atoms": [
        {
          "atom_index": 495,
          "name": "N",
          "element": "N",
          "coord": [
            -0.1574999988079071,
            -0.6851999759674072,
            3.9228999614715576
          ]
        },
        {
          "atom_index": 496,
          "name": "CA",
          "element": "C",
          "coord": [
            -0.025200000032782555,
            -0.6179999709129333,
            3.9133999347686768
          ]
        },
        {
          "atom_index": 497,
          "name": "C",
          "element": "C",
          "coord": [
            -0.004399999976158142,
            -0.5134999752044678,
            4.023900032043457
          ]
        },
        {
          "atom_index": 498,
          "name": "O",
          "element": "O",
          "coord": [
            -0.09269999712705612,
            -0.498199999332428,
            4.111499786376953
          ]
        },
        {
          "atom_index": 499,
          "name": "CB",
          "element": "C",
          "coord": [
            -0.009700000286102295,
            -0.5534999966621399,
            3.7732999324798584
          ]
        },
        {
          "atom_index": 500,
          "name": "OG1",
          "element": "O",
          "coord": [
            0.12470000237226486,
            -0.5059000253677368,
            3.751300096511841
          ]
        },
        {
          "atom_index": 501,
          "name": "CG2",
          "element": "C",
          "coord": [
            -0.11190000176429749,
            -0.44110000133514404,
            3.748199939727783
          ]
        }
      ]
    },
    {
      "id": "A:300",
      "chain": "A",
      "resseq": 300,
      "icode": "",
      "resname": "TYR",
      "hetflag": " ",
      "sasa": 0.5360075831413269,
      "atoms": [
        {
          "atom_index": 502,
          "name": "N",
          "element": "N",
          "coord": [
            0.1046999990940094,
            -0.43869999051094055,
            4.0192999839782715
          ]
        },
        {
          "atom_index": 503,
          "name": "CA",
          "element": "C",
          "coord": [
            0.12759999930858612,
            -0.32749998569488525,
            4.11299991607666
          ]
        },
        {
          "atom_index": 504,
          "name": "C",
          "element": "C",
          "coord": [
            0.12600000202655792,
            -0.18780000507831573,
            4.049699783325195
          ]
        },
        {
          "atom_index": 505,
          "name": "O",
          "element": "O",
          "coord": [
            0.1485999971628189,
            -0.17260000109672546,
            3.9268999099731445
          ]
        },
        {
          "atom_index": 506,
          "name": "CB",
          "element": "C",
          "coord": [
            0.2632000148296356,
            -0.34310001134872437,
            4.180600166320801
          ]
        },
        {
          "atom_index": 507,
          "name": "CG",
          "element": "C",
          "coord": [
            0.2732999920845032,
            -0.4625999927520752,
            4.276100158691406
          ]
        },
        {
          "atom_index": 508,
          "name": "CD1",
          "element": "C",
          "coord": [
            0.21400000154972076,
            -0.4584999978542328,
            4.400000095367432
          ]
        },
        {
          "atom_index": 509,
          "name": "CD2",
          "element": "C",
          "coord": [
            0.35690000653266907,
            -0.566100001335144,
            4.2434000968933105
          ]
        },
        {
          "atom_index": 510,
          "name": "CE1",
          "element": "C",
          "coord": [
            0.23819999396800995,
            -0.5601000189781189,
            4.491799831390381
          ]
        },
        {
          "atom_index": 511,
          "name": "CE2",
          "element": "C",
          "coord": [
            0.38190001249313354,
            -0.6672000288963318,
            4.333899974822998
          ]
        },
        {
          "atom_index": 512,
          "name": "CZ",
          "element": "C",
          "coord": [
            0.32330000400543213,
            -0.6643000245094299,
            4.457900047302246
          ]
        },
        {
          "atom_index": 513,
          "name": "OH",
          "element": "O",
          "coord": [
            0.35440000891685486,
            -0.7671999931335449,
            4.552599906921387
          ]
        }
      ]
    },
    {
      "id": "A:301",
      "chain": "A",
      "resseq": 301,
      "icode": "",
      "resname": "ARG",
      "hetflag": " ",
      "sasa": 0.0,
      "atoms": [
        {
          "atom_index": 514,
          "name": "N",
          "element": "N",
          "coord": [
            0.10750000178813934,
            -0.08869999647140503,
            4.13539981842041
          ]
        },
        {
          "atom_index": 515,
          "name": "CA",
          "element": "C",
          "coord": [
            0.10109999775886536,
            0.0544000007212162,
            4.103899955749512
          ]
        },
        {
          "atom_index": 516,
          "name": "C",
          "element": "C",
          "coord": [
            0.1793999969959259,
            0.14069999754428864,
            4.202499866485596
          ]
        },
        {
          "atom_index": 517,
          "name": "O",
          "element": "O",
          "coord": [
            0.13019999861717224,
            0.1704999953508377,
            4.314199924468994
          ]
        },
        {
          "atom_index": 518,
          "name": "CB",
          "element": "C",
          "coord": [
            -0.04540000110864639,
            0.10119999945163727,
            4.110000133514404
          ]
        },
        {
          "atom_index": 519,
          "name": "CG",
          "element": "C",
          "coord": [
            -0.06270000338554382,
            0.24690000712871552,
            4.063600063323975
          ]
        },
        {
          "atom_index": 520,
          "name": "CD",
          "element": "C",
          "coord": [
            -0.20640000700950623,
            0.29910001158714294,
            4.082799911499023
          ]
        },
        {
          "atom_index": 521,
          "name": "NE",
          "element": "N",
          "coord": [
            -0.21950000524520874,
            0.4309000074863434,
            4.018899917602539
          ]
        },
        {
          "atom_index": 522,
          "name": "CZ",
          "element": "C",
          "coord": [
            -0.24379999935626984,
            0.5425000190734863,
            4.084799766540527
          ]
        },
        {
          "atom_index": 523,
          "name": "NH1",
          "element": "N",
          "coord": [
            -0.25920000672340393,
            0.5389999747276306,
            4.215700149536133
          ]
        },
        {
          "atom_index": 524,
          "name": "NH2",
          "element": "N",
          "coord": [
            -0.2621999979019165,
            0.6561999917030334,
            4.019000053405762
          ]
        }
      ]
    },
    {
      "id": "A:302",
      "chain": "A",
      "resseq": 302,
      "icode": "",
      "resname": "VAL",
      "hetflag": " ",
      "sasa": 0.0,
      "atoms": [
        {
          "atom_index": 525,
          "name": "N",
          "element": "N",
          "coord": [
            0.2937000095844269,
            0.18850000202655792,
            4.158599853515625
          ]
        },
        {
          "atom_index": 526,
          "name": "CA",
          "element": "C",
          "coord": [
            0.3788999915122986,
            0.275299996137619,
            4.240300178527832
          ]
        },
        {
          "atom_index": 527,
          "name": "C",
          "element": "C",
          "coord": [
            0.37790000438690186,
            0.4212000072002411,
            4.196700096130371
          ]
        },
        {
          "atom_index": 528,
          "name": "O",
          "element": "O",
          "coord": [
            0.4097000062465668,
            0.4514000117778778,
            4.07919979095459
          ]
        },
        {
          "atom_index": 529,
          "name": "CB",
          "element": "C",
          "coord": [
            0.5231000185012817,
            0.2249000072479248,
            4.235400199890137
          ]
        },
        {
          "atom_index": 530,
          "name": "CG1",
          "element": "C",
          "coord": [
            0.6075000166893005,
            0.2939000129699707,
            4.343800067901611
          ]
        },
        {
          "atom_index": 531,
          "name": "CG2",
          "element": "C",
          "coord": [
            0.52920001745224,
            0.07150000333786011,
            4.247200012207031
          ]
        }
      ]
    },
    {
      "id": "A:303",
      "chain": "A",
      "resseq": 303,
      "icode": "",
      "resname": "VAL",
      "hetflag": " ",
      "sasa": 0.0,
      "atoms": [
        {
          "atom_index": 532,
          "name": "N",
          "element": "N",
          "coord": [
            0.3481000065803528,
            0.508400022983551,
            4.2906999588012695
          ]
        },
        {
          "atom_index": 533,
          "name": "CA",
          "element": "C",
          "coord": [
            0.3483999967575073,
            0.6534000039100647,
            4.270999908447266
          ]
        },
        {
          "atom_index": 534,
          "name": "C",
          "element": "C",
          "coord": [
            0.44119998812675476,
            0.7269999980926514,
            4.366799831390381
          ]
        },
        {
          "atom_index": 535,
          "name": "O",
          "element": "O",
          "coord": [
            0.4180000126361847,
            0.725600004196167,
            4.490499973297119
          ]
        },
        {
          "atom_index": 536,
          "name": "CB",
          "element": "C",
          "coord": [
            0.20630000531673431,
            0.7092999815940857,
            4.289700031280518
          ]
        },
        {
          "atom_index": 537,
          "name": "CG1",
          "element": "C",
          "coord": [
            0.1996999979019165,
            0.8629999756813049,
            4.276000022888184
          ]
        },
        {
          "atom_index": 538,
          "name": "CG2",
          "element": "C",
          "coord": [
            0.10520000010728836,
            0.6402000188827515,
            4.196400165557861
          ]
        }
      ]
    },
    {
      "id": "A:304",
      "chain": "A",
      "resseq": 304,
      "icode": "",
      "resname": "SER",
      "hetflag": " ",
      "sasa": 0.0,
      "atoms": [
        {
          "atom_index": 539,
          "name": "N",
          "element": "N",
          "coord": [
            0.5260000228881836,
            0.808899998664856,
            4.30810022354126
          ]
        },
        {
          "atom_index": 540,
          "name": "CA",
          "element": "C",
          "coord": [
            0.6043999791145325,
            0.9077000021934509,
            4.382699966430664
          ]
        },
        {
          "atom_index": 541,
          "name": "C",
          "element": "C",
          "coord": [
            0.5733000040054321,
            1.0516999959945679,
            4.3445000648498535
          ]
        },
        {
          "atom_index": 542,
          "name": "O",
          "element": "O",
          "coord": [
            0.5228000283241272,
            1.0772000551223755,
            4.232399940490723
          ]
        },
        {
          "atom_index": 543,
          "name": "CB",
          "element": "C",
          "coord": [
            0.7548999786376953,
            0.8840000033378601,
            4.365799903869629
          ]
        },
        {
          "atom_index": 544,
          "name": "OG",
          "element": "O",
          "coord": [
            0.8241000175476074,
            0.9735999703407288,
            4.4542999267578125
          ]
        }
      ]
    },
    {
      "id": "A:305",
      "chain": "A",
      "resseq": 305,
      "icode": "",
      "resname": "VAL",
      "hetflag": " ",
      "sasa": 0.0,
      "atoms": [
        {
          "atom_index": 545,
          "name": "N",
          "element": "N",
          "coord": [
            0.5928999781608582,
            1.1407999992370605,
            4.439300060272217
          ]
        },
        {
          "atom_index": 546,
          "name": "CA",
          "element": "C",
          "coord": [
            0.5627999901771545,
            1.2836999893188477,
            4.421800136566162
          ]
        },
        {
          "atom_index": 547,
          "name": "C",
          "element": "C",
          "coord": [
            0.6793000102043152,
            1.3743000030517578,
            4.460400104522705
          ]
        },
        {
          "atom_index": 548,
          "name": "O",
          "element": "O",
          "coord": [
            0.7318000197410583,
            1.364300012588501,
            4.5742998123168945
          ]
        },
        {
          "atom_index": 549,
          "name": "CB",
          "element": "C",
          "coord": [
            0.43869999051094055,
            1.3217999935150146,
            4.504899978637695
          ]
        },
        {
          "atom_index": 550,
          "name": "CG1",
          "element": "C",
          "coord": [
            0.4049000144004822,
            1.4710999727249146,
            4.493000030517578
          ]
        },
        {
          "atom_index": 551,
          "name": "CG2",
          "element": "C",
          "coord": [
            0.3176000118255615,
            1.2355999946594238,
            4.467199802398682
          ]
        }
      ]
    },
    {
      "id": "A:306",
      "chain": "A",
      "resseq": 306,
      "icode": "",
      "resname": "LEU",
      "hetflag": " ",
      "sasa": 0.0,
      "atoms": [
        {
          "atom_index": 552,
          "name": "N",
          "element": "N",
          "coord": [
            0.7093999981880188,
            1.4675999879837036,
            4.371799945831299
          ]
        },
        {
          "atom_index": 553,
          "name": "CA",
          "element": "C",
          "coord": [
            0.8079000115394592,
            1.5734000205993652,
            4.395999908447266
          ]
        },
        {
          "atom_index": 554,
          "name": "C",
          "element": "C",
          "coord": [
            0.7425000071525574,
            1.7106000185012817,
            4.408100128173828
          ]
        },
        {
          "atom_index": 555,
          "name": "O",
          "element": "O",
          "coord": [
            0.6908000111579895,
            1.7626999616622925,
            4.3059000968933105
          ]
        },
        {
          "atom_index": 556,
          "name": "CB",
          "element": "C",
          "coord": [
            0.9075999855995178,
            1.5770000219345093,
            4.27869987487793
          ]
        },
        {
          "atom_index": 557,
          "name": "CG",
          "element": "C",
          "coord": [
            1.0196000337600708,
            1.6799999475479126,
            4.3018999099731445
          ]
        },
        {
          "atom_index": 558,
          "name": "CD1",
          "element": "C",
          "coord": [
            1.1132999658584595,
            1.6390999555587769,
            4.416100025177002
          ]
        },
        {
          "atom_index": 559,
          "name": "CD2",
          "element": "C",
          "coord": [
            1.0973999500274658,
            1.7122000455856323,
            4.1732001304626465
          ]
        }
      ]
    },
    {
      "id": "A:307",
      "chain": "A",
      "resseq": 307,
      "icode": "",
      "resname": "THR",
      "hetflag": " ",
      "sasa": 0.0,
      "atoms": [
        {
          "atom_index": 560,
          "name": "N",
          "element": "N",
          "coord": [
            0.7437999844551086,
            1.766800045967102,
            4.526400089263916
          ]
        },
        {
          "atom_index": 561,
          "name": "CA",
          "element": "C",
          "coord": [
            0.6873000264167786,
            1.899999976158142,
            4.552000045776367
          ]
        },
        {
          "atom_index": 562,
          "name": "C",
          "element": "C",
          "coord": [
            0.7613999843597412,
            2.0120999813079834,
            4.480599880218506
          ]
        },
        {
          "atom_index": 563,
          "name": "O",
          "element": "O",
          "coord": [
            0.8748999834060669,
            2.0469000339508057,
            4.5208001136779785
          ]
        },
        {
          "atom_index": 564,
          "name": "CB",
          "element": "C",
          "coord": [
            0.6991000175476074,
            1.9321999549865723,
            4.700200080871582
          ]
        },
        {
          "atom_index": 565,
          "name": "OG1",
          "element": "O",
          "coord": [
            0.6675000190734863,
            1.816100001335144,
            4.777900218963623
          ]
        },
        {
          "atom_index": 566,
          "name": "CG2",
          "element": "C",
          "coord": [
            0.6111000180244446,
            2.052999973297119,
            4.736299991607666
          ]
        }
      ]
    },
    {
      "id": "A:308",
      "chain": "A",
      "resseq": 308,
      "icode": "",
      "resname": "VAL",
      "hetflag": " ",
      "sasa": 0.0,
      "atoms": [
        {
          "atom_index": 567,
          "name": "N",
          "element": "N",
          "coord": [
            0.6988999843597412,
            2.0669000148773193,
            4.37939977645874
          ]
        },
        {
          "atom_index": 568,
          "name": "CA",
          "element": "C",
          "coord": [
            0.7533000111579895,
            2.1726999282836914,
            4.293700218200684
          ]
        },
        {
          "atom_index": 569,
          "name": "C",
          "element": "C",
          "coord": [
            0.7508000135421753,
            2.312299966812134,
            4.354700088500977
          ]
        },
        {
          "atom_index": 570,
          "name": "O",
          "element": "O",
          "coord": [
            0.6567999720573425,
            2.3508999347686768,
            4.428500175476074
          ]
        },
        {
          "atom_index": 571,
          "name": "CB",
          "element": "C",
          "coord": [
            0.6815000176429749,
            2.1661999225616455,
            4.157700061798096
          ]
        },
        {
          "atom_index": 572,
          "name": "CG1",
          "element": "C",
          "coord": [
            0.6959999799728394,
            2.2925000190734863,
            4.071800231933594
          ]
        },
        {
          "atom_index": 573,
          "name": "CG2",
          "element": "C",
          "coord": [
            0.7272999882698059,
            2.0404999256134033,
            4.082799911499023
          ]
        }
      ]
    },
    {
      "id": "A:309",
      "chain": "A",
      "resseq": 309,
      "icode": "",
      "resname": "LEU",
      "hetflag": " ",
      "sasa": 1.161556601524353,
      "atoms": [
        {
          "atom_index": 574,
          "name": "N",
          "element": "N",
          "coord": [
            0.8607000112533569,
            2.379699945449829,
            4.33459997177124
          ]
        },
        {
          "atom_index": 575,
          "name": "CA",
          "element": "C",
          "coord": [
            0.8820000290870667,
            2.514899969100952,
            4.385700225830078
          ]
        },
        {
          "atom_index": 576,
          "name": "C",
          "element": "C",
          "coord": [
            0.8341000080108643,
            2.617500066757202,
            4.28380012512207
          ]
        },
        {
          "atom_index": 577,
          "name": "O",
          "element": "O",
          "coord": [
            0.8680999875068665,
            2.603300094604492,
            4.163599967956543
          ]
        },
        {
          "atom_index": 578,
          "name": "CB",
          "element": "C",
          "coord": [
            1.0332000255584717,
            2.530400037765503,
            4.411200046539307
          ]
        },
        {
          "atom_index": 579,
          "name": "CG",
          "element": "C",
          "coord": [
            1.0702999830245972,
            2.657099962234497,
            4.488999843597412
          ]
        },
        {
          "atom_index": 580,
          "name": "CD1",
          "element": "C",
          "coord": [
            1.0012999773025513,
            2.659600019454956,
            4.626699924468994
          ]
        },
        {
          "atom_index": 581,
          "name": "CD2",
          "element": "C",
          "coord": [
            1.2230000495910645,
            2.66759991645813,
            4.502600193023682
          ]
        }
      ]
    },
    {
      "id": "A:310",
      "chain": "A",
      "resseq": 310,
      "icode": "",
      "resname": "HIS",
      "hetflag": " ",
      "sasa": 0.0,
      "atoms": [
        {
          "atom_index": 582,
          "name": "N",
          "element": "N",
          "coord": [
            0.7314000129699707,
            2.688699960708618,
            4.323699951171875
          ]
        },
        {
          "atom_index": 583,
          "name": "CA",
          "element": "C",
          "coord": [
            0.6492999792098999,
            2.774199962615967,
            4.236499786376953
          ]
        },
        {
          "atom_index": 584,
          "name": "C",
          "element": "C",
          "coord": [
            0.7289000153541565,
            2.8440001010894775,
            4.127900123596191
          ]
        },
        {
          "atom_index": 585,
          "name": "O",
          "element": "O",
          "coord": [
            0.6833999752998352,
            2.8471999168395996,
            4.01039981842041
          ]
        },
        {
          "atom_index": 586,
          "name": "CB",
          "element": "C",
          "coord": [
            0.5823000073432922,
            2.886899948120117,
            4.316100120544434
          ]
        },
        {
          "atom_index": 587,
          "name": "CG",
          "element": "C",
          "coord": [
            0.4788999855518341,
            2.8359999656677246,
            4.416900157928467
          ]
        },
        {
          "atom_index": 588,
          "name": "ND1",
          "element": "N",
          "coord": [
            0.5164999961853027,
            2.7876999378204346,
            4.541399955749512
          ]
        },
        {
          "atom_index": 589,
          "name": "CD2",
          "element": "C",
          "coord": [
            0.34599998593330383,
            2.8303000926971436,
            4.405700206756592
          ]
        },
        {
          "atom_index": 590,
          "name": "CE1",
          "element": "C",
          "coord": [
            0.39980000257492065,
            2.7495999336242676,
            4.608399868011475
          ]
        },
        {
          "atom_index": 591,
          "name": "NE2",
          "element": "N",
          "coord": [
            0.2915000021457672,
            2.776900053024292,
            4.5233001708984375
          ]
        }
      ]
    },
    {
      "id": "A:311",
      "chain": "A",
      "resseq": 311,
      "icode": "",
      "resname": "GLN",
      "hetflag": " ",
      "sasa": 3.5681207180023193,
      "atoms": [
        {
          "atom_index": 592,
          "name": "N",
          "element": "N",
          "coord": [
            0.8356000185012817,
            2.907399892807007,
            4.1732001304626465
          ]
        },
        {
          "atom_index": 593,
          "name": "CA",
          "element": "C",
          "coord": [
            0.921500027179718,
            2.9946999549865723,
            4.092400074005127
          ]
        },
        {
          "atom_index": 594,
          "name": "C",
          "element": "C",
          "coord": [
            0.9998999834060669,
            2.9163999557495117,
            3.988300085067749
          ]
        },
        {
          "atom_index": 595,
          "name": "O",
          "element": "O",
          "coord": [
            1.0056999921798706,
            2.958699941635132,
            3.8701999187469482
          ]
        },
        {
          "atom_index": 596,
          "name": "CB",
          "element": "C",
          "coord": [
            1.0189000368118286,
            3.072000026702881,
            4.182499885559082
          ]
        },
        {
          "atom_index": 597,
          "name": "CG",
          "element": "C",
          "coord": [
            0.9448999762535095,
            3.1521999835968018,
            4.291100025177002
          ]
        },
        {
          "atom_index": 598,
          "name": "CD",
          "element": "C",
          "coord": [
            1.0477999448776245,
            3.2232000827789307,
            4.378499984741211
          ]
        },
        {
          "atom_index": 599,
          "name": "OE1",
          "element": "O",
          "coord": [
            1.0108000040054321,
            3.3155999183654785,
            4.4552998542785645
          ]
        },
        {
          "atom_index": 600,
          "name": "NE2",
          "element": "N",
          "coord": [
            1.1649999618530273,
            3.163300037384033,
            4.38670015335083
          ]
        }
      ]
    },
    {
      "id": "A:312",
      "chain": "A",
      "resseq": 312,
      "icode": "",
      "resname": "ASN",
      "hetflag": " ",
      "sasa": 0.0,
      "atoms": [
        {
          "atom_index": 601,
          "name": "N",
          "element": "N",
          "coord": [
            1.0458999872207642,
            2.800100088119507,
            4.0295000076293945
          ]
        },
        {
          "atom_index": 602,
          "name": "CA",
          "element": "C",
          "coord": [
            1.1151000261306763,
            2.7054998874664307,
            3.940200090408325
          ]
        },
        {
          "atom_index": 603,
          "name": "C",
          "element": "C",
          "coord": [
            1.0227999687194824,
            2.661600112915039,
            3.8276000022888184
          ]
        },
        {
          "atom_index": 604,
          "name": "O",
          "element": "O",
          "coord": [
            1.062600016593933,
            2.664900064468384,
            3.708699941635132
          ]
        },
        {
          "atom_index": 605,
          "name": "CB",
          "element": "C",
          "coord": [
            1.1608999967575073,
            2.5771000385284424,
            4.013000011444092
          ]
        },
        {
          "atom_index": 606,
          "name": "CG",
          "element": "C",
          "coord": [
            1.264299988746643,
            2.6075000762939453,
            4.1209001541137695
          ]
        },
        {
          "atom_index": 607,
          "name": "OD1",
          "element": "O",
          "coord": [
            1.2647000551223755,
            2.7197999954223633,
            4.1774001121521
          ]
        },
        {
          "atom_index": 608,
          "name": "ND2",
          "element": "N",
          "coord": [
            1.3128000497817993,
            2.498800039291382,
            4.17710018157959
          ]
        }
      ]
    },
    {
      "id": "A:313",
      "chain": "A",
      "resseq": 313,
      "icode": "",
      "resname": "TRP",
      "hetflag": " ",
      "sasa": 0.0,
      "atoms": [
        {
          "atom_index": 609,
          "name": "N",
          "element": "N",
          "coord": [
            0.899399995803833,
            2.635699987411499,
            3.8661000728607178
          ]
        },
        {
          "atom_index": 610,
          "name": "CA",
          "element": "C",
          "coord": [
            0.7935000061988831,
            2.6017000675201416,
            3.770699977874756
          ]
        },
        {
          "atom_index": 611,
          "name": "C",
          "element": "C",
          "coord": [
            0.7709000110626221,
            2.7130000591278076,
            3.6693999767303467
          ]
        },
        {
          "atom_index": 612,
          "name": "O",
          "element": "O",
          "coord": [
            0.7864999771118164,
            2.6909000873565674,
            3.5467000007629395
          ]
        },
        {
          "atom_index": 613,
          "name": "CB",
          "element": "C",
          "coord": [
            0.660099983215332,
            2.564300060272217,
            3.8410000801086426
          ]
        },
        {
          "atom_index": 614,
          "name": "CG",
          "element": "C",
          "coord": [
            0.5572999715805054,
            2.5181000232696533,
            3.737600088119507
          ]
        },
        {
          "atom_index": 615,
          "name": "CD1",
          "element": "C",
          "coord": [
            0.4586000144481659,
            2.588599920272827,
            3.6800999641418457
          ]
        },
        {
          "atom_index": 616,
          "name": "CD2",
          "element": "C",
          "coord": [
            0.5539000034332275,
            2.392899990081787,
            3.6735000610351562
          ]
        },
        {
          "atom_index": 617,
          "name": "NE1",
          "element": "N",
          "coord": [
            0.39719998836517334,
            2.5107998847961426,
            3.5803000926971436
          ]
        },
        {
          "atom_index": 618,
          "name": "CE2",
          "element": "C",
          "coord": [
            0.4546000063419342,
            2.3973000049591064,
            3.5759999752044678
          ]
        },
        {
          "atom_index": 619,
          "name": "CE3",
          "element": "C",
          "coord": [
            0.6322000026702881,
            2.2799999713897705,
            3.692199945449829
          ]
        },
        {
          "atom_index": 620,
          "name": "CZ2",
          "element": "C",
          "coord": [
            0.4291999936103821,
            2.291599988937378,
            3.490299940109253
          ]
        },
        {
          "atom_index": 621,
          "name": "CZ3",
          "element": "C",
          "coord": [
            0.60589998960495,
            2.1730000972747803,
            3.606600046157837
          ]
        },
        {
          "atom_index": 622,
          "name": "CH2",
          "element": "C",
          "coord": [
            0.5078999996185303,
            2.17930006980896,
            3.50819993019104
          ]
        }
      ]
    },
    {
      "id": "A:314",
      "chain": "A",
      "resseq": 314,
      "icode": "",
      "resname": "LEU",
      "hetflag": " ",
      "sasa": 0.0,
      "atoms": [
        {
          "atom_index": 623,
          "name": "N",
          "element": "N",
          "coord": [
            0.7391999959945679,
            2.8278000354766846,
            3.721299886703491
          ]
        },
        {
          "atom_index": 624,
          "name": "CA",
          "element": "C",
          "coord": [
            0.7084000110626221,
            2.944999933242798,
            3.640000104904175
          ]
        },
        {
          "atom_index": 625,
          "name": "C",
          "element": "C",
          "coord": [
            0.822700023651123,
            2.998500108718872,
            3.553100109100342
          ]
        },
        {
          "atom_index": 626,
          "name": "O",
          "element": "O",
          "coord": [
            0.795799970626831,
            3.0625,
            3.447999954223633
          ]
        },
        {
          "atom_index": 627,
          "name": "CB",
          "element": "C",
          "coord": [
            0.6547999978065491,
            3.0543999671936035,
            3.7321999073028564
          ]
        },
        {
          "atom_index": 628,
          "name": "CG",
          "element": "C",
          "coord": [
            0.5091999769210815,
            3.0278000831604004,
            3.7704999446868896
          ]
        },
        {
          "atom_index": 629,
          "name": "CD1",
          "element": "C",
          "coord": [
            0.4672999978065491,
            3.1161999702453613,
            3.888400077819824
          ]
        },
        {
          "atom_index": 630,
          "name": "CD2",
          "element": "C",
          "coord": [
            0.41819998621940613,
            3.053999900817871,
            3.6505000591278076
          ]
        }
      ]
    },
    {
      "id": "A:315",
      "chain": "A",
      "resseq": 315,
      "icode": "",
      "resname": "ASP",
      "hetflag": " ",
      "sasa": 1.0404853820800781,
      "atoms": [
        {
          "atom_index": 631,
          "name": "N",
          "element": "N",
          "coord": [
            0.945900022983551,
            2.9639999866485596,
            3.5869998931884766
          ]
        },
        {
          "atom_index": 632,
          "name": "CA",
          "element": "C",
          "coord": [
            1.0609999895095825,
            2.9986000061035156,
            3.5023000240325928
          ]
        },
        {
          "atom_index": 633,
          "name": "C",
          "element": "C",
          "coord": [
            1.0951999425888062,
            2.8922998905181885,
            3.4003000259399414
          ]
        },
        {
          "atom_index": 634,
          "name": "O",
          "element": "O",
          "coord": [
            1.1892000436782837,
            2.9147000312805176,
            3.320499897003174
          ]
        },
        {
          "atom_index": 635,
          "name": "CB",
          "element": "C",
          "coord": [
            1.1891000270843506,
            3.0243000984191895,
            3.582200050354004
          ]
        },
        {
          "atom_index": 636,
          "name": "CG",
          "element": "C",
          "coord": [
            1.1761000156402588,
            3.155400037765503,
            3.658400058746338
          ]
        },
        {
          "atom_index": 637,
          "name": "OD1",
          "element": "O",
          "coord": [
            1.1366000175476074,
            3.2588999271392822,
            3.598299980163574
          ]
        },
        {
          "atom_index": 638,
          "name": "OD2",
          "element": "O",
          "coord": [
            1.2279000282287598,
            3.1656999588012695,
            3.7725000381469727
          ]
        }
      ]
    },
    {
      "id": "A:316",
      "chain": "A",
      "resseq": 316,
      "icode": "",
      "resname": "GLY",
      "hetflag": " ",
      "sasa": 0.0,
      "atoms": [
        {
          "atom_index": 639,
          "name": "N",
          "element": "N",
          "coord": [
            1.0219999551773071,
            2.783900022506714,
            3.4042999744415283
          ]
        },
        {
          "atom_index": 640,
          "name": "CA",
          "element": "C",
          "coord": [
            1.0331000089645386,
            2.6735000610351562,
            3.307800054550171
          ]
        },
        {
          "atom_index": 641,
          "name": "C",
          "element": "C",
          "coord": [
            1.1505000591278076,
            2.5773000717163086,
            3.3269999027252197
          ]
        },
        {
          "atom_index": 642,
          "name": "O",
          "element": "O",
          "coord": [
            1.2237000465393066,
            2.547600030899048,
            3.228600025177002
          ]
        }
      ]
    },
    {
      "id": "A:317",
      "chain": "A",
      "resseq": 317,
      "icode": "",
      "resname": "LYS",
      "hetflag": " ",
      "sasa": 0.9495561718940735,
      "atoms": [
        {
          "atom_index": 643,
          "name": "N",
          "element": "N",
          "coord": [
            1.1619000434875488,
            2.5185000896453857,
            3.4447999000549316
          ]
        },
        {
          "atom_index": 644,
          "name": "CA",
          "element": "C",
          "coord": [
            1.2640999555587769,
            2.414799928665161,
            3.468400001525879
          ]
        },
        {
          "atom_index": 645,
          "name": "C",
          "element": "C",
          "coord": [
            1.2294000387191772,
            2.286900043487549,
            3.394399881362915
          ]
        },
        {
          "atom_index": 646,
          "name": "O",
          "element": "O",
          "coord": [
            1.1088000535964966,
            2.262700080871582,
            3.369800090789795
          ]
        },
        {
          "atom_index": 647,
          "name": "CB",
          "element": "C",
          "coord": [
            1.2684999704360962,
            2.376699924468994,
            3.6164000034332275
          ]
        },
        {
          "atom_index": 648,
          "name": "CG",
          "element": "C",
          "coord": [
            1.320099949836731,
            2.490600109100342,
            3.7042999267578125
          ]
        },
        {
          "atom_index": 649,
          "name": "CD",
          "element": "C",
          "coord": [
            1.4639999866485596,
            2.526099920272827,
            3.66729998588562
          ]
        },
        {
          "atom_index": 650,
          "name": "CE",
          "element": "C",
          "coord": [
            1.5221999883651733,
            2.6308999061584473,
            3.763200044631958
          ]
        },
        {
          "atom_index": 651,
          "name": "NZ",
          "element": "N",
          "coord": [
            1.664199948310852,
            2.651900053024292,
            3.7318999767303467
          ]
        }
      ]
    },
    {
      "id": "A:318",
      "chain": "A",
      "resseq": 318,
      "icode": "",
      "resname": "GLU",
      "hetflag": " ",
      "sasa": 0.1261194348335266,
      "atoms": [
        {
          "atom_index": 652,
          "name": "N",
          "element": "N",
          "coord": [
            1.3229999542236328,
            2.1958999633789062,
            3.386899948120117
          ]
        },
        {
          "atom_index": 653,
          "name": "CA",
          "element": "C",
          "coord": [
            1.28410005569458,
            2.0608999729156494,
            3.347100019454956
          ]
        },
        {
          "atom_index": 654,
          "name": "C",
          "element": "C",
          "coord": [
            1.268399953842163,
            1.972599983215332,
            3.4688000679016113
          ]
        },
        {
          "atom_index": 655,
          "name": "O",
          "element": "O",
          "coord": [
            1.3464000225067139,
            1.9875999689102173,
            3.565000057220459
          ]
        },
        {
          "atom_index": 656,
          "name": "CB",
          "element": "C",
          "coord": [
            1.388200044631958,
            1.9940999746322632,
            3.257499933242798
          ]
        },
        {
          "atom_index": 657,
          "name": "CG",
          "element": "C",
          "coord": [
            1.3970999717712402,
            2.06030011177063,
            3.1191000938415527
          ]
        },
        {
          "atom_index": 658,
          "name": "CD",
          "element": "C",
          "coord": [
            1.4665000438690186,
            1.9603999853134155,
            3.026900053024292
          ]
        },
        {
          "atom_index": 659,
          "name": "OE1",
          "element": "O",
          "coord": [
            1.4147000312805176,
            1.940500020980835,
            2.9142000675201416
          ]
        },
        {
          "atom_index": 660,
          "name": "OE2",
          "element": "O",
          "coord": [
            1.5335999727249146,
            1.8675999641418457,
            3.0796000957489014
          ]
        }
      ]
    },
    {
      "id": "A:319",
      "chain": "A",
      "resseq": 319,
      "icode": "",
      "resname": "TYR",
      "hetflag": " ",
      "sasa": 0.0,
      "atoms": [
        {
          "atom_index": 661,
          "name": "N",
          "element": "N",
          "coord": [
            1.1722999811172485,
            1.885200023651123,
            3.4656999111175537
          ]
        },
        {
          "atom_index": 662,
          "name": "CA",
          "element": "C",
          "coord": [
            1.1536999940872192,
            1.7888000011444092,
            3.573899984359741
          ]
        },
        {
          "atom_index": 663,
          "name": "C",
          "element": "C",
          "coord": [
            1.1617000102996826,
            1.6477999687194824,
            3.5181000232696533
          ]
        },
        {
          "atom_index": 664,
          "name": "O",
          "element": "O",
          "coord": [
            1.080299973487854,
            1.6134999990463257,
            3.4296000003814697
          ]
        },
        {
          "atom_index": 665,
          "name": "CB",
          "element": "C",
          "coord": [
            1.0181000232696533,
            1.8104000091552734,
            3.642699956893921
          ]
        },
        {
          "atom_index": 666,
          "name": "CG",
          "element": "C",
          "coord": [
            1.0189000368118286,
            1.9357000589370728,
            3.732100009918213
          ]
        },
        {
          "atom_index": 667,
          "name": "CD1",
          "element": "C",
          "coord": [
            0.9883999824523926,
            2.0601000785827637,
            3.68149995803833
          ]
        },
        {
          "atom_index": 668,
          "name": "CD2",
          "element": "C",
          "coord": [
            1.05239999294281,
            1.9234000444412231,
            3.864500045776367
          ]
        },
        {
          "atom_index": 669,
          "name": "CE1",
          "element": "C",
          "coord": [
            0.9901000261306763,
            2.172499895095825,
            3.763400077819824
          ]
        },
        {
          "atom_index": 670,
          "name": "CE2",
          "element": "C",
          "coord": [
            1.0537999868392944,
            2.0350000858306885,
            3.9474000930786133
          ]
        },
        {
          "atom_index": 671,
          "name": "CZ",
          "element": "C",
          "coord": [
            1.0227999687194824,
            2.1593000888824463,
            3.896899938583374
          ]
        },
        {
          "atom_index": 672,
          "name": "OH",
          "element": "O",
          "coord": [
            1.023300051689148,
            2.2732999324798584,
            3.9837000370025635
          ]
        }
      ]
    },
    {
      "id": "A:320",
      "chain": "A",
      "resseq": 320,
      "icode": "",
      "resname": "LYS",
      "hetflag": " ",
      "sasa": 0.3798224925994873,
      "atoms": [
        {
          "atom_index": 673,
          "name": "N",
          "element": "N",
          "coord": [
            1.2660000324249268,
            1.5750999450683594,
            3.5532000064849854
          ]
        },
        {
          "atom_index": 674,
          "name": "CA",
          "element": "C",
          "coord": [
            1.280900001525879,
            1.4386999607086182,
            3.5016000270843506
          ]
        },
        {
          "atom_index": 675,
          "name": "C",
          "element": "C",
          "coord": [
            1.2569999694824219,
            1.3353999853134155,
            3.609499931335449
          ]
        },
        {
          "atom_index": 676,
          "name": "O",
          "element": "O",
          "coord": [
            1.3366999626159668,
            1.3305000066757202,
            3.705899953842163
          ]
        },
        {
          "atom_index": 677,
          "name": "CB",
          "element": "C",
          "coord": [
            1.4180999994277954,
            1.4068000316619873,
            3.438999891281128
          ]
        },
        {
          "atom_index": 678,
          "name": "CG",
          "element": "C",
          "coord": [
            1.4186999797821045,
            1.2590999603271484,
            3.3935000896453857
          ]
        },
        {
          "atom_index": 679,
          "name": "CD",
          "element": "C",
          "coord": [
            1.5529999732971191,
            1.208400011062622,
            3.340100049972534
          ]
        },
        {
          "atom_index": 680,
          "name": "CE",
          "element": "C",
          "coord": [
            1.5978000164031982,
            1.2797000408172607,
            3.211199998855591
          ]
        },
        {
          "atom_index": 681,
          "name": "NZ",
          "element": "N",
          "coord": [
            1.7111999988555908,
            1.2063000202178955,
            3.1517999172210693
          ]
        }
      ]
    },
    {
      "id": "A:321",
      "chain": "A",
      "resseq": 321,
      "icode": "",
      "resname": "CYS",
      "hetflag": " ",
      "sasa": 0.0,
      "atoms": [
        {
          "atom_index": 682,
          "name": "N",
          "element": "N",
          "coord": [
            1.1622999906539917,
            1.2481000423431396,
            3.5826001167297363
          ]
        },
        {
          "atom_index": 683,
          "name": "CA",
          "element": "C",
          "coord": [
            1.1369999647140503,
            1.1260000467300415,
            3.65910005569458
          ]
        },
        {
          "atom_index": 684,
          "name": "C",
          "element": "C",
          "coord": [
            1.1913000345230103,
            1.004699945449829,
            3.5848000049591064
          ]
        },
        {
          "atom_index": 685,
          "name": "O",
          "element": "O",
          "coord": [
            1.1440000534057617,
            0.9753999710083008,
            3.4723000526428223
          ]
        },
        {
          "atom_index": 686,
          "name": "CB",
          "element": "C",
          "coord": [
            0.9864000082015991,
            1.104699969291687,
            3.6810998916625977
          ]
        },
        {
          "atom_index": 687,
          "name": "SG",
          "element": "S",
          "coord": [
            0.9473000168800354,
            0.9513000249862671,
            3.7657999992370605
          ]
        }
      ]
    },
    {
      "id": "A:322",
      "chain": "A",
      "resseq": 322,
      "icode": "",
      "resname": "LYS",
      "hetflag": " ",
      "sasa": 1.4559861421585083,
      "atoms": [
        {
          "atom_index": 688,
          "name": "N",
          "element": "N",
          "coord": [
            1.2984000444412231,
            0.9498000144958496,
            3.6401000022888184
          ]
        },
        {
          "atom_index": 689,
          "name": "CA",
          "element": "C",
          "coord": [
            1.374899983406067,
            0.8396000266075134,
            3.5824999809265137
          ]
        },
        {
          "atom_index": 690,
          "name": "C",
          "element": "C",
          "coord": [
            1.3657000064849854,
            0.7178000211715698,
            3.6714000701904297
          ]
        },
        {
          "atom_index": 691,
          "name": "O",
          "element": "O",
          "coord": [
            1.4056999683380127,
            0.7251999974250793,
            3.7894999980926514
          ]
        },
        {
          "atom_index": 692,
          "name": "CB",
          "element": "C",
          "coord": [
            1.5223000049591064,
            0.8794000148773193,
            3.5757999420166016
          ]
        },
        {
          "atom_index": 693,
          "name": "CG",
          "element": "C",
          "coord": [
            1.6133999824523926,
            0.7597000002861023,
            3.5429000854492188
          ]
        },
        {
          "atom_index": 694,
          "name": "CD",
          "element": "C",
          "coord": [
            1.7588000297546387,
            0.8069000244140625,
            3.5309998989105225
          ]
        },
        {
          "atom_index": 695,
          "name": "CE",
          "element": "C",
          "coord": [
            1.8603999614715576,
            0.6944000124931335,
            3.5092999935150146
          ]
        },
        {
          "atom_index": 696,
          "name": "NZ",
          "element": "N",
          "coord": [
            1.99399995803833,
            0.7559999823570251,
            3.502000093460083
          ]
        }
      ]
    },
    {
      "id": "A:323",
      "chain": "A",
      "resseq": 323,
      "icode": "",
      "resname": "VAL",
      "hetflag": " ",
      "sasa": 0.0,
      "atoms": [
        {
          "atom_index": 697,
          "name": "N",
          "element": "N",
          "coord": [
            1.294600009918213,
            0.6194999814033508,
            3.6226999759674072
          ]
        },
        {
          "atom_index": 698,
          "name": "CA",
          "element": "C",
          "coord": [
            1.2551000118255615,
            0.5011000037193298,
            3.6991000175476074
          ]
        },
        {
          "atom_index": 699,
          "name": "C",
          "element": "C",
          "coord": [
            1.3277000188827515,
            0.37470000982284546,
            3.6559998989105225
          ]
        },
        {
          "atom_index": 700,
          "name": "O",
          "element": "O",
          "coord": [
            1.3242000341415405,
            0.33709999918937683,
            3.536099910736084
          ]
        },
        {
          "atom_index": 701,
          "name": "CB",
          "element": "C",
          "coord": [
            1.1026999950408936,
            0.4855000078678131,
            3.686000108718872
          ]
        },
        {
          "atom_index": 702,
          "name": "CG1",
          "element": "C",
          "coord": [
            1.051200032234192,
            0.34040001034736633,
            3.6907999515533447
          ]
        },
        {
          "atom_index": 703,
          "name": "CG2",
          "element": "C",
          "coord": [
            1.0336999893188477,
            0.574400007724762,
            3.7904000282287598
          ]
        }
      ]
    },
    {
      "id": "A:324",
      "chain": "A",
      "resseq": 324,
      "icode": "",
      "resname": "SER",
      "hetflag": " ",
      "sasa": 0.0,
      "atoms": [
        {
          "atom_index": 704,
          "name": "N",
          "element": "N",
          "coord": [
            1.38919997215271,
            0.3116999864578247,
            3.753499984741211
          ]
        },
        {
          "atom_index": 705,
          "name": "CA",
          "element": "C",
          "coord": [
            1.4609999656677246,
            0.18440000712871552,
            3.7418999671936035
          ]
        },
        {
          "atom_index": 706,
          "name": "C",
          "element": "C",
          "coord": [
            1.3765000104904175,
            0.0714000016450882,
            3.800299882888794
          ]
        },
        {
          "atom_index": 707,
          "name": "O",
          "element": "O",
          "coord": [
            1.313099980354309,
            0.09160000085830688,
            3.906599998474121
          ]
        },
        {
          "atom_index": 708,
          "name": "CB",
          "element": "C",
          "coord": [
            1.5925999879837036,
            0.1932000070810318,
            3.8220999240875244
          ]
        },
        {
          "atom_index": 709,
          "name": "OG",
          "element": "O",
          "coord": [
            1.6619999408721924,
            0.3158000111579895,
            3.79229998588562
          ]
        }
      ]
    },
    {
      "id": "A:325",
      "chain": "A",
      "resseq": 325,
      "icode": "",
      "resname": "ASN",
      "hetflag": " ",
      "sasa": 0.0,
      "atoms": [
        {
          "atom_index": 710,
          "name": "N",
          "element": "N",
          "coord": [
            1.3752000331878662,
            -0.04270000010728836,
            3.7346999645233154
          ]
        },
        {
          "atom_index": 711,
          "name": "CA",
          "element": "C",
          "coord": [
            1.3055000305175781,
            -0.164900004863739,
            3.779599905014038
          ]
        },
        {
          "atom_index": 712,
          "name": "C",
          "element": "C",
          "coord": [
            1.3509999513626099,
            -0.28619998693466187,
            3.700200080871582
          ]
        },
        {
          "atom_index": 713,
          "name": "O",
          "element": "O",
          "coord": [
            1.3281999826431274,
            -0.28529998660087585,
            3.577699899673462
          ]
        },
        {
          "atom_index": 714,
          "name": "CB",
          "element": "C",
          "coord": [
            1.1535999774932861,
            -0.15109999477863312,
            3.7583999633789062
          ]
        },
        {
          "atom_index": 715,
          "name": "CG",
          "element": "C",
          "coord": [
            1.0881999731063843,
            -0.28839999437332153,
            3.773699998855591
          ]
        },
        {
          "atom_index": 716,
          "name": "OD1",
          "element": "O",
          "coord": [
            1.0133999586105347,
            -0.33149999380111694,
            3.6823999881744385
          ]
        },
        {
          "atom_index": 717,
          "name": "ND2",
          "element": "N",
          "coord": [
            1.1160000562667847,
            -0.3546999990940094,
            3.8840999603271484
          ]
        }
      ]
    },
    {
      "id": "A:326",
      "chain": "A",
      "resseq": 326,
      "icode": "",
      "resname": "LYS",
      "hetflag": " ",
      "sasa": 6.04944372177124,
      "atoms": [
        {
          "atom_index": 718,
          "name": "N",
          "element": "N",
          "coord": [
            1.4234000444412231,
            -0.37720000743865967,
            3.76419997215271
          ]
        },
        {
          "atom_index": 719,
          "name": "CA",
          "element": "C",
          "coord": [
            1.4890999794006348,
            -0.4966999888420105,
            3.7058000564575195
          ]
        },
        {
          "atom_index": 720,
          "name": "C",
          "element": "C",
          "coord": [
            1.4213999509811401,
            -0.5605000257492065,
            3.5836000442504883
          ]
        },
        {
          "atom_index": 721,
          "name": "O",
          "element": "O",
          "coord": [
            1.4917000532150269,
            -0.6015999913215637,
            3.487299919128418
          ]
        },
        {
          "atom_index": 722,
          "name": "CB",
          "element": "C",
          "coord": [
            1.5123000144958496,
            -0.6025999784469604,
            3.8152999877929688
          ]
        },
        {
          "atom_index": 723,
          "name": "CG",
          "element": "C",
          "coord": [
            1.6104999780654907,
            -0.5547000169754028,
            3.9238998889923096
          ]
        },
        {
          "atom_index": 724,
          "name": "CD",
          "element": "C",
          "coord": [
            1.7527999877929688,
            -0.534600019454956,
            3.8682000637054443
          ]
        },
        {
          "atom_index": 725,
          "name": "CE",
          "element": "C",
          "coord": [
            1.8518999814987183,
            -0.491100013256073,
            3.97760009765625
          ]
        },
        {
          "atom_index": 726,
          "name": "NZ",
          "element": "N",
          "coord": [
            1.986299991607666,
            -0.4749000072479248,
            3.9207000732421875
          ]
        }
      ]
    },
    {
      "id": "A:327",
      "chain": "A",
      "resseq": 327,
      "icode": "",
      "resname": "ALA",
      "hetflag": " ",
      "sasa": 0.1261194348335266,
      "atoms": [
        {
          "atom_index": 727,
          "name": "N",
          "element": "N",
          "coord": [
            1.2890000343322754,
            -0.5651999711990356,
            3.5861001014709473
          ]
        },
        {
          "atom_index": 728,
          "name": "CA",
          "element": "C",
          "coord": [
            1.2065000534057617,
            -0.6171000003814697,
            3.476300001144409
          ]
        },
        {
          "atom_index": 729,
          "name": "C",
          "element": "C",
          "coord": [
            1.229599952697754,
            -0.5382999777793884,
            3.347899913787842
          ]
        },
        {
          "atom_index": 730,
          "name": "O",
          "element": "O",
          "coord": [
            1.2869000434875488,
            -0.5906999707221985,
            3.2492001056671143
          ]
        },
        {
          "atom_index": 731,
          "name": "CB",
          "element": "C",
          "coord": [
            1.0571999549865723,
            -0.6050000190734863,
            3.513200044631958
          ]
        }
      ]
    },
    {
      "id": "A:328",
      "chain": "A",
      "resseq": 328,
      "icode": "",
      "resname": "LEU",
      "hetflag": " ",
      "sasa": 0.0,
      "atoms": [
        {
          "atom_index": 732,
          "name": "N",
          "element": "N",
          "coord": [
            1.1986000537872314,
            -0.4120999872684479,
            3.358299970626831
          ]
        },
        {
          "atom_index": 733,
          "name": "CA",
          "element": "C",
          "coord": [
            1.2242000102996826,
            -0.3102000057697296,
            3.2564001083374023
          ]
        },
        {
          "atom_index": 734,
          "name": "C",
          "element": "C",
          "coord": [
            1.3736000061035156,
            -0.29980000853538513,
            3.224100112915039
          ]
        },
        {
          "atom_index": 735,
          "name": "O",
          "element": "O",
          "coord": [
            1.4559999704360962,
            -0.27790001034736633,
            3.3164000511169434
          ]
        },
        {
          "atom_index": 736,
          "name": "CB",
          "element": "C",
          "coord": [
            1.1765999794006348,
            -0.1800999939441681,
            3.3222999572753906
          ]
        },
        {
          "atom_index": 737,
          "name": "CG",
          "element": "C",
          "coord": [
            1.201200008392334,
            -0.05609999969601631,
            3.237600088119507
          ]
        },
        {
          "atom_index": 738,
          "name": "CD1",
          "element": "C",
          "coord": [
            1.1150000095367432,
            -0.05909999832510948,
            3.110100030899048
          ]
        },
        {
          "atom_index": 739,
          "name": "CD2",
          "element": "C",
          "coord": [
            1.1776000261306763,
            0.06939999759197235,
            3.3236000537872314
          ]
        }
      ]
    },
    {
      "id": "A:329",
      "chain": "A",
      "resseq": 329,
      "icode": "",
      "resname": "PRO",
      "hetflag": " ",
      "sasa": 2.795325517654419,
      "atoms": [
        {
          "atom_index": 740,
          "name": "N",
          "element": "N",
          "coord": [
            1.4110000133514404,
            -0.3361000120639801,
            3.1031999588012695
          ]
        },
        {
          "atom_index": 741,
          "name": "CA",
          "element": "C",
          "coord": [
            1.552299976348877,
            -0.3476000130176544,
            3.06030011177063
          ]
        },
        {
          "atom_index": 742,
          "name": "C",
          "element": "C",
          "coord": [
            1.6368000507354736,
            -0.22190000116825104,
            3.0826001167297363
          ]
        },
        {
          "atom_index": 743,
          "name": "O",
          "element": "O",
          "coord": [
            1.7333999872207642,
            -0.2240000069141388,
            3.163100004196167
          ]
        },
        {
          "atom_index": 744,
          "name": "CB",
          "element": "C",
          "coord": [
            1.5525000095367432,
            -0.3831999897956848,
            2.910900115966797
          ]
        },
        {
          "atom_index": 745,
          "name": "CG",
          "element": "C",
          "coord": [
            1.4055999517440796,
            -0.396699994802475,
            2.868000030517578
          ]
        },
        {
          "atom_index": 746,
          "name": "CD",
          "element": "C",
          "coord": [
            1.319200038909912,
            -0.3668999969959259,
            2.99180006980896
          ]
        }
      ]
    },
    {
      "id": "A:330",
      "chain": "A",
      "resseq": 330,
      "icode": "",
      "resname": "ALA",
      "hetflag": " ",
      "sasa": 1.5487421751022339,
      "atoms": [
        {
          "atom_index": 747,
          "name": "N",
          "element": "N",
          "coord": [
            1.5931999683380127,
            -0.1128000020980835,
            3.0257999897003174
          ]
        },
        {
          "atom_index": 748,
          "name": "CA",
          "element": "C",
          "coord": [
            1.6517000198364258,
            0.019999999552965164,
            3.0471999645233154
          ]
        },
        {
          "atom_index": 749,
          "name": "C",
          "element": "C",
          "coord": [
            1.5525000095367432,
            0.11289999634027481,
            3.1166999340057373
          ]
        },
        {
          "atom_index": 750,
          "name": "O",
          "element": "O",
          "coord": [
            1.4305000305175781,
            0.10639999806880951,
            3.087399959564209
          ]
        },
        {
          "atom_index": 751,
          "name": "CB",
          "element": "C",
          "coord": [
            1.6916999816894531,
            0.08169999718666077,
            2.9119999408721924
          ]
        }
      ]
    },
    {
      "id": "A:331",
      "chain": "A",
      "resseq": 331,
      "icode": "",
      "resname": "PRO",
      "hetflag": " ",
      "sasa": 0.03226546198129654,
      "atoms": [
        {
          "atom_index": 752,
          "name": "N",
          "element": "N",
          "coord": [
            1.6022000312805176,
            0.19059999287128448,
            3.210900068283081
          ]
        },
        {
          "atom_index": 753,
          "name": "CA",
          "element": "C",
          "coord": [
            1.520300030708313,
            0.2786000072956085,
            3.294600009918213
          ]
        },
        {
          "atom_index": 754,
          "name": "C",
          "element": "C",
          "coord": [
            1.4478000402450562,
            0.38449999690055847,
            3.212599992752075
          ]
        },
        {
          "atom_index": 755,
          "name": "O",
          "element": "O",
          "coord": [
            1.5074000358581543,
            0.44519999623298645,
            3.1201000213623047
          ]
        },
        {
          "atom_index": 756,
          "name": "CB",
          "element": "C",
          "coord": [
            1.6140999794006348,
            0.3472000062465668,
            3.3959999084472656
          ]
        },
        {
          "atom_index": 757,
          "name": "CG",
          "element": "C",
          "coord": [
            1.7561999559402466,
            0.29820001125335693,
            3.365799903869629
          ]
        },
        {
          "atom_index": 758,
          "name": "CD",
          "element": "C",
          "coord": [
            1.7448999881744385,
            0.19979999959468842,
            3.247999906539917
          ]
        }
      ]
    },
    {
      "id": "A:332",
      "chain": "A",
      "resseq": 332,
      "icode": "",
      "resname": "ILE",
      "hetflag": " ",
      "sasa": 0.0,
      "atoms": [
        {
          "atom_index": 759,
          "name": "N",
          "element": "N",
          "coord": [
            1.3216999769210815,
            0.3995000123977661,
            3.2421998977661133
          ]
        },
        {
          "atom_index": 760,
          "name": "CA",
          "element": "C",
          "coord": [
            1.2364000082015991,
            0.49549999833106995,
            3.1723999977111816
          ]
        },
        {
          "atom_index": 761,
          "name": "C",
          "element": "C",
          "coord": [
            1.252500057220459,
            0.6366000175476074,
            3.2269999980926514
          ]
        },
        {
          "atom_index": 762,
          "name": "O",
          "element": "O",
          "coord": [
            1.2166999578475952,
            0.6638000011444092,
            3.3445000648498535
          ]
        },
        {
          "atom_index": 763,
          "name": "CB",
          "element": "C",
          "coord": [
            1.0879000425338745,
            0.45329999923706055,
            3.1809000968933105
          ]
        },
        {
          "atom_index": 764,
          "name": "CG1",
          "element": "C",
          "coord": [
            1.0652999877929688,
            0.3138999938964844,
            3.1185998916625977
          ]
        },
        {
          "atom_index": 765,
          "name": "CG2",
          "element": "C",
          "coord": [
            0.994700014591217,
            0.5580999851226807,
            3.1166000366210938
          ]
        },
        {
          "atom_index": 766,
          "name": "CD1",
          "element": "C",
          "coord": [
            0.9204999804496765,
            0.2630999982357025,
            3.1359000205993652
          ]
        }
      ]
    },
    {
      "id": "A:333",
      "chain": "A",
      "resseq": 333,
      "icode": "",
      "resname": "GLU",
      "hetflag": " ",
      "sasa": 0.9774256348609924,
      "atoms": [
        {
          "atom_index": 767,
          "name": "N",
          "element": "N",
          "coord": [
            1.2943999767303467,
            0.7261999845504761,
            3.1419999599456787
          ]
        },
        {
          "atom_index": 768,
          "name": "CA",
          "element": "C",
          "coord": [
            1.294100046157837,
            0.8669999837875366,
            3.1791000366210938
          ]
        },
        {
          "atom_index": 769,
          "name": "C",
          "element": "C",
          "coord": [
            1.180400013923645,
            0.9463000297546387,
            3.113600015640259
          ]
        },
        {
          "atom_index": 770,
          "name": "O",
          "element": "O",
          "coord": [
            1.1549999713897705,
            0.934499979019165,
            2.9911000728607178
          ]
        },
        {
          "atom_index": 771,
          "name": "CB",
          "element": "C",
          "coord": [
            1.4311000108718872,
            0.9297000169754028,
            3.1480000019073486
          ]
        },
        {
          "atom_index": 772,
          "name": "CG",
          "element": "C",
          "coord": [
            1.5469000339508057,
            0.8467000126838684,
            3.2058000564575195
          ]
        },
        {
          "atom_index": 773,
          "name": "CD",
          "element": "C",
          "coord": [
            1.6799999475479126,
            0.9085999727249146,
            3.163800001144409
          ]
        },
        {
          "atom_index": 774,
          "name": "OE1",
          "element": "O",
          "coord": [
            1.766800045967102,
            0.9362000226974487,
            3.2507998943328857
          ]
        },
        {
          "atom_index": 775,
          "name": "OE2",
          "element": "O",
          "coord": [
            1.7081999778747559,
            0.9239000082015991,
            3.0422000885009766
          ]
        }
      ]
    },
    {
      "id": "A:334",
      "chain": "A",
      "resseq": 334,
      "icode": "",
      "resname": "LYS",
      "hetflag": " ",
      "sasa": 0.0,
      "atoms": [
        {
          "atom_index": 776,
          "name": "N",
          "element": "N",
          "coord": [
            1.1124000549316406,
            1.0253000259399414,
            3.1939001083374023
          ]
        },
        {
          "atom_index": 777,
          "name": "CA",
          "element": "C",
          "coord": [
            1.0069999694824219,
            1.1167999505996704,
            3.149399995803833
          ]
        },
        {
          "atom_index": 778,
          "name": "C",
          "element": "C",
          "coord": [
            1.0298999547958374,
            1.2580000162124634,
            3.20169997215271
          ]
        },
        {
          "atom_index": 779,
          "name": "O",
          "element": "O",
          "coord": [
            1.0621000528335571,
            1.2746000289916992,
            3.321199893951416
          ]
        },
        {
          "atom_index": 780,
          "name": "CB",
          "element": "C",
          "coord": [
            0.8697999715805054,
            1.0678000450134277,
            3.198899984359741
          ]
        },
        {
          "atom_index": 781,
          "name": "CG",
          "element": "C",
          "coord": [
            0.829800009727478,
            0.9381999969482422,
            3.1277999877929688
          ]
        },
        {
          "atom_index": 782,
          "name": "CD",
          "element": "C",
          "coord": [
            0.6798999905586243,
            0.9380000233650208,
            3.0952000617980957
          ]
        },
        {
          "atom_index": 783,
          "name": "CE",
          "element": "C",
          "coord": [
            0.6498000025749207,
            0.8467000126838684,
            2.9748001098632812
          ]
        },
        {
          "atom_index": 784,
          "name": "NZ",
          "element": "N",
          "coord": [
            0.5062999725341797,
            0.850600004196167,
            2.942500114440918
          ]
        }
      ]
    },
    {
      "id": "A:335",
      "chain": "A",
      "resseq": 335,
      "icode": "",
      "resname": "THR",
      "hetflag": " ",
      "sasa": 0.0,
      "atoms": [
        {
          "atom_index": 785,
          "name": "N",
          "element": "N",
          "coord": [
            1.0356999635696411,
            1.3544000387191772,
            3.1140999794006348
          ]
        },
        {
          "atom_index": 786,
          "name": "CA",
          "element": "C",
          "coord": [
            1.0722999572753906,
            1.4905999898910522,
            3.1547999382019043
          ]
        },
        {
          "atom_index": 787,
          "name": "C",
          "element": "C",
          "coord": [
            0.9585999846458435,
            1.5885000228881836,
            3.1277999877929688
          ]
        },
        {
          "atom_index": 788,
          "name": "O",
          "element": "O",
          "coord": [
            0.8780999779701233,
            1.5642000436782837,
            3.0346999168395996
          ]
        },
        {
          "atom_index": 789,
          "name": "CB",
          "element": "C",
          "coord": [
            1.1993999481201172,
            1.538100004196167,
            3.081199884414673
          ]
        },
        {
          "atom_index": 790,
          "name": "OG1",
          "element": "O",
          "coord": [
            1.1705000400543213,
            1.5520000457763672,
            2.942699909210205
          ]
        },
        {
          "atom_index": 791,
          "name": "CG2",
          "element": "C",
          "coord": [
            1.3164000511169434,
            1.4393999576568604,
            3.093899965286255
          ]
        }
      ]
    },
    {
      "id": "A:336",
      "chain": "A",
      "resseq": 336,
      "icode": "",
      "resname": "ILE",
      "hetflag": " ",
      "sasa": 0.0,
      "atoms": [
        {
          "atom_index": 792,
          "name": "N",
          "element": "N",
          "coord": [
            0.9419999718666077,
            1.686900019645691,
            3.2130000591278076
          ]
        },
        {
          "atom_index": 793,
          "name": "CA",
          "element": "C",
          "coord": [
            0.8284000158309937,
            1.7790000438690186,
            3.202399969100952
          ]
        },
        {
          "atom_index": 794,
          "name": "C",
          "element": "C",
          "coord": [
            0.8651000261306763,
            1.923200011253357,
            3.235599994659424
          ]
        },
        {
          "atom_index": 795,
          "name": "O",
          "element": "O",
          "coord": [
            0.9657999873161316,
            1.944599986076355,
            3.3066999912261963
          ]
        },
        {
          "atom_index": 796,
          "name": "CB",
          "element": "C",
          "coord": [
            0.708899974822998,
            1.729099988937378,
            3.2878000736236572
          ]
        },
        {
          "atom_index": 797,
          "name": "CG1",
          "element": "C",
          "coord": [
            0.5724999904632568,
            1.7855000495910645,
            3.24399995803833
          ]
        },
        {
          "atom_index": 798,
          "name": "CG2",
          "element": "C",
          "coord": [
            0.7304999828338623,
            1.742400050163269,
            3.439300060272217
          ]
        },
        {
          "atom_index": 799,
          "name": "CD1",
          "element": "C",
          "coord": [
            0.4562999904155731,
            1.7158000469207764,
            3.3155999183654785
          ]
        }
      ]
    },
    {
      "id": "A:337",
      "chain": "A",
      "resseq": 337,
      "icode": "",
      "resname": "SER",
      "hetflag": " ",
      "sasa": 0.0,
      "atoms": [
        {
          "atom_index": 800,
          "name": "N",
          "element": "N",
          "coord": [
            0.7896999716758728,
            2.017699956893921,
            3.182800054550171
          ]
        },
        {
          "atom_index": 801,
          "name": "CA",
          "element": "C",
          "coord": [
            0.8003000020980835,
            2.1624999046325684,
            3.2065000534057617
          ]
        },
        {
          "atom_index": 802,
          "name": "C",
          "element": "C",
          "coord": [
            0.6699000000953674,
            2.231100082397461,
            3.1698999404907227
          ]
        },
        {
          "atom_index": 803,
          "name": "O",
          "element": "O",
          "coord": [
            0.5787000060081482,
            2.164099931716919,
            3.115299940109253
          ]
        },
        {
          "atom_index": 804,
          "name": "CB",
          "element": "C",
          "coord": [
            0.906499981880188,
            2.2214999198913574,
            3.11299991607666
          ]
        },
        {
          "atom_index": 805,
          "name": "OG",
          "element": "O",
          "coord": [
            0.8587999939918518,
            2.2107999324798584,
            2.978800058364868
          ]
        }
      ]
    },
    {
      "id": "A:338",
      "chain": "A",
      "resseq": 338,
      "icode": "",
      "resname": "LYS",
      "hetflag": " ",
      "sasa": 0.0,
      "atoms": [
        {
          "atom_index": 806,
          "name": "N",
          "element": "N",
          "coord": [
            0.67330002784729,
            2.3615000247955322,
            3.1661999225616455
          ]
        },
        {
          "atom_index": 807,
          "name": "CA",
          "element": "C",
          "coord": [
            0.5619999766349792,
            2.4323999881744385,
            3.101900100708008
          ]
        },
        {
          "atom_index": 808,
          "name": "C",
          "element": "C",
          "coord": [
            0.5907999873161316,
            2.4748001098632812,
            2.9591000080108643
          ]
        },
        {
          "atom_index": 809,
          "name": "O",
          "element": "O",
          "coord": [
            0.7098000049591064,
            2.4814000129699707,
            2.9193999767303467
          ]
        },
        {
          "atom_index": 810,
          "name": "CB",
          "element": "C",
          "coord": [
            0.5152000188827515,
            2.5559000968933105,
            3.1798999309539795
          ]
        },
        {
          "atom_index": 811,
          "name": "CG",
          "element": "C",
          "coord": [
            0.6191999912261963,
            2.6679999828338623,
            3.178999900817871
          ]
        },
        {
          "atom_index": 812,
          "name": "CD",
          "element": "C",
          "coord": [
            0.5551000237464905,
            2.801800012588501,
            3.216599941253662
          ]
        },
        {
          "atom_index": 813,
          "name": "CE",
          "element": "C",
          "coord": [
            0.6575999855995178,
            2.9149999618530273,
            3.20740008354187
          ]
        },
        {
          "atom_index": 814,
          "name": "NZ",
          "element": "N",
          "coord": [
            0.6011999845504761,
            3.026900053024292,
            3.1321001052856445
          ]
        }
      ]
    },
    {
      "id": "A:339",
      "chain": "A",
      "resseq": 339,
      "icode": "",
      "resname": "ALA",
      "hetflag": " ",
      "sasa": 0.0,
      "atoms": [
        {
          "atom_index": 815,
          "name": "N",
          "element": "N",
          "coord": [
            0.4828000068664551,
            2.4965999126434326,
            2.8870999813079834
          ]
        },
        {
          "atom_index": 816,
          "name": "CA",
          "element": "C",
          "coord": [
            0.48159998655319214,
            2.53629994392395,
            2.746299982070923
          ]
        },
        {
          "atom_index": 817,
          "name": "C",
          "element": "C",
          "coord": [
            0.5825999975204468,
            2.6447999477386475,
            2.7128000259399414
          ]
        },
        {
          "atom_index": 818,
          "name": "O",
          "element": "O",
          "coord": [
            0.5767999887466431,
            2.7572999000549316,
            2.7690000534057617
          ]
        },
        {
          "atom_index": 819,
          "name": "CB",
          "element": "C",
          "coord": [
            0.34119999408721924,
            2.583899974822998,
            2.7053000926971436
          ]
        }
      ]
    },
    {
      "id": "A:340",
      "chain": "A",
      "resseq": 340,
      "icode": "",
      "resname": "LYS",
      "hetflag": " ",
      "sasa": 3.1443395614624023,
      "atoms": [
        {
          "atom_index": 820,
          "name": "N",
          "element": "N",
          "coord": [
            0.6800000071525574,
            2.604099988937378,
            2.6359000205993652
          ]
        },
        {
          "atom_index": 821,
          "name": "CA",
          "element": "C",
          "coord": [
            0.7896999716758728,
            2.691499948501587,
            2.598400115966797
          ]
        },
        {
          "atom_index": 822,
          "name": "C",
          "element": "C",
          "coord": [
            0.739300012588501,
            2.8059000968933105,
            2.512500047683716
          ]
        },
        {
          "atom_index": 823,
          "name": "O",
          "element": "O",
          "coord": [
            0.6786999702453613,
            2.78410005569458,
            2.404599905014038
          ]
        },
        {
          "atom_index": 824,
          "name": "CB",
          "element": "C",
          "coord": [
            0.8985999822616577,
            2.6140999794006348,
            2.522700071334839
          ]
        },
        {
          "atom_index": 825,
          "name": "CG",
          "element": "C",
          "coord": [
            0.9574000239372253,
            2.501300096511841,
            2.6092000007629395
          ]
        },
        {
          "atom_index": 826,
          "name": "CD",
          "element": "C",
          "coord": [
            1.0751999616622925,
            2.428499937057495,
            2.541300058364868
          ]
        },
        {
          "atom_index": 827,
          "name": "CE",
          "element": "C",
          "coord": [
            1.1348999738693237,
            2.3208000659942627,
            2.6338000297546387
          ]
        },
        {
          "atom_index": 828,
          "name": "NZ",
          "element": "N",
          "coord": [
            1.2477999925613403,
            2.2537999153137207,
            2.5683000087738037
          ]
        }
      ]
    },
    {
      "id": "A:341",
      "chain": "A",
      "resseq": 341,
      "icode": "",
      "resname": "GLY",
      "hetflag": " ",
      "sasa": 0.0,
      "atoms": [
        {
          "atom_index": 829,
          "name": "N",
          "element": "N",
          "coord": [
            0.7554000020027161,
            2.9233999252319336,
            2.5652999877929688
          ]
        },
        {
          "atom_index": 830,
          "name": "CA",
          "element": "C",
          "coord": [
            0.7159000039100647,
            3.0434999465942383,
            2.4930999279022217
          ]
        },
        {
          "atom_index": 831,
          "name": "C",
          "element": "C",
          "coord": [
            0.7254999876022339,
            3.1654999256134033,
            2.5820999145507812
          ]
        },
        {
          "atom_index": 832,
          "name": "O",
          "element": "O",
          "coord": [
            0.7547000050544739,
            3.1500000953674316,
            2.703000068664551
          ]
        }
      ]
    },
    {
      "id": "A:342",
      "chain": "A",
      "resseq": 342,
      "icode": "",
      "resname": "GLN",
      "hetflag": " ",
      "sasa": 6.689318656921387,
      "atoms": [
        {
          "atom_index": 833,
          "name": "N",
          "element": "N",
          "coord": [
            0.6866999864578247,
            3.277400016784668,
            2.5264999866485596
          ]
        },
        {
          "atom_index": 834,
          "name": "CA",
          "element": "C",
          "coord": [
            0.675599992275238,
            3.400399923324585,
            2.6031999588012695
          ]
        },
        {
          "atom_index": 835,
          "name": "C",
          "element": "C",
          "coord": [
            0.531499981880188,
            3.435699939727783,
            2.6359000205993652
          ]
        },
        {
          "atom_index": 836,
          "name": "O",
          "element": "O",
          "coord": [
            0.4526999890804291,
            3.4609999656677246,
            2.542099952697754
          ]
        },
        {
          "atom_index": 837,
          "name": "CB",
          "element": "C",
          "coord": [
            0.7404000163078308,
            3.5143001079559326,
            2.5239999294281006
          ]
        },
        {
          "atom_index": 838,
          "name": "CG",
          "element": "C",
          "coord": [
            0.8938999772071838,
            3.5046000480651855,
            2.5272998809814453
          ]
        },
        {
          "atom_index": 839,
          "name": "CD",
          "element": "C",
          "coord": [
            0.9451000094413757,
            3.634200096130371,
            2.589600086212158
          ]
        },
        {
          "atom_index": 840,
          "name": "OE1",
          "element": "O",
          "coord": [
            0.9196000099182129,
            3.742799997329712,
            2.5308001041412354
          ]
        },
        {
          "atom_index": 841,
          "name": "NE2",
          "element": "N",
          "coord": [
            0.9682999849319458,
            3.627000093460083,
            2.719899892807007
          ]
        }
      ]
    },
    {
      "id": "A:343",
      "chain": "A",
      "resseq": 343,
      "icode": "",
      "resname": "PRO",
      "hetflag": " ",
      "sasa": 0.0,
      "atoms": [
        {
          "atom_index": 842,
          "name": "N",
          "element": "N",
          "coord": [
            0.5022000074386597,
            3.4335999488830566,
            2.763200044631958
          ]
        },
        {
          "atom_index": 843,
          "name": "CA",
          "element": "C",
          "coord": [
            0.36910000443458557,
            3.452699899673462,
            2.8231000900268555
          ]
        },
        {
          "atom_index": 844,
          "name": "C",
          "element": "C",
          "coord": [
            0.2976999878883362,
            3.5808000564575195,
            2.783799886703491
          ]
        },
        {
          "atom_index": 845,
          "name": "O",
          "element": "O",
          "coord": [
            0.362199991941452,
            3.6884000301361084,
            2.778599977493286
          ]
        },
        {
          "atom_index": 846,
          "name": "CB",
          "element": "C",
          "coord": [
            0.38499999046325684,
            3.453200101852417,
            2.975100040435791
          ]
        },
        {
          "atom_index": 847,
          "name": "CG",
          "element": "C",
          "coord": [
            0.5306000113487244,
            3.416599988937378,
            3.002700090408325
          ]
        },
        {
          "atom_index": 848,
          "name": "CD",
          "element": "C",
          "coord": [
            0.6010000109672546,
            3.405600070953369,
            2.8668999671936035
          ]
        }
      ]
    },
    {
      "id": "A:344",
      "chain": "A",
      "resseq": 344,
      "icode": "",
      "resname": "ARG",
      "hetflag": " ",
      "sasa": 0.06330374628305435,
      "atoms": [
        {
          "atom_index": 849,
          "name": "N",
          "element": "N",
          "coord": [
            0.16820000112056732,
            3.567699909210205,
            2.7597999572753906
          ]
        },
        {
          "atom_index": 850,
          "name": "CA",
          "element": "C",
          "coord": [
            0.07909999787807465,
            3.6763999462127686,
            2.7183001041412354
          ]
        },
        {
          "atom_index": 851,
          "name": "C",
          "element": "C",
          "coord": [
            -0.03629999980330467,
            3.698199987411499,
            2.8148999214172363
          ]
        },
        {
          "atom_index": 852,
          "name": "O",
          "element": "O",
          "coord": [
            -0.10249999910593033,
            3.598900079727173,
            2.8517000675201416
          ]
        },
        {
          "atom_index": 853,
          "name": "CB",
          "element": "C",
          "coord": [
            0.020899999886751175,
            3.6424999237060547,
            2.580699920654297
          ]
        },
        {
          "atom_index": 854,
          "name": "CG",
          "element": "C",
          "coord": [
            0.12929999828338623,
            3.6061999797821045,
            2.477400064468384
          ]
        },
        {
          "atom_index": 855,
          "name": "CD",
          "element": "C",
          "coord": [
            0.07760000228881836,
            3.623500108718872,
            2.3326001167297363
          ]
        },
        {
          "atom_index": 856,
          "name": "NE",
          "element": "N",
          "coord": [
            0.10740000009536743,
            3.506999969482422,
            2.245800018310547
          ]
        },
        {
          "atom_index": 857,
          "name": "CZ",
          "element": "C",
          "coord": [
            0.09489999711513519,
            3.5092999935150146,
            2.111799955368042
          ]
        },
        {
          "atom_index": 858,
          "name": "NH1",
          "element": "N",
          "coord": [
            0.05620000138878822,
            3.621799945831299,
            2.0495998859405518
          ]
        },
        {
          "atom_index": 859,
          "name": "NH2",
          "element": "N",
          "coord": [
            0.11020000278949738,
            3.3959999084472656,
            2.0429000854492188
          ]
        }
      ]
    },
    {
      "id": "A:345",
      "chain": "A",
      "resseq": 345,
      "icode": "",
      "resname": "GLU",
      "hetflag": " ",
      "sasa": 0.15764929354190826,
      "atoms": [
        {
          "atom_index": 860,
          "name": "N",
          "element": "N",
          "coord": [
            -0.06449999660253525,
            3.8225998878479004,
            2.8485000133514404
          ]
        },
        {
          "atom_index": 861,
          "name": "CA",
          "element": "C",
          "coord": [
            -0.1738000065088272,
            3.86299991607666,
            2.9393999576568604
          ]
        },
        {
          "atom_index": 862,
          "name": "C",
          "element": "C",
          "coord": [
            -0.31380000710487366,
            3.8478000164031982,
            2.8805999755859375
          ]
        },
        {
          "atom_index": 863,
          "name": "O",
          "element": "O",
          "coord": [
            -0.34529998898506165,
            3.907900094985962,
            2.775099992752075
          ]
        },
        {
          "atom_index": 864,
          "name": "CB",
          "element": "C",
          "coord": [
            -0.1526000052690506,
            4.008900165557861,
            2.9867000579833984
          ]
        },
        {
          "atom_index": 865,
          "name": "CG",
          "element": "C",
          "coord": [
            -0.26179999113082886,
            4.061399936676025,
            3.0827999114990234
          ]
        },
        {
          "atom_index": 866,
          "name": "CD",
          "element": "C",
          "coord": [
            -0.21789999306201935,
            4.19290018081665,
            3.148200035095215
          ]
        },
        {
          "atom_index": 867,
          "name": "OE1",
          "element": "O",
          "coord": [
            -0.22370000183582306,
            4.207099914550781,
            3.273099899291992
          ]
        },
        {
          "atom_index": 868,
          "name": "OE2",
          "element": "O",
          "coord": [
            -0.17440000176429749,
            4.288300037384033,
            3.0787999629974365
          ]
        }
      ]
    },
    {
      "id": "A:346",
      "chain": "A",
      "resseq": 346,
      "icode": "",
      "resname": "PRO",
      "hetflag": " ",
      "sasa": 0.0,
      "atoms": [
        {
          "atom_index": 869,
          "name": "N",
          "element": "N",
          "coord": [
            -0.3928999900817871,
            3.767699956893921,
            2.947499990463257
          ]
        },
        {
          "atom_index": 870,
          "name": "CA",
          "element": "C",
          "coord": [
            -0.5321999788284302,
            3.734800100326538,
            2.91129994392395
          ]
        },
        {
          "atom_index": 871,
          "name": "C",
          "element": "C",
          "coord": [
            -0.628000020980835,
            3.853600025177002,
            2.9131999015808105
          ]
        },
        {
          "atom_index": 872,
          "name": "O",
          "element": "O",
          "coord": [
            -0.6735000014305115,
            3.895900011062622,
            3.022599935531616
          ]
        },
        {
          "atom_index": 873,
          "name": "CB",
          "element": "C",
          "coord": [
            -0.5842000246047974,
            3.6370999813079834,
            3.017899990081787
          ]
        },
        {
          "atom_index": 874,
          "name": "CG",
          "element": "C",
          "coord": [
            -0.4738999903202057,
            3.619800090789795,
            3.121500015258789
          ]
        },
        {
          "atom_index": 875,
          "name": "CD",
          "element": "C",
          "coord": [
            -0.3540000021457672,
            3.7016000747680664,
            3.072499990463257
          ]
        }
      ]
    },
    {
      "id": "A:347",
      "chain": "A",
      "resseq": 347,
      "icode": "",
      "resname": "GLN",
      "hetflag": " ",
      "sasa": 0.0,
      "atoms": [
        {
          "atom_index": 876,
          "name": "N",
          "element": "N",
          "coord": [
            -0.6812000274658203,
            3.8857998847961426,
            2.798099994659424
          ]
        },
        {
          "atom_index": 877,
          "name": "CA",
          "element": "C",
          "coord": [
            -0.7910000085830688,
            3.9828999042510986,
            2.789799928665161
          ]
        },
        {
          "atom_index": 878,
          "name": "C",
          "element": "C",
          "coord": [
            -0.9258999824523926,
            3.9223999977111816,
            2.8296000957489014
          ]
        },
        {
          "atom_index": 879,
          "name": "O",
          "element": "O",
          "coord": [
            -0.9660999774932861,
            3.8178000450134277,
            2.7732999324798584
          ]
        },
        {
          "atom_index": 880,
          "name": "CB",
          "element": "C",
          "coord": [
            -0.794700026512146,
            4.035999774932861,
            2.645400047302246
          ]
        },
        {
          "atom_index": 881,
          "name": "CG",
          "element": "C",
          "coord": [
            -0.6524999737739563,
            4.0782999992370605,
            2.6024999618530273
          ]
        },
        {
          "atom_index": 882,
          "name": "CD",
          "element": "C",
          "coord": [
            -0.6437000036239624,
            4.093200206756592,
            2.450700044631958
          ]
        },
        {
          "atom_index": 883,
          "name": "OE1",
          "element": "O",
          "coord": [
            -0.5333999991416931,
            4.071499824523926,
            2.3935000896453857
          ]
        },
        {
          "atom_index": 884,
          "name": "NE2",
          "element": "N",
          "coord": [
            -0.7455000281333923,
            4.15749979019165,
            2.395699977874756
          ]
        }
      ]
    },
    {
      "id": "A:348",
      "chain": "A",
      "resseq": 348,
      "icode": "",
      "resname": "VAL",
      "hetflag": " ",
      "sasa": 0.0,
      "atoms": [
        {
          "atom_index": 885,
          "name": "N",
          "element": "N",
          "coord": [
            -0.9861000180244446,
            3.975600004196167,
            2.9339001178741455
          ]
        },
        {
          "atom_index": 886,
          "name": "CA",
          "element": "C",
          "coord": [
            -1.1125999689102173,
            3.9245998859405518,
            2.992500066757202
          ]
        },
        {
          "atom_index": 887,
          "name": "C",
          "element": "C",
          "coord": [
            -1.2347999811172485,
            4.014800071716309,
            2.969399929046631
          ]
        },
        {
          "atom_index": 888,
          "name": "O",
          "element": "O",
          "coord": [
            -1.2438000440597534,
            4.123799800872803,
            3.031599998474121
          ]
        },
        {
          "atom_index": 889,
          "name": "CB",
          "element": "C",
          "coord": [
            -1.0922000408172607,
            3.8994998931884766,
            3.1442999839782715
          ]
        },
        {
          "atom_index": 890,
          "name": "CG1",
          "element": "C",
          "coord": [
            -1.2180999517440796,
            3.849900007247925,
            3.2172999382019043
          ]
        },
        {
          "atom_index": 891,
          "name": "CG2",
          "element": "C",
          "coord": [
            -0.974399983882904,
            3.803800106048584,
            3.1689999103546143
          ]
        }
      ]
    },
    {
      "id": "A:349",
      "chain": "A",
      "resseq": 349,
      "icode": "",
      "resname": "TYR",
      "hetflag": " ",
      "sasa": 0.0,
      "atoms": [
        {
          "atom_index": 892,
          "name": "N",
          "element": "N",
          "coord": [
            -1.3260999917984009,
            3.9758999347686768,
            2.8810999393463135
          ]
        },
        {
          "atom_index": 893,
          "name": "CA",
          "element": "C",
          "coord": [
            -1.4496999979019165,
            4.054900169372559,
            2.857599973678589
          ]
        },
        {
          "atom_index": 894,
          "name": "C",
          "element": "C",
          "coord": [
            -1.5746999979019165,
            3.976099967956543,
            2.8910000324249268
          ]
        },
        {
          "atom_index": 895,
          "name": "O",
          "element": "O",
          "coord": [
            -1.6039999723434448,
            3.878700017929077,
            2.817699909210205
          ]
        },
        {
          "atom_index": 896,
          "name": "CB",
          "element": "C",
          "coord": [
            -1.4680999517440796,
            4.098800182342529,
            2.711699962615967
          ]
        },
        {
          "atom_index": 897,
          "name": "CG",
          "element": "C",
          "coord": [
            -1.3380999565124512,
            4.152500152587891,
            2.650399923324585
          ]
        },
        {
          "atom_index": 898,
          "name": "CD1",
          "element": "C",
          "coord": [
            -1.287600040435791,
            4.274700164794922,
            2.6886000633239746
          ]
        },
        {
          "atom_index": 899,
          "name": "CD2",
          "element": "C",
          "coord": [
            -1.2719000577926636,
            4.076099872589111,
            2.5571999549865723
          ]
        },
        {
          "atom_index": 900,
          "name": "CE1",
          "element": "C",
          "coord": [
            -1.1687999963760376,
            4.321199893951416,
            2.6333999633789062
          ]
        },
        {
          "atom_index": 901,
          "name": "CE2",
          "element": "C",
          "coord": [
            -1.1533000469207764,
            4.120999813079834,
            2.5020999908447266
          ]
        },
        {
          "atom_index": 902,
          "name": "CZ",
          "element": "C",
          "coord": [
            -1.101699948310852,
            4.243299961090088,
            2.540299892425537
          ]
        },
        {
          "atom_index": 903,
          "name": "OH",
          "element": "O",
          "coord": [
            -0.9772999882698059,
            4.285999774932861,
            2.484800100326538
          ]
        }
      ]
    },
    {
      "id": "A:350",
      "chain": "A",
      "resseq": 350,
      "icode": "",
      "resname": "THR",
      "hetflag": " ",
      "sasa": 0.0,
      "atoms": [
        {
          "atom_index": 904,
          "name": "N",
          "element": "N",
          "coord": [
            -1.6514999866485596,
            4.027200222015381,
            2.985300064086914
          ]
        },
        {
          "atom_index": 905,
          "name": "CA",
          "element": "C",
          "coord": [
            -1.7831000089645386,
            3.973099946975708,
            3.0206000804901123
          ]
        },
        {
          "atom_index": 906,
          "name": "C",
          "element": "C",
          "coord": [
            -1.8944000005722046,
            4.0167999267578125,
            2.925299882888794
          ]
        },
        {
          "atom_index": 907,
          "name": "O",
          "element": "O",
          "coord": [
            -1.9055999517440796,
            4.136099815368652,
            2.886699914932251
          ]
        },
        {
          "atom_index": 908,
          "name": "CB",
          "element": "C",
          "coord": [
            -1.8221999406814575,
            4.002099990844727,
            3.1675000190734863
          ]
        },
        {
          "atom_index": 909,
          "name": "OG1",
          "element": "O",
          "coord": [
            -1.836899995803833,
            4.1427001953125,
            3.191699981689453
          ]
        },
        {
          "atom_index": 910,
          "name": "CG2",
          "element": "C",
          "coord": [
            -1.725600004196167,
            3.9398000240325928,
            3.2699999809265137
          ]
        }
      ]
    },
    {
      "id": "A:351",
      "chain": "A",
      "resseq": 351,
      "icode": "",
      "resname": "LEU",
      "hetflag": " ",
      "sasa": 0.0,
      "atoms": [
        {
          "atom_index": 911,
          "name": "N",
          "element": "N",
          "coord": [
            -1.9706000089645386,
            3.9191999435424805,
            2.884500026702881
          ]
        },
        {
          "atom_index": 912,
          "name": "CA",
          "element": "C",
          "coord": [
            -2.0850000381469727,
            3.9328999519348145,
            2.7936999797821045
          ]
        },
        {
          "atom_index": 913,
          "name": "C",
          "element": "C",
          "coord": [
            -2.2163000106811523,
            3.8945999145507812,
            2.8615000247955322
          ]
        },
        {
          "atom_index": 914,
          "name": "O",
          "element": "O",
          "coord": [
            -2.231800079345703,
            3.7778000831604004,
            2.9052999019622803
          ]
        },
        {
          "atom_index": 915,
          "name": "CB",
          "element": "C",
          "coord": [
            -2.0653998851776123,
            3.8364999294281006,
            2.675600051879883
          ]
        },
        {
          "atom_index": 916,
          "name": "CG",
          "element": "C",
          "coord": [
            -1.9335999488830566,
            3.862499952316284,
            2.602799892425537
          ]
        },
        {
          "atom_index": 917,
          "name": "CD1",
          "element": "C",
          "coord": [
            -1.9117000102996826,
            3.7639999389648438,
            2.4863998889923096
          ]
        },
        {
          "atom_index": 918,
          "name": "CD2",
          "element": "C",
          "coord": [
            -1.9292999505996704,
            4.007800102233887,
            2.555799961090088
          ]
        }
      ]
    },
    {
      "id": "A:352",
      "chain": "A",
      "resseq": 352,
      "icode": "",
      "resname": "PRO",
      "hetflag": " ",
      "sasa": 0.0,
      "atoms": [
        {
          "atom_index": 919,
          "name": "N",
          "element": "N",
          "coord": [
            -2.308799982070923,
            3.988800048828125,
            2.864000082015991
          ]
        },
        {
          "atom_index": 920,
          "name": "CA",
          "element": "C",
          "coord": [
            -2.4482998847961426,
            3.9686999320983887,
            2.9072999954223633
          ]
        },
        {
          "atom_index": 921,
          "name": "C",
          "element": "C",
          "coord": [
            -2.5246999263763428,
            3.8835999965667725,
            2.805999994277954
          ]
        },
        {
          "atom_index": 922,
          "name": "O",
          "element": "O",
          "coord": [
            -2.480299949645996,
            3.8763999938964844,
            2.6882998943328857
          ]
        },
        {
          "atom_index": 923,
          "name": "CB",
          "element": "C",
          "coord": [
            -2.513400077819824,
            4.107800006866455,
            2.9084999561309814
          ]
        },
        {
          "atom_index": 924,
          "name": "CG",
          "element": "C",
          "coord": [
            -2.413300037384033,
            4.2067999839782715,
            2.848599910736084
          ]
        },
        {
          "atom_index": 925,
          "name": "CD",
          "element": "C",
          "coord": [
            -2.285399913787842,
            4.127600193023682,
            2.819700002670288
          ]
        }
      ]
    },
    {
      "id": "A:353",
      "chain": "A",
      "resseq": 353,
      "icode": "",
      "resname": "PRO",
      "hetflag": " ",
      "sasa": 0.0,
      "atoms": [
        {
          "atom_index": 926,
          "name": "N",
          "element": "N",
          "coord": [
            -2.6350998878479004,
            3.822499990463257,
            2.8482000827789307
          ]
        },
        {
          "atom_index": 927,
          "name": "CA",
          "element": "C",
          "coord": [
            -2.722100019454956,
            3.7369000911712646,
            2.763700008392334
          ]
        },
        {
          "atom_index": 928,
          "name": "C",
          "element": "C",
          "coord": [
            -2.7860000133514404,
            3.8071999549865723,
            2.6440999507904053
          ]
        },
        {
          "atom_index": 929,
          "name": "O",
          "element": "O",
          "coord": [
            -2.824399948120117,
            3.9268999099731445,
            2.652100086212158
          ]
        },
        {
          "atom_index": 930,
          "name": "CB",
          "element": "C",
          "coord": [
            -2.8343000411987305,
            3.6812000274658203,
            2.8531999588012695
          ]
        },
        {
          "atom_index": 931,
          "name": "CG",
          "element": "C",
          "coord": [
            -2.8118999004364014,
            3.738600015640259,
            2.993499994277954
          ]
        },
        {
          "atom_index": 932,
          "name": "CD",
          "element": "C",
          "coord": [
            -2.685499906539917,
            3.8252999782562256,
            2.9862000942230225
          ]
        }
      ]
    },
    {
      "id": "A:354",
      "chain": "A",
      "resseq": 354,
      "icode": "",
      "resname": "SER",
      "hetflag": " ",
      "sasa": 0.0,
      "atoms": [
        {
          "atom_index": 933,
          "name": "N",
          "element": "N",
          "coord": [
            -2.8085999488830566,
            3.7307000160217285,
            2.5388998985290527
          ]
        },
        {
          "atom_index": 934,
          "name": "CA",
          "element": "C",
          "coord": [
            -2.88070011138916,
            3.7802999019622803,
            2.420300006866455
          ]
        },
        {
          "atom_index": 935,
          "name": "C",
          "element": "C",
          "coord": [
            -3.0264999866485596,
            3.809299945831299,
            2.4507999420166016
          ]
        },
        {
          "atom_index": 936,
          "name": "O",
          "element": "O",
          "coord": [
            -3.0834999084472656,
            3.746799945831299,
            2.5439999103546143
          ]
        },
        {
          "atom_index": 937,
          "name": "CB",
          "element": "C",
          "coord": [
            -2.8773999214172363,
            3.6772000789642334,
            2.3069000244140625
          ]
        },
        {
          "atom_index": 938,
          "name": "OG",
          "element": "O",
          "coord": [
            -2.9423000812530518,
            3.7334001064300537,
            2.1928000450134277
          ]
        }
      ]
    },
    {
      "id": "A:355",
      "chain": "A",
      "resseq": 355,
      "icode": "",
      "resname": "ARG",
      "hetflag": " ",
      "sasa": 3.988136053085327,
      "atoms": [
        {
          "atom_index": 939,
          "name": "N",
          "element": "N",
          "coord": [
            -3.078900098800659,
            3.9077000617980957,
            2.3822999000549316
          ]
        },
        {
          "atom_index": 940,
          "name": "CA",
          "element": "C",
          "coord": [
            -3.217099905014038,
            3.9535000324249268,
            2.399399995803833
          ]
        },
        {
          "atom_index": 941,
          "name": "C",
          "element": "C",
          "coord": [
            -3.315000057220459,
            3.8375000953674316,
            2.397200107574463
          ]
        },
        {
          "atom_index": 942,
          "name": "O",
          "element": "O",
          "coord": [
            -3.401400089263916,
            3.824700117111206,
            2.487299919128418
          ]
        },
        {
          "atom_index": 943,
          "name": "CB",
          "element": "C",
          "coord": [
            -3.2558999061584473,
            4.050899982452393,
            2.2860000133514404
          ]
        },
        {
          "atom_index": 944,
          "name": "CG",
          "element": "C",
          "coord": [
            -3.175800085067749,
            4.18209981918335,
            2.294100046157837
          ]
        },
        {
          "atom_index": 945,
          "name": "CD",
          "element": "C",
          "coord": [
            -3.206399917602539,
            4.281599998474121,
            2.180799961090088
          ]
        },
        {
          "atom_index": 946,
          "name": "NE",
          "element": "N",
          "coord": [
            -3.1250998973846436,
            4.402699947357178,
            2.200200080871582
          ]
        },
        {
          "atom_index": 947,
          "name": "CZ",
          "element": "C",
          "coord": [
            -3.16729998588562,
            4.525599956512451,
            2.1779000759124756
          ]
        },
        {
          "atom_index": 948,
          "name": "NH1",
          "element": "N",
          "coord": [
            -3.2888998985290527,
            4.546800136566162,
            2.1312999725341797
          ]
        },
        {
          "atom_index": 949,
          "name": "NH2",
          "element": "N",
          "coord": [
            -3.087100028991699,
            4.627799987792969,
            2.2011001110076904
          ]
        }
      ]
    },
    {
      "id": "A:356",
      "chain": "A",
      "resseq": 356,
      "icode": "",
      "resname": "GLU",
      "hetflag": " ",
      "sasa": 0.1261194348335266,
      "atoms": [
        {
          "atom_index": 950,
          "name": "N",
          "element": "N",
          "coord": [
            -3.2945001125335693,
            3.753499984741211,
            2.2995998859405518
          ]
        },
        {
          "atom_index": 951,
          "name": "CA",
          "element": "C",
          "coord": [
            -3.3770999908447266,
            3.6364998817443848,
            2.2776999473571777
          ]
        },
        {
          "atom_index": 952,
          "name": "C",
          "element": "C",
          "coord": [
            -3.3724000453948975,
            3.5367000102996826,
            2.3917999267578125
          ]
        },
        {
          "atom_index": 953,
          "name": "O",
          "element": "O",
          "coord": [
            -3.4690001010894775,
            3.459199905395508,
            2.410399913787842
          ]
        },
        {
          "atom_index": 954,
          "name": "CB",
          "element": "C",
          "coord": [
            -3.3241000175476074,
            3.569999933242798,
            2.1514999866485596
          ]
        },
        {
          "atom_index": 955,
          "name": "CG",
          "element": "C",
          "coord": [
            -3.3290998935699463,
            3.674299955368042,
            2.0397000312805176
          ]
        },
        {
          "atom_index": 956,
          "name": "CD",
          "element": "C",
          "coord": [
            -3.25570011138916,
            3.618000030517578,
            1.9193999767303467
          ]
        },
        {
          "atom_index": 957,
          "name": "OE1",
          "element": "O",
          "coord": [
            -3.2950000762939453,
            3.6458001136779785,
            1.802899956703186
          ]
        },
        {
          "atom_index": 958,
          "name": "OE2",
          "element": "O",
          "coord": [
            -3.1454999446868896,
            3.5601000785827637,
            1.937000036239624
          ]
        }
      ]
    },
    {
      "id": "A:357",
      "chain": "A",
      "resseq": 357,
      "icode": "",
      "resname": "GLU",
      "hetflag": " ",
      "sasa": 0.0,
      "atoms": [
        {
          "atom_index": 959,
          "name": "N",
          "element": "N",
          "coord": [
            -3.26200008392334,
            3.532399892807007,
            2.461899995803833
          ]
        },
        {
          "atom_index": 960,
          "name": "CA",
          "element": "C",
          "coord": [
            -3.251499891281128,
            3.431999921798706,
            2.567199945449829
          ]
        },
        {
          "atom_index": 961,
          "name": "C",
          "element": "C",
          "coord": [
            -3.3287999629974365,
            3.4746999740600586,
            2.690999984741211
          ]
        },
        {
          "atom_index": 962,
          "name": "O",
          "element": "O",
          "coord": [
            -3.3496999740600586,
            3.39490008354187,
            2.785900115966797
          ]
        },
        {
          "atom_index": 963,
          "name": "CB",
          "element": "C",
          "coord": [
            -3.1047000885009766,
            3.398200035095215,
            2.600600004196167
          ]
        },
        {
          "atom_index": 964,
          "name": "CG",
          "element": "C",
          "coord": [
            -3.0920000076293945,
            3.2620999813079834,
            2.672100067138672
          ]
        },
        {
          "atom_index": 965,
          "name": "CD",
          "element": "C",
          "coord": [
            -2.946500062942505,
            3.2360000610351562,
            2.7088000774383545
          ]
        },
        {
          "atom_index": 966,
          "name": "OE1",
          "element": "O",
          "coord": [
            -2.920799970626831,
            3.131999969482422,
            2.773900032043457
          ]
        },
        {
          "atom_index": 967,
          "name": "OE2",
          "element": "O",
          "coord": [
            -2.864799976348877,
            3.3315000534057617,
            2.713599920272827
          ]
        }
      ]
    },
    {
      "id": "A:358",
      "chain": "A",
      "resseq": 358,
      "icode": "",
      "resname": "MET",
      "hetflag": " ",
      "sasa": 0.0,
      "atoms": [
        {
          "atom_index": 968,
          "name": "N",
          "element": "N",
          "coord": [
            -3.3780999183654785,
            3.5959999561309814,
            2.684299945831299
          ]
        },
        {
          "atom_index": 969,
          "name": "CA",
          "element": "C",
          "coord": [
            -3.461699962615967,
            3.6482999324798584,
            2.7922000885009766
          ]
        },
        {
          "atom_index": 970,
          "name": "C",
          "element": "C",
          "coord": [
            -3.60479998588562,
            3.5973000526428223,
            2.7804999351501465
          ]
        },
        {
          "atom_index": 971,
          "name": "O",
          "element": "O",
          "coord": [
            -3.67330002784729,
            3.5801000595092773,
            2.884399890899658
          ]
        },
        {
          "atom_index": 972,
          "name": "CB",
          "element": "C",
          "coord": [
            -3.4586000442504883,
            3.801800012588501,
            2.79259991645813
          ]
        },
        {
          "atom_index": 973,
          "name": "CG",
          "element": "C",
          "coord": [
            -3.3150999546051025,
            3.8568999767303467,
            2.8010001182556152
          ]
        },
        {
          "atom_index": 974,
          "name": "SD",
          "element": "S",
          "coord": [
            -3.301100015640259,
            4.035999774932861,
            2.785900115966797
          ]
        },
        {
          "atom_index": 975,
          "name": "CE",
          "element": "C",
          "coord": [
            -3.1214001178741455,
            4.049300193786621,
            2.786400079727173
          ]
        }
      ]
    },
    {
      "id": "A:359",
      "chain": "A",
      "resseq": 359,
      "icode": "",
      "resname": "THR",
      "hetflag": " ",
      "sasa": 2.901583671569824,
      "atoms": [
        {
          "atom_index": 976,
          "name": "N",
          "element": "N",
          "coord": [
            -3.6345999240875244,
            3.5464999675750732,
            2.662100076675415
          ]
        },
        {
          "atom_index": 977,
          "name": "CA",
          "element": "C",
          "coord": [
            -3.752700090408325,
            3.4626998901367188,
            2.6359000205993652
          ]
        },
        {
          "atom_index": 978,
          "name": "C",
          "element": "C",
          "coord": [
            -3.7465999126434326,
            3.335400104522705,
            2.718899965286255
          ]
        },
        {
          "atom_index": 979,
          "name": "O",
          "element": "O",
          "coord": [
            -3.852400064468384,
            3.288100004196167,
            2.7667999267578125
          ]
        },
        {
          "atom_index": 980,
          "name": "CB",
          "element": "C",
          "coord": [
            -3.7590999603271484,
            3.423099994659424,
            2.486999988555908
          ]
        },
        {
          "atom_index": 981,
          "name": "OG1",
          "element": "O",
          "coord": [
            -3.794300079345703,
            3.536099910736084,
            2.408099889755249
          ]
        },
        {
          "atom_index": 982,
          "name": "CG2",
          "element": "C",
          "coord": [
            -3.8552000522613525,
            3.307300090789795,
            2.4556000232696533
          ]
        }
      ]
    },
    {
      "id": "A:360",
      "chain": "A",
      "resseq": 360,
      "icode": "",
      "resname": "LYS",
      "hetflag": " ",
      "sasa": 0.569733738899231,
      "atoms": [
        {
          "atom_index": 983,
          "name": "N",
          "element": "N",
          "coord": [
            -3.6259000301361084,
            3.289799928665161,
            2.7464001178741455
          ]
        },
        {
          "atom_index": 984,
          "name": "CA",
          "element": "C",
          "coord": [
            -3.6089000701904297,
            3.1682000160217285,
            2.827199935913086
          ]
        },
        {
          "atom_index": 985,
          "name": "C",
          "element": "C",
          "coord": [
            -3.616300106048584,
            3.192500114440918,
            2.9767000675201416
          ]
        },
        {
          "atom_index": 986,
          "name": "O",
          "element": "O",
          "coord": [
            -3.650399923324585,
            3.3055999279022217,
            3.018899917602539
          ]
        },
        {
          "atom_index": 987,
          "name": "CB",
          "element": "C",
          "coord": [
            -3.484100103378296,
            3.0840001106262207,
            2.7911999225616455
          ]
        },
        {
          "atom_index": 988,
          "name": "CG",
          "element": "C",
          "coord": [
            -3.494999885559082,
            3.0255000591278076,
            2.6487998962402344
          ]
        },
        {
          "atom_index": 989,
          "name": "CD",
          "element": "C",
          "coord": [
            -3.608599901199341,
            2.9217000007629395,
            2.636199951171875
          ]
        },
        {
          "atom_index": 990,
          "name": "CE",
          "element": "C",
          "coord": [
            -3.636399984359741,
            2.8794000148773193,
            2.4909000396728516
          ]
        },
        {
          "atom_index": 991,
          "name": "NZ",
          "element": "N",
          "coord": [
            -3.7434000968933105,
            2.7792000770568848,
            2.4879000186920166
          ]
        }
      ]
    },
    {
      "id": "A:361",
      "chain": "A",
      "resseq": 361,
      "icode": "",
      "resname": "ASN",
      "hetflag": " ",
      "sasa": 4.477362155914307,
      "atoms": [
        {
          "atom_index": 992,
          "name": "N",
          "element": "N",
          "coord": [
            -3.6161000728607178,
            3.0829999446868896,
            3.047800064086914
          ]
        },
        {
          "atom_index": 993,
          "name": "CA",
          "element": "C",
          "coord": [
            -3.6458001136779785,
            3.078399896621704,
            3.190500020980835
          ]
        },
        {
          "atom_index": 994,
          "name": "C",
          "element": "C",
          "coord": [
            -3.5185000896453857,
            3.098599910736084,
            3.272900104522705
          ]
        },
        {
          "atom_index": 995,
          "name": "O",
          "element": "O",
          "coord": [
            -3.5190000534057617,
            3.151700019836426,
            3.387200117111206
          ]
        },
        {
          "atom_index": 996,
          "name": "CB",
          "element": "C",
          "coord": [
            -3.7067999839782715,
            2.9398000240325928,
            3.2188000679016113
          ]
        },
        {
          "atom_index": 997,
          "name": "CG",
          "element": "C",
          "coord": [
            -3.7862000465393066,
            2.944000005722046,
            3.3487000465393066
          ]
        },
        {
          "atom_index": 998,
          "name": "OD1",
          "element": "O",
          "coord": [
            -3.876699924468994,
            2.858299970626831,
            3.3661999702453613
          ]
        },
        {
          "atom_index": 999,
          "name": "ND2",
          "element": "N",
          "coord": [
            -3.7925000190734863,
            3.0648999214172363,
            3.3996999263763428
          ]
        }
      ]
    },
    {
      "id": "A:362",
      "chain": "A",
      "resseq": 362,
      "icode": "",
      "resname": "GLN",
      "hetflag": " ",
      "sasa": 0.0,
      "atoms": [
        {
          "atom_index": 1000,
          "name": "N",
          "element": "N",
          "coord": [
            -3.410900115966797,
            3.0625,
            3.2063000202178955
          ]
        },
        {
          "atom_index": 1001,
          "name": "CA",
          "element": "C",
          "coord": [
            -3.2715001106262207,
            3.0748000144958496,
            3.2488999366760254
          ]
        },
        {
          "atom_index": 1002,
          "name": "C",
          "element": "C",
          "coord": [
            -3.18149995803833,
            3.1326000690460205,
            3.1412999629974365
          ]
        },
        {
          "atom_index": 1003,
          "name": "O",
          "element": "O",
          "coord": [
            -3.1916000843048096,
            3.091599941253662,
            3.022900104522705
          ]
        },
        {
          "atom_index": 1004,
          "name": "CB",
          "element": "C",
          "coord": [
            -3.2149999141693115,
            2.9381000995635986,
            3.28629994392395
          ]
        },
        {
          "atom_index": 1005,
          "name": "CG",
          "element": "C",
          "coord": [
            -3.2908999919891357,
            2.882200002670288,
            3.406100034713745
          ]
        },
        {
          "atom_index": 1006,
          "name": "CD",
          "element": "C",
          "coord": [
            -3.193000078201294,
            2.796099901199341,
            3.483599901199341
          ]
        },
        {
          "atom_index": 1007,
          "name": "OE1",
          "element": "O",
          "coord": [
            -3.1268999576568604,
            2.7107999324798584,
            3.419300079345703
          ]
        },
        {
          "atom_index": 1008,
          "name": "NE2",
          "element": "N",
          "coord": [
            -3.147700071334839,
            2.85509991645813,
            3.5929999351501465
          ]
        }
      ]
    },
    {
      "id": "A:363",
      "chain": "A",
      "resseq": 363,
      "icode": "",
      "resname": "VAL",
      "hetflag": " ",
      "sasa": 0.0,
      "atoms": [
        {
          "atom_index": 1009,
          "name": "N",
          "element": "N",
          "coord": [
            -3.097399950027466,
            3.223299980163574,
            3.184299945831299
          ]
        },
        {
          "atom_index": 1010,
          "name": "CA",
          "element": "C",
          "coord": [
            -3.007699966430664,
            3.2976999282836914,
            3.0961999893188477
          ]
        },
        {
          "atom_index": 1011,
          "name": "C",
          "element": "C",
          "coord": [
            -2.8592000007629395,
            3.2639999389648438,
            3.1129000186920166
          ]
        },
        {
          "atom_index": 1012,
          "name": "O",
          "element": "O",
          "coord": [
            -2.816800117492676,
            3.2098000049591064,
            3.2181999683380127
          ]
        },
        {
          "atom_index": 1013,
          "name": "CB",
          "element": "C",
          "coord": [
            -3.035599946975708,
            3.446899890899658,
            3.1201000213623047
          ]
        },
        {
          "atom_index": 1014,
          "name": "CG1",
          "element": "C",
          "coord": [
            -3.177999973297119,
            3.4835000038146973,
            3.0754001140594482
          ]
        },
        {
          "atom_index": 1015,
          "name": "CG2",
          "element": "C",
          "coord": [
            -3.014899969100952,
            3.4835000038146973,
            3.267899990081787
          ]
        }
      ]
    },
    {
      "id": "A:364",
      "chain": "A",
      "resseq": 364,
      "icode": "",
      "resname": "SER",
      "hetflag": " ",
      "sasa": 0.0,
      "atoms": [
        {
          "atom_index": 1016,
          "name": "N",
          "element": "N",
          "coord": [
            -2.78439998626709,
            3.283400058746338,
            3.0058999061584473
          ]
        },
        {
          "atom_index": 1017,
          "name": "CA",
          "element": "C",
          "coord": [
            -2.642199993133545,
            3.2493999004364014,
            3.0030999183654785
          ]
        },
        {
          "atom_index": 1018,
          "name": "C",
          "element": "C",
          "coord": [
            -2.5467000007629395,
            3.368299961090088,
            3.0081000328063965
          ]
        },
        {
          "atom_index": 1019,
          "name": "O",
          "element": "O",
          "coord": [
            -2.5374999046325684,
            3.4479000568389893,
            2.910900115966797
          ]
        },
        {
          "atom_index": 1020,
          "name": "CB",
          "element": "C",
          "coord": [
            -2.612600088119507,
            3.1642000675201416,
            2.8798999786376953
          ]
        },
        {
          "atom_index": 1021,
          "name": "OG",
          "element": "O",
          "coord": [
            -2.6910998821258545,
            3.044800043106079,
            2.8919999599456787
          ]
        }
      ]
    },
    {
      "id": "A:365",
      "chain": "A",
      "resseq": 365,
      "icode": "",
      "resname": "LEU",
      "hetflag": " ",
      "sasa": 0.0,
      "atoms": [
        {
          "atom_index": 1022,
          "name": "N",
          "element": "N",
          "coord": [
            -2.4688000679016113,
            3.3705999851226807,
            3.1145999431610107
          ]
        },
        {
          "atom_index": 1023,
          "name": "CA",
          "element": "C",
          "coord": [
            -2.3620998859405518,
            3.469399929046631,
            3.137700080871582
          ]
        },
        {
          "atom_index": 1024,
          "name": "C",
          "element": "C",
          "coord": [
            -2.2262001037597656,
            3.4186999797821045,
            3.09089994430542
          ]
        },
        {
          "atom_index": 1025,
          "name": "O",
          "element": "O",
          "coord": [
            -2.1923000812530518,
            3.300800085067749,
            3.1178998947143555
          ]
        },
        {
          "atom_index": 1026,
          "name": "CB",
          "element": "C",
          "coord": [
            -2.3540000915527344,
            3.5030999183654785,
            3.287100076675415
          ]
        },
        {
          "atom_index": 1027,
          "name": "CG",
          "element": "C",
          "coord": [
            -2.490000009536743,
            3.552000045776367,
            3.3371999263763428
          ]
        },
        {
          "atom_index": 1028,
          "name": "CD1",
          "element": "C",
          "coord": [
            -2.4921998977661133,
            3.5685999393463135,
            3.4897000789642334
          ]
        },
        {
          "atom_index": 1029,
          "name": "CD2",
          "element": "C",
          "coord": [
            -2.533099889755249,
            3.6791000366210938,
            3.2632999420166016
          ]
        }
      ]
    },
    {
      "id": "A:366",
      "chain": "A",
      "resseq": 366,
      "icode": "",
      "resname": "THR",
      "hetflag": " ",
      "sasa": 0.0,
      "atoms": [
        {
          "atom_index": 1030,
          "name": "N",
          "element": "N",
          "coord": [
            -2.1637001037597656,
            3.496299982070923,
            3.004300117492676
          ]
        },
        {
          "atom_index": 1031,
          "name": "CA",
          "element": "C",
          "coord": [
            -2.0457000732421875,
            3.45740008354187,
            2.926800012588501
          ]
        },
        {
          "atom_index": 1032,
          "name": "C",
          "element": "C",
          "coord": [
            -1.9225000143051147,
            3.5425000190734863,
            2.9532999992370605
          ]
        },
        {
          "atom_index": 1033,
          "name": "O",
          "element": "O",
          "coord": [
            -1.9155999422073364,
            3.656899929046631,
            2.9021999835968018
          ]
        },
        {
          "atom_index": 1034,
          "name": "CB",
          "element": "C",
          "coord": [
            -2.080199956893921,
            3.480299949645996,
            2.7797000408172607
          ]
        },
        {
          "atom_index": 1035,
          "name": "OG1",
          "element": "O",
          "coord": [
            -2.199899911880493,
            3.4077999591827393,
            2.749000072479248
          ]
        },
        {
          "atom_index": 1036,
          "name": "CG2",
          "element": "C",
          "coord": [
            -1.964900016784668,
            3.4421000480651855,
            2.6847000122070312
          ]
        }
      ]
    },
    {
      "id": "A:367",
      "chain": "A",
      "resseq": 367,
      "icode": "",
      "resname": "CYS",
      "hetflag": " ",
      "sasa": 0.0,
      "atoms": [
        {
          "atom_index": 1037,
          "name": "N",
          "element": "N",
          "coord": [
            -1.8149000406265259,
            3.482800006866455,
            2.9971001148223877
          ]
        },
        {
          "atom_index": 1038,
          "name": "CA",
          "element": "C",
          "coord": [
            -1.6933000087738037,
            3.5620999336242676,
            2.980600118637085
          ]
        },
        {
          "atom_index": 1039,
          "name": "C",
          "element": "C",
          "coord": [
            -1.5894999504089355,
            3.4976000785827637,
            2.890700101852417
          ]
        },
        {
          "atom_index": 1040,
          "name": "O",
          "element": "O",
          "coord": [
            -1.5637999773025513,
            3.3756000995635986,
            2.905100107192993
          ]
        },
        {
          "atom_index": 1041,
          "name": "CB",
          "element": "C",
          "coord": [
            -1.6325000524520874,
            3.611999988555908,
            3.1129000186920166
          ]
        },
        {
          "atom_index": 1042,
          "name": "SG",
          "element": "S",
          "coord": [
            -1.531599998474121,
            3.4932000637054443,
            3.2005999088287354
          ]
        }
      ]
    },
    {
      "id": "A:368",
      "chain": "A",
      "resseq": 368,
      "icode": "",
      "resname": "LEU",
      "hetflag": " ",
      "sasa": 0.0,
      "atoms": [
        {
          "atom_index": 1043,
          "name": "N",
          "element": "N",
          "coord": [
            -1.5370999574661255,
            3.579900026321411,
            2.801100015640259
          ]
        },
        {
          "atom_index": 1044,
          "name": "CA",
          "element": "C",
          "coord": [
            -1.4293999671936035,
            3.5497000217437744,
            2.704400062561035
          ]
        },
        {
          "atom_index": 1045,
          "name": "C",
          "element": "C",
          "coord": [
            -1.2928999662399292,
            3.5845000743865967,
            2.76200008392334
          ]
        },
        {
          "atom_index": 1046,
          "name": "O",
          "element": "O",
          "coord": [
            -1.267799973487854,
            3.7019999027252197,
            2.797800064086914
          ]
        },
        {
          "atom_index": 1047,
          "name": "CB",
          "element": "C",
          "coord": [
            -1.448199987411499,
            3.634700059890747,
            2.576900005340576
          ]
        },
        {
          "atom_index": 1048,
          "name": "CG",
          "element": "C",
          "coord": [
            -1.3372000455856323,
            3.6191000938415527,
            2.4707000255584717
          ]
        },
        {
          "atom_index": 1049,
          "name": "CD1",
          "element": "C",
          "coord": [
            -1.3187999725341797,
            3.47379994392395,
            2.4247000217437744
          ]
        },
        {
          "atom_index": 1050,
          "name": "CD2",
          "element": "C",
          "coord": [
            -1.3614000082015991,
            3.710099935531616,
            2.349299907684326
          ]
        }
      ]
    },
    {
      "id": "A:369",
      "chain": "A",
      "resseq": 369,
      "icode": "",
      "resname": "VAL",
      "hetflag": " ",
      "sasa": 0.0,
      "atoms": [
        {
          "atom_index": 1051,
          "name": "N",
          "element": "N",
          "coord": [
            -1.2051000595092773,
            3.487299919128418,
            2.7629001140594482
          ]
        },
        {
          "atom_index": 1052,
          "name": "CA",
          "element": "C",
          "coord": [
            -1.063599944114685,
            3.50600004196167,
            2.7964999675750732
          ]
        },
        {
          "atom_index": 1053,
          "name": "C",
          "element": "C",
          "coord": [
            -0.9757999777793884,
            3.483099937438965,
            2.6737000942230225
          ]
        },
        {
          "atom_index": 1054,
          "name": "O",
          "element": "O",
          "coord": [
            -0.9760000109672546,
            3.372499942779541,
            2.615000009536743
          ]
        },
        {
          "atom_index": 1055,
          "name": "CB",
          "element": "C",
          "coord": [
            -1.024399995803833,
            3.40910005569458,
            2.9094998836517334
          ]
        },
        {
          "atom_index": 1056,
          "name": "CG1",
          "element": "C",
          "coord": [
            -0.8802000284194946,
            3.4302000999450684,
            2.9567999839782715
          ]
        },
        {
          "atom_index": 1057,
          "name": "CG2",
          "element": "C",
          "coord": [
            -1.123900055885315,
            3.416800022125244,
            3.0262999534606934
          ]
        }
      ]
    },
    {
      "id": "A:370",
      "chain": "A",
      "resseq": 370,
      "icode": "",
      "resname": "LYS",
      "hetflag": " ",
      "sasa": 0.0,
      "atoms": [
        {
          "atom_index": 1058,
          "name": "N",
          "element": "N",
          "coord": [
            -0.9271000027656555,
            3.5878000259399414,
            2.6154000759124756
          ]
        },
        {
          "atom_index": 1059,
          "name": "CA",
          "element": "C",
          "coord": [
            -0.8601999878883362,
            3.5676000118255615,
            2.4865000247955322
          ]
        },
        {
          "atom_index": 1060,
          "name": "C",
          "element": "C",
          "coord": [
            -0.72079998254776,
            3.6284000873565674,
            2.474299907684326
          ]
        },
        {
          "atom_index": 1061,
          "name": "O",
          "element": "O",
          "coord": [
            -0.6880000233650208,
            3.7258999347686768,
            2.546999931335449
          ]
        },
        {
          "atom_index": 1062,
          "name": "CB",
          "element": "C",
          "coord": [
            -0.9503999948501587,
            3.617500066757202,
            2.3726000785827637
          ]
        },
        {
          "atom_index": 1063,
          "name": "CG",
          "element": "C",
          "coord": [
            -0.973800003528595,
            3.7692999839782715,
            2.3766000270843506
          ]
        },
        {
          "atom_index": 1064,
          "name": "CD",
          "element": "C",
          "coord": [
            -0.9315999746322632,
            3.829900026321411,
            2.2418999671936035
          ]
        },
        {
          "atom_index": 1065,
          "name": "CE",
          "element": "C",
          "coord": [
            -0.9671000242233276,
            3.9779999256134033,
            2.231800079345703
          ]
        },
        {
          "atom_index": 1066,
          "name": "NZ",
          "element": "N",
          "coord": [
            -0.9059000015258789,
            4.02869987487793,
            2.1094000339508057
          ]
        }
      ]
    },
    {
      "id": "A:371",
      "chain": "A",
      "resseq": 371,
      "icode": "",
      "resname": "GLY",
      "hetflag": " ",
      "sasa": 0.0,
      "atoms": [
        {
          "atom_index": 1067,
          "name": "N",
          "element": "N",
          "coord": [
            -0.6432999968528748,
            3.5724000930786133,
            2.3835999965667725
          ]
        },
        {
          "atom_index": 1068,
          "name": "CA",
          "element": "C",
          "coord": [
            -0.5054000020027161,
            3.616300106048584,
            2.3561999797821045
          ]
        },
        {
          "atom_index": 1069,
          "name": "C",
          "element": "C",
          "coord": [
            -0.40529999136924744,
            3.5922000408172607,
            2.4697000980377197
          ]
        },
        {
          "atom_index": 1070,
          "name": "O",
          "element": "O",
          "coord": [
            -0.3059999942779541,
            3.668100118637085,
            2.4804999828338623
          ]
        }
      ]
    },
    {
      "id": "A:372",
      "chain": "A",
      "resseq": 372,
      "icode": "",
      "resname": "PHE",
      "hetflag": " ",
      "sasa": 0.0,
      "atoms": [
        {
          "atom_index": 1071,
          "name": "N",
          "element": "N",
          "coord": [
            -0.42640000581741333,
            3.484800100326538,
            2.545099973678589
          ]
        },
        {
          "atom_index": 1072,
          "name": "CA",
          "element": "C",
          "coord": [
            -0.33899998664855957,
            3.4351000785827637,
            2.6524999141693115
          ]
        },
        {
          "atom_index": 1073,
          "name": "C",
          "element": "C",
          "coord": [
            -0.24330000579357147,
            3.322999954223633,
            2.6117000579833984
          ]
        },
        {
          "atom_index": 1074,
          "name": "O",
          "element": "O",
          "coord": [
            -0.26600000262260437,
            3.251800060272217,
            2.510999917984009
          ]
        },
        {
          "atom_index": 1075,
          "name": "CB",
          "element": "C",
          "coord": [
            -0.41769999265670776,
            3.3973000049591064,
            2.7797000408172607
          ]
        },
        {
          "atom_index": 1076,
          "name": "CG",
          "element": "C",
          "coord": [
            -0.5034999847412109,
            3.2690999507904053,
            2.7715001106262207
          ]
        },
        {
          "atom_index": 1077,
          "name": "CD1",
          "element": "C",
          "coord": [
            -0.44670000672340393,
            3.145400047302246,
            2.7946999073028564
          ]
        },
        {
          "atom_index": 1078,
          "name": "CD2",
          "element": "C",
          "coord": [
            -0.6395000219345093,
            3.277899980545044,
            2.749799966812134
          ]
        },
        {
          "atom_index": 1079,
          "name": "CE1",
          "element": "C",
          "coord": [
            -0.5249999761581421,
            3.0304999351501465,
            2.793299913406372
          ]
        },
        {
          "atom_index": 1080,
          "name": "CE2",
          "element": "C",
          "coord": [
            -0.7184000015258789,
            3.1635000705718994,
            2.7486000061035156
          ]
        },
        {
          "atom_index": 1081,
          "name": "CZ",
          "element": "C",
          "coord": [
            -0.6604999899864197,
            3.039599895477295,
            2.76990008354187
          ]
        }
      ]
    },
    {
      "id": "A:373",
      "chain": "A",
      "resseq": 373,
      "icode": "",
      "resname": "TYR",
      "hetflag": " ",
      "sasa": 0.0,
      "atoms": [
        {
          "atom_index": 1082,
          "name": "N",
          "element": "N",
          "coord": [
            -0.13689999282360077,
            3.309000015258789,
            2.687999963760376
          ]
        },
        {
          "atom_index": 1083,
          "name": "CA",
          "element": "C",
          "coord": [
            -0.030400000512599945,
            3.2102999687194824,
            2.6691999435424805
          ]
        },
        {
          "atom_index": 1084,
          "name": "C",
          "element": "C",
          "coord": [
            0.05079999938607216,
            3.1998000144958496,
            2.79830002784729
          ]
        },
        {
          "atom_index": 1085,
          "name": "O",
          "element": "O",
          "coord": [
            0.07509999722242355,
            3.3062000274658203,
            2.860100030899048
          ]
        },
        {
          "atom_index": 1086,
          "name": "CB",
          "element": "C",
          "coord": [
            0.061900001019239426,
            3.2588000297546387,
            2.5557000637054443
          ]
        },
        {
          "atom_index": 1087,
          "name": "CG",
          "element": "C",
          "coord": [
            0.15539999306201935,
            3.145400047302246,
            2.511899948120117
          ]
        },
        {
          "atom_index": 1088,
          "name": "CD1",
          "element": "C",
          "coord": [
            0.11069999635219574,
            3.0536000728607178,
            2.4205000400543213
          ]
        },
        {
          "atom_index": 1089,
          "name": "CD2",
          "element": "C",
          "coord": [
            0.2786000072956085,
            3.128499984741211,
            2.5708000659942627
          ]
        },
        {
          "atom_index": 1090,
          "name": "CE1",
          "element": "C",
          "coord": [
            0.18889999389648438,
            2.9435999393463135,
            2.3880999088287354
          ]
        },
        {
          "atom_index": 1091,
          "name": "CE2",
          "element": "C",
          "coord": [
            0.3571000099182129,
            3.018699884414673,
            2.539799928665161
          ]
        },
        {
          "atom_index": 1092,
          "name": "CZ",
          "element": "C",
          "coord": [
            0.3116999864578247,
            2.9256999492645264,
            2.448499917984009
          ]
        },
        {
          "atom_index": 1093,
          "name": "OH",
          "element": "O",
          "coord": [
            0.3896999955177307,
            2.8090999126434326,
            2.4170000553131104
          ]
        }
      ]
    },
    {
      "id": "A:374",
      "chain": "A",
      "resseq": 374,
      "icode": "",
      "resname": "PRO",
      "hetflag": " ",
      "sasa": 0.0,
      "atoms": [
        {
          "atom_index": 1094,
          "name": "N",
          "element": "N",
          "coord": [
            0.0957999974489212,
            3.0815999507904053,
            2.8403000831604004
          ]
        },
        {
          "atom_index": 1095,
          "name": "CA",
          "element": "C",
          "coord": [
            0.05999999865889549,
            2.9491000175476074,
            2.7876999378204346
          ]
        },
        {
          "atom_index": 1096,
          "name": "C",
          "element": "C",
          "coord": [
            -0.08070000261068344,
            2.910599946975708,
            2.8331000804901123
          ]
        },
        {
          "atom_index": 1097,
          "name": "O",
          "element": "O",
          "coord": [
            -0.15710000693798065,
            2.998800039291382,
            2.8798000812530518
          ]
        },
        {
          "atom_index": 1098,
          "name": "CB",
          "element": "C",
          "coord": [
            0.15600000321865082,
            2.8473000526428223,
            2.849299907684326
          ]
        },
        {
          "atom_index": 1099,
          "name": "CG",
          "element": "C",
          "coord": [
            0.23250000178813934,
            2.920099973678589,
            2.959700107574463
          ]
        },
        {
          "atom_index": 1100,
          "name": "CD",
          "element": "C",
          "coord": [
            0.1906999945640564,
            3.067500114440918,
            2.952199935913086
          ]
        }
      ]
    },
    {
      "id": "A:375",
      "chain": "A",
      "resseq": 375,
      "icode": "",
      "resname": "SER",
      "hetflag": " ",
      "sasa": 0.0,
      "atoms": [
        {
          "atom_index": 1101,
          "name": "N",
          "element": "N",
          "coord": [
            -0.12470000237226486,
            2.792099952697754,
            2.79830002784729
          ]
        },
        {
          "atom_index": 1102,
          "name": "CA",
          "element": "C",
          "coord": [
            -0.26739999651908875,
            2.765899896621704,
            2.811300039291382
          ]
        },
        {
          "atom_index": 1103,
          "name": "C",
          "element": "C",
          "coord": [
            -0.3089999854564667,
            2.7286999225616455,
            2.952399969100952
          ]
        },
        {
          "atom_index": 1104,
          "name": "O",
          "element": "O",
          "coord": [
            -0.42989999055862427,
            2.7084999084472656,
            2.978300094604492
          ]
        },
        {
          "atom_index": 1105,
          "name": "CB",
          "element": "C",
          "coord": [
            -0.3084000051021576,
            2.656899929046631,
            2.713200092315674
          ]
        },
        {
          "atom_index": 1106,
          "name": "OG",
          "element": "O",
          "coord": [
            -0.22990000247955322,
            2.541300058364868,
            2.7416999340057373
          ]
        }
      ]
    },
    {
      "id": "A:376",
      "chain": "A",
      "resseq": 376,
      "icode": "",
      "resname": "ASP",
      "hetflag": " ",
      "sasa": 0.0,
      "atoms": [
        {
          "atom_index": 1107,
          "name": "N",
          "element": "N",
          "coord": [
            -0.21439999341964722,
            2.7355000972747803,
            3.0423998832702637
          ]
        },
        {
          "atom_index": 1108,
          "name": "CA",
          "element": "C",
          "coord": [
            -0.24060000479221344,
            2.714900016784668,
            3.184799909591675
          ]
        },
        {
          "atom_index": 1109,
          "name": "C",
          "element": "C",
          "coord": [
            -0.31779998540878296,
            2.8310999870300293,
            3.2428998947143555
          ]
        },
        {
          "atom_index": 1110,
          "name": "O",
          "element": "O",
          "coord": [
            -0.25769999623298645,
            2.938999891281128,
            3.2629001140594482
          ]
        },
        {
          "atom_index": 1111,
          "name": "CB",
          "element": "C",
          "coord": [
            -0.10840000212192535,
            2.7072999477386475,
            3.2623000144958496
          ]
        },
        {
          "atom_index": 1112,
          "name": "CG",
          "element": "C",
          "coord": [
            -0.03009999915957451,
            2.5871999263763428,
            3.2107999324798584
          ]
        },
        {
          "atom_index": 1113,
          "name": "OD1",
          "element": "O",
          "coord": [
            0.06159999966621399,
            2.6024999618530273,
            3.125999927520752
          ]
        },
        {
          "atom_index": 1114,
          "name": "OD2",
          "element": "O",
          "coord": [
            -0.08780000358819962,
            2.476300001144409,
            3.2139999866485596
          ]
        }
      ]
    },
    {
      "id": "A:377",
      "chain": "A",
      "resseq": 377,
      "icode": "",
      "resname": "ILE",
      "hetflag": " ",
      "sasa": 0.0,
      "atoms": [
        {
          "atom_index": 1115,
          "name": "N",
          "element": "N",
          "coord": [
            -0.4422000050544739,
            2.8080999851226807,
            3.275099992752075
          ]
        },
        {
          "atom_index": 1116,
          "name": "CA",
          "element": "C",
          "coord": [
            -0.524399995803833,
            2.913100004196167,
            3.3362998962402344
          ]
        },
        {
          "atom_index": 1117,
          "name": "C",
          "element": "C",
          "coord": [
            -0.6270999908447266,
            2.8554000854492188,
            3.4328999519348145
          ]
        },
        {
          "atom_index": 1118,
          "name": "O",
          "element": "O",
          "coord": [
            -0.6521000266075134,
            2.7328999042510986,
            3.4289000034332275
          ]
        },
        {
          "atom_index": 1119,
          "name": "CB",
          "element": "C",
          "coord": [
            -0.5906000137329102,
            2.987600088119507,
            3.2181999683380127
          ]
        },
        {
          "atom_index": 1120,
          "name": "CG1",
          "element": "C",
          "coord": [
            -0.6563000082969666,
            3.122499942779541,
            3.249799966812134
          ]
        },
        {
          "atom_index": 1121,
          "name": "CG2",
          "element": "C",
          "coord": [
            -0.6765000224113464,
            2.896899938583374,
            3.127700090408325
          ]
        },
        {
          "atom_index": 1122,
          "name": "CD1",
          "element": "C",
          "coord": [
            -0.7039999961853027,
            3.1868999004364014,
            3.118799924850464
          ]
        }
      ]
    },
    {
      "id": "A:378",
      "chain": "A",
      "resseq": 378,
      "icode": "",
      "resname": "ALA",
      "hetflag": " ",
      "sasa": 0.0,
      "atoms": [
        {
          "atom_index": 1123,
          "name": "N",
          "element": "N",
          "coord": [
            -0.6852999925613403,
            2.9375,
            3.516900062561035
          ]
        },
        {
          "atom_index": 1124,
          "name": "CA",
          "element": "C",
          "coord": [
            -0.7967000007629395,
            2.8961000442504883,
            3.6029000282287598
          ]
        },
        {
          "atom_index": 1125,
          "name": "C",
          "element": "C",
          "coord": [
            -0.9053000211715698,
            3.00219988822937,
            3.607100009918213
          ]
        },
        {
          "atom_index": 1126,
          "name": "O",
          "element": "O",
          "coord": [
            -0.8773999810218811,
            3.113300085067749,
            3.6579999923706055
          ]
        },
        {
          "atom_index": 1127,
          "name": "CB",
          "element": "C",
          "coord": [
            -0.7480999827384949,
            2.8747000694274902,
            3.746799945831299
          ]
        }
      ]
    },
    {
      "id": "A:379",
      "chain": "A",
      "resseq": 379,
      "icode": "",
      "resname": "VAL",
      "hetflag": " ",
      "sasa": 0.0,
      "atoms": [
        {
          "atom_index": 1128,
          "name": "N",
          "element": "N",
          "coord": [
            -1.0228999853134155,
            2.9718000888824463,
            3.553800106048584
          ]
        },
        {
          "atom_index": 1129,
          "name": "CA",
          "element": "C",
          "coord": [
            -1.1420999765396118,
            3.0618999004364014,
            3.5495998859405518
          ]
        },
        {
          "atom_index": 1130,
          "name": "C",
          "element": "C",
          "coord": [
            -1.2532000541687012,
            3.0192999839782715,
            3.6458001136779785
          ]
        },
        {
          "atom_index": 1131,
          "name": "O",
          "element": "O",
          "coord": [
            -1.2975000143051147,
            2.902600049972534,
            3.6382999420166016
          ]
        },
        {
          "atom_index": 1132,
          "name": "CB",
          "element": "C",
          "coord": [
            -1.2036999464035034,
            3.0673999786376953,
            3.4068000316619873
          ]
        },
        {
          "atom_index": 1133,
          "name": "CG1",
          "element": "C",
          "coord": [
            -1.3173999786376953,
            3.171999931335449,
            3.3947999477386475
          ]
        },
        {
          "atom_index": 1134,
          "name": "CG2",
          "element": "C",
          "coord": [
            -1.0981999635696411,
            3.081199884414673,
            3.294600009918213
          ]
        }
      ]
    },
    {
      "id": "A:380",
      "chain": "A",
      "resseq": 380,
      "icode": "",
      "resname": "GLU",
      "hetflag": " ",
      "sasa": 0.0,
      "atoms": [
        {
          "atom_index": 1135,
          "name": "N",
          "element": "N",
          "coord": [
            -1.2997000217437744,
            3.1071999073028564,
            3.730600118637085
          ]
        },
        {
          "atom_index": 1136,
          "name": "CA",
          "element": "C",
          "coord": [
            -1.4139000177383423,
            3.0778000354766846,
            3.818700075149536
          ]
        },
        {
          "atom_index": 1137,
          "name": "C",
          "element": "C",
          "coord": [
            -1.5226000547409058,
            3.183799982070923,
            3.809799909591675
          ]
        },
        {
          "atom_index": 1138,
          "name": "O",
          "element": "O",
          "coord": [
            -1.498900055885315,
            3.289299964904785,
            3.746799945831299
          ]
        },
        {
          "atom_index": 1139,
          "name": "CB",
          "element": "C",
          "coord": [
            -1.3703999519348145,
            3.068700075149536,
            3.96560001373291
          ]
        },
        {
          "atom_index": 1140,
          "name": "CG",
          "element": "C",
          "coord": [
            -1.2721999883651733,
            2.9526000022888184,
            3.991300106048584
          ]
        },
        {
          "atom_index": 1141,
          "name": "CD",
          "element": "C",
          "coord": [
            -1.2477999925613403,
            2.9386000633239746,
            4.14169979095459
          ]
        },
        {
          "atom_index": 1142,
          "name": "OE1",
          "element": "O",
          "coord": [
            -1.3357000350952148,
            2.980299949645996,
            4.222099781036377
          ]
        },
        {
          "atom_index": 1143,
          "name": "OE2",
          "element": "O",
          "coord": [
            -1.163100004196167,
            2.8543999195098877,
            4.182600021362305
          ]
        }
      ]
    },
    {
      "id": "A:381",
      "chain": "A",
      "resseq": 381,
      "icode": "",
      "resname": "TRP",
      "hetflag": " ",
      "sasa": 0.0,
      "atoms": [
        {
          "atom_index": 1144,
          "name": "N",
          "element": "N",
          "coord": [
            -1.6339999437332153,
            3.1614999771118164,
            3.8763999938964844
          ]
        },
        {
          "atom_index": 1145,
          "name": "CA",
          "element": "C",
          "coord": [
            -1.7450000047683716,
            3.2583999633789062,
            3.887700080871582
          ]
        },
        {
          "atom_index": 1146,
          "name": "C",
          "element": "C",
          "coord": [
            -1.7888000011444092,
            3.2822999954223633,
            4.032400131225586
          ]
        },
        {
          "atom_index": 1147,
          "name": "O",
          "element": "O",
          "coord": [
            -1.7990000247955322,
            3.186300039291382,
            4.113800048828125
          ]
        },
        {
          "atom_index": 1148,
          "name": "CB",
          "element": "C",
          "coord": [
            -1.867799997329712,
            3.2128000259399414,
            3.8060998916625977
          ]
        },
        {
          "atom_index": 1149,
          "name": "CG",
          "element": "C",
          "coord": [
            -1.8539999723434448,
            3.2246999740600586,
            3.6538000106811523
          ]
        },
        {
          "atom_index": 1150,
          "name": "CD1",
          "element": "C",
          "coord": [
            -1.8047000169754028,
            3.137700080871582,
            3.5625998973846436
          ]
        },
        {
          "atom_index": 1151,
          "name": "CD2",
          "element": "C",
          "coord": [
            -1.9014999866485596,
            3.331700086593628,
            3.576200008392334
          ]
        },
        {
          "atom_index": 1152,
          "name": "NE1",
          "element": "N",
          "coord": [
            -1.819000005722046,
            3.1886000633239746,
            3.431999921798706
          ]
        },
        {
          "atom_index": 1153,
          "name": "CE2",
          "element": "C",
          "coord": [
            -1.8747999668121338,
            3.3029000759124756,
            3.441699981689453
          ]
        },
        {
          "atom_index": 1154,
          "name": "CE3",
          "element": "C",
          "coord": [
            -1.964900016784668,
            3.4484000205993652,
            3.6157000064849854
          ]
        },
        {
          "atom_index": 1155,
          "name": "CZ2",
          "element": "C",
          "coord": [
            -1.9112999439239502,
            3.3880999088287354,
            3.338599920272827
          ]
        },
        {
          "atom_index": 1156,
          "name": "CZ3",
          "element": "C",
          "coord": [
            -2.0025999546051025,
            3.533799886703491,
            3.5118000507354736
          ]
        },
        {
          "atom_index": 1157,
          "name": "CH2",
          "element": "C",
          "coord": [
            -1.9745999574661255,
            3.5058000087738037,
            3.3778998851776123
          ]
        }
      ]
    },
    {
      "id": "A:382",
      "chain": "A",
      "resseq": 382,
      "icode": "",
      "resname": "GLU",
      "hetflag": " ",
      "sasa": 0.0,
      "atoms": [
        {
          "atom_index": 1158,
          "name": "N",
          "element": "N",
          "coord": [
            -1.820199966430664,
            3.4077999591827393,
            4.061999797821045
          ]
        },
        {
          "atom_index": 1159,
          "name": "CA",
          "element": "C",
          "coord": [
            -1.8762999773025513,
            3.4518001079559326,
            4.191199779510498
          ]
        },
        {
          "atom_index": 1160,
          "name": "C",
          "element": "C",
          "coord": [
            -1.9980000257492065,
            3.5429999828338623,
            4.176700115203857
          ]
        },
        {
          "atom_index": 1161,
          "name": "O",
          "element": "O",
          "coord": [
            -1.995300054550171,
            3.6389999389648438,
            4.095699787139893
          ]
        },
        {
          "atom_index": 1162,
          "name": "CB",
          "element": "C",
          "coord": [
            -1.7717000246047974,
            3.5325000286102295,
            4.269199848175049
          ]
        },
        {
          "atom_index": 1163,
          "name": "CG",
          "element": "C",
          "coord": [
            -1.6643999814987183,
            3.4463000297546387,
            4.336100101470947
          ]
        },
        {
          "atom_index": 1164,
          "name": "CD",
          "element": "C",
          "coord": [
            -1.5498000383377075,
            3.5401999950408936,
            4.369100093841553
          ]
        },
        {
          "atom_index": 1165,
          "name": "OE1",
          "element": "O",
          "coord": [
            -1.4392999410629272,
            3.519700050354004,
            4.312300205230713
          ]
        },
        {
          "atom_index": 1166,
          "name": "OE2",
          "element": "O",
          "coord": [
            -1.5800000429153442,
            3.6582000255584717,
            4.400599956512451
          ]
        }
      ]
    },
    {
      "id": "A:383",
      "chain": "A",
      "resseq": 383,
      "icode": "",
      "resname": "SER",
      "hetflag": " ",
      "sasa": 0.0,
      "atoms": [
        {
          "atom_index": 1167,
          "name": "N",
          "element": "N",
          "coord": [
            -2.087399959564209,
            3.5322000980377197,
            4.271599769592285
          ]
        },
        {
          "atom_index": 1168,
          "name": "CA",
          "element": "C",
          "coord": [
            -2.199899911880493,
            3.625,
            4.286399841308594
          ]
        },
        {
          "atom_index": 1169,
          "name": "C",
          "element": "C",
          "coord": [
            -2.1747000217437744,
            3.730600118637085,
            4.393499851226807
          ]
        },
        {
          "atom_index": 1170,
          "name": "O",
          "element": "O",
          "coord": [
            -2.236599922180176,
            3.8399999141693115,
            4.388999938964844
          ]
        },
        {
          "atom_index": 1171,
          "name": "CB",
          "element": "C",
          "coord": [
            -2.327199935913086,
            3.5478999614715576,
            4.323200225830078
          ]
        },
        {
          "atom_index": 1172,
          "name": "OG",
          "element": "O",
          "coord": [
            -2.3036000728607178,
            3.4695000648498535,
            4.441500186920166
          ]
        }
      ]
    },
    {
      "id": "A:384",
      "chain": "A",
      "resseq": 384,
      "icode": "",
      "resname": "ASN",
      "hetflag": " ",
      "sasa": 3.825240135192871,
      "atoms": [
        {
          "atom_index": 1173,
          "name": "N",
          "element": "N",
          "coord": [
            -2.085599899291992,
            3.7007999420166016,
            4.486199855804443
          ]
        },
        {
          "atom_index": 1174,
          "name": "CA",
          "element": "C",
          "coord": [
            -2.0446999073028564,
            3.796600103378296,
            4.591700077056885
          ]
        },
        {
          "atom_index": 1175,
          "name": "C",
          "element": "C",
          "coord": [
            -1.9101999998092651,
            3.760200023651123,
            4.655099868774414
          ]
        },
        {
          "atom_index": 1176,
          "name": "O",
          "element": "O",
          "coord": [
            -1.8178000450134277,
            3.713099956512451,
            4.583499908447266
          ]
        },
        {
          "atom_index": 1177,
          "name": "CB",
          "element": "C",
          "coord": [
            -2.154099941253662,
            3.8036999702453613,
            4.700699806213379
          ]
        },
        {
          "atom_index": 1178,
          "name": "CG",
          "element": "C",
          "coord": [
            -2.13319993019104,
            3.926300048828125,
            4.788899898529053
          ]
        },
        {
          "atom_index": 1179,
          "name": "OD1",
          "element": "O",
          "coord": [
            -2.066699981689453,
            4.02400016784668,
            4.745999813079834
          ]
        },
        {
          "atom_index": 1180,
          "name": "ND2",
          "element": "N",
          "coord": [
            -2.1721999645233154,
            3.9123001098632812,
            4.913899898529053
          ]
        }
      ]
    },
    {
      "id": "A:385",
      "chain": "A",
      "resseq": 385,
      "icode": "",
      "resname": "GLY",
      "hetflag": " ",
      "sasa": 1.94171142578125,
      "atoms": [
        {
          "atom_index": 1181,
          "name": "N",
          "element": "N",
          "coord": [
            -1.9127999544143677,
            3.7428998947143555,
            4.785299777984619
          ]
        },
        {
          "atom_index": 1182,
          "name": "CA",
          "element": "C",
          "coord": [
            -1.8107000589370728,
            3.664599895477295,
            4.855500221252441
          ]
        },
        {
          "atom_index": 1183,
          "name": "C",
          "element": "C",
          "coord": [
            -1.8528000116348267,
            3.5183000564575195,
            4.850800037384033
          ]
        },
        {
          "atom_index": 1184,
          "name": "O",
          "element": "O",
          "coord": [
            -1.8184000253677368,
            3.4379000663757324,
            4.940899848937988
          ]
        }
      ]
    },
    {
      "id": "A:386",
      "chain": "A",
      "resseq": 386,
      "icode": "",
      "resname": "GLN",
      "hetflag": " ",
      "sasa": 5.203280925750732,
      "atoms": [
        {
          "atom_index": 1185,
          "name": "N",
          "element": "N",
          "coord": [
            -1.9422999620437622,
            3.4927000999450684,
            4.757199764251709
          ]
        },
        {
          "atom_index": 1186,
          "name": "CA",
          "element": "C",
          "coord": [
            -2.00570011138916,
            3.3624000549316406,
            4.739200115203857
          ]
        },
        {
          "atom_index": 1187,
          "name": "C",
          "element": "C",
          "coord": [
            -1.9888999462127686,
            3.3104000091552734,
            4.5960001945495605
          ]
        },
        {
          "atom_index": 1188,
          "name": "O",
          "element": "O",
          "coord": [
            -2.0236001014709473,
            3.376800060272217,
            4.498700141906738
          ]
        },
        {
          "atom_index": 1189,
          "name": "CB",
          "element": "C",
          "coord": [
            -2.1558001041412354,
            3.3661000728607178,
            4.773600101470947
          ]
        },
        {
          "atom_index": 1190,
          "name": "CG",
          "element": "C",
          "coord": [
            -2.1828999519348145,
            3.403599977493286,
            4.919300079345703
          ]
        },
        {
          "atom_index": 1191,
          "name": "CD",
          "element": "C",
          "coord": [
            -2.3308000564575195,
            3.3935000896453857,
            4.957300186157227
          ]
        },
        {
          "atom_index": 1192,
          "name": "OE1",
          "element": "O",
          "coord": [
            -2.3671000003814697,
            3.4209001064300537,
            5.071599960327148
          ]
        },
        {
          "atom_index": 1193,
          "name": "NE2",
          "element": "N",
          "coord": [
            -2.419600009918213,
            3.355299949645996,
            4.867300033569336
          ]
        }
      ]
    },
    {
      "id": "A:387",
      "chain": "A",
      "resseq": 387,
      "icode": "",
      "resname": "PRO",
      "hetflag": " ",
      "sasa": 0.4839819371700287,
      "atoms": [
        {
          "atom_index": 1194,
          "name": "N",
          "element": "N",
          "coord": [
            -1.9111000299453735,
            3.1993000507354736,
            4.597400188446045
          ]
        },
        {
          "atom_index": 1195,
          "name": "CA",
          "element": "C",
          "coord": [
            -1.8788000345230103,
            3.1222000122070312,
            4.476799964904785
          ]
        },
        {
          "atom_index": 1196,
          "name": "C",
          "element": "C",
          "coord": [
            -2.0023000240325928,
            3.0559000968933105,
            4.415900230407715
          ]
        },
        {
          "atom_index": 1197,
          "name": "O",
          "element": "O",
          "coord": [
            -2.089600086212158,
            3.005000114440918,
            4.491399765014648
          ]
        },
        {
          "atom_index": 1198,
          "name": "CB",
          "element": "C",
          "coord": [
            -1.7796000242233276,
            3.011899948120117,
            4.519100189208984
          ]
        },
        {
          "atom_index": 1199,
          "name": "CG",
          "element": "C",
          "coord": [
            -1.7625000476837158,
            3.021899938583374,
            4.671299934387207
          ]
        },
        {
          "atom_index": 1200,
          "name": "CD",
          "element": "C",
          "coord": [
            -1.8476999998092651,
            3.1410999298095703,
            4.716899871826172
          ]
        }
      ]
    },
    {
      "id": "A:388",
      "chain": "A",
      "resseq": 388,
      "icode": "",
      "resname": "GLU",
      "hetflag": " ",
      "sasa": 0.0,
      "atoms": [
        {
          "atom_index": 1201,
          "name": "N",
          "element": "N",
          "coord": [
            -2.0078001022338867,
            3.050600051879883,
            4.28380012512207
          ]
        },
        {
          "atom_index": 1202,
          "name": "CA",
          "element": "C",
          "coord": [
            -2.1210999488830566,
            2.9851999282836914,
            4.21750020980835
          ]
        },
        {
          "atom_index": 1203,
          "name": "C",
          "element": "C",
          "coord": [
            -2.0994999408721924,
            2.8457999229431152,
            4.160200119018555
          ]
        },
        {
          "atom_index": 1204,
          "name": "O",
          "element": "O",
          "coord": [
            -1.9874999523162842,
            2.7899999618530273,
            4.166100025177002
          ]
        },
        {
          "atom_index": 1205,
          "name": "CB",
          "element": "C",
          "coord": [
            -2.187299966812134,
            3.0764999389648438,
            4.114699840545654
          ]
        },
        {
          "atom_index": 1206,
          "name": "CG",
          "element": "C",
          "coord": [
            -2.218100070953369,
            3.2107999324798584,
            4.18149995803833
          ]
        },
        {
          "atom_index": 1207,
          "name": "CD",
          "element": "C",
          "coord": [
            -2.351599931716919,
            3.2599000930786133,
            4.129499912261963
          ]
        },
        {
          "atom_index": 1208,
          "name": "OE1",
          "element": "O",
          "coord": [
            -2.4477999210357666,
            3.276099920272827,
            4.208799839019775
          ]
        },
        {
          "atom_index": 1209,
          "name": "OE2",
          "element": "O",
          "coord": [
            -2.3687000274658203,
            3.2737998962402344,
            4.00600004196167
          ]
        }
      ]
    },
    {
      "id": "A:389",
      "chain": "A",
      "resseq": 389,
      "icode": "",
      "resname": "ASN",
      "hetflag": " ",
      "sasa": 3.3832297325134277,
      "atoms": [
        {
          "atom_index": 1210,
          "name": "N",
          "element": "N",
          "coord": [
            -2.210099935531616,
            2.7832999229431152,
            4.12939977645874
          ]
        },
        {
          "atom_index": 1211,
          "name": "CA",
          "element": "C",
          "coord": [
            -2.2137999534606934,
            2.642899990081787,
            4.088399887084961
          ]
        },
        {
          "atom_index": 1212,
          "name": "C",
          "element": "C",
          "coord": [
            -2.2260000705718994,
            2.626199960708618,
            3.9381000995635986
          ]
        },
        {
          "atom_index": 1213,
          "name": "O",
          "element": "O",
          "coord": [
            -2.1512999534606934,
            2.5445001125335693,
            3.879300117492676
          ]
        },
        {
          "atom_index": 1214,
          "name": "CB",
          "element": "C",
          "coord": [
            -2.3341000080108643,
            2.5708000659942627,
            4.153200149536133
          ]
        },
        {
          "atom_index": 1215,
          "name": "CG",
          "element": "C",
          "coord": [
            -2.300299882888794,
            2.5362000465393066,
            4.297699928283691
          ]
        },
        {
          "atom_index": 1216,
          "name": "OD1",
          "element": "O",
          "coord": [
            -2.1933999061584473,
            2.473900079727173,
            4.320400238037109
          ]
        },
        {
          "atom_index": 1217,
          "name": "ND2",
          "element": "N",
          "coord": [
            -2.3666000366210938,
            2.6054000854492188,
            4.388800144195557
          ]
        }
      ]
    },
    {
      "id": "A:390",
      "chain": "A",
      "resseq": 390,
      "icode": "",
      "resname": "ASN",
      "hetflag": " ",
      "sasa": 0.0,
      "atoms": [
        {
          "atom_index": 1218,
          "name": "N",
          "element": "N",
          "coord": [
            -2.337599992752075,
            2.6714999675750732,
            3.8891000747680664
          ]
        },
        {
          "atom_index": 1219,
          "name": "CA",
          "element": "C",
          "coord": [
            -2.3803999423980713,
            2.630500078201294,
            3.7565999031066895
          ]
        },
        {
          "atom_index": 1220,
          "name": "C",
          "element": "C",
          "coord": [
            -2.3036999702453613,
            2.6967999935150146,
            3.643399953842163
          ]
        },
        {
          "atom_index": 1221,
          "name": "O",
          "element": "O",
          "coord": [
            -2.3613998889923096,
            2.776700019836426,
            3.565500020980835
          ]
        },
        {
          "atom_index": 1222,
          "name": "CB",
          "element": "C",
          "coord": [
            -2.532599925994873,
            2.6456000804901123,
            3.740299940109253
          ]
        },
        {
          "atom_index": 1223,
          "name": "CG",
          "element": "C",
          "coord": [
            -2.58270001411438,
            2.5380001068115234,
            3.6445000171661377
          ]
        },
        {
          "atom_index": 1224,
          "name": "OD1",
          "element": "O",
          "coord": [
            -2.6881000995635986,
            2.4765000343322754,
            3.6738998889923096
          ]
        },
        {
          "atom_index": 1225,
          "name": "ND2",
          "element": "N",
          "coord": [
            -2.4951999187469482,
            2.49399995803833,
            3.5548999309539795
          ]
        }
      ]
    },
    {
      "id": "A:391",
      "chain": "A",
      "resseq": 391,
      "icode": "",
      "resname": "TYR",
      "hetflag": " ",
      "sasa": 0.0,
      "atoms": [
        {
          "atom_index": 1226,
          "name": "N",
          "element": "N",
          "coord": [
            -2.1784000396728516,
            2.660599946975708,
            3.6333999633789062
          ]
        },
        {
          "atom_index": 1227,
          "name": "CA",
          "element": "C",
          "coord": [
            -2.092400074005127,
            2.7056000232696533,
            3.5237998962402344
          ]
        },
        {
          "atom_index": 1228,
          "name": "C",
          "element": "C",
          "coord": [
            -2.006999969482422,
            2.5968000888824463,
            3.4609999656677246
          ]
        },
        {
          "atom_index": 1229,
          "name": "O",
          "element": "O",
          "coord": [
            -1.979699969291687,
            2.4923999309539795,
            3.5255000591278076
          ]
        },
        {
          "atom_index": 1230,
          "name": "CB",
          "element": "C",
          "coord": [
            -2.009500026702881,
            2.833899974822998,
            3.552500009536743
          ]
        },
        {
          "atom_index": 1231,
          "name": "CG",
          "element": "C",
          "coord": [
            -1.888100028038025,
            2.8159000873565674,
            3.6465001106262207
          ]
        },
        {
          "atom_index": 1232,
          "name": "CD1",
          "element": "C",
          "coord": [
            -1.9006999731063843,
            2.8397998809814453,
            3.7815001010894775
          ]
        },
        {
          "atom_index": 1233,
          "name": "CD2",
          "element": "C",
          "coord": [
            -1.7657999992370605,
            2.778599977493286,
            3.5947000980377197
          ]
        },
        {
          "atom_index": 1234,
          "name": "CE1",
          "element": "C",
          "coord": [
            -1.791599988937378,
            2.8220999240875244,
            3.8657000064849854
          ]
        },
        {
          "atom_index": 1235,
          "name": "CE2",
          "element": "C",
          "coord": [
            -1.6557999849319458,
            2.76200008392334,
            3.677500009536743
          ]
        },
        {
          "atom_index": 1236,
          "name": "CZ",
          "element": "C",
          "coord": [
            -1.669800043106079,
            2.782399892807007,
            3.8136000633239746
          ]
        },
        {
          "atom_index": 1237,
          "name": "OH",
          "element": "O",
          "coord": [
            -1.5565999746322632,
            2.7653000354766846,
            3.8996999263763428
          ]
        }
      ]
    },
    {
      "id": "A:392",
      "chain": "A",
      "resseq": 392,
      "icode": "",
      "resname": "LYS",
      "hetflag": " ",
      "sasa": 0.0,
      "atoms": [
        {
          "atom_index": 1238,
          "name": "N",
          "element": "N",
          "coord": [
            -1.9718999862670898,
            2.6217000484466553,
            3.3368000984191895
          ]
        },
        {
          "atom_index": 1239,
          "name": "CA",
          "element": "C",
          "coord": [
            -1.8933000564575195,
            2.530900001525879,
            3.2525999546051025
          ]
        },
        {
          "atom_index": 1240,
          "name": "C",
          "element": "C",
          "coord": [
            -1.7934000492095947,
            2.6075000762939453,
            3.166800022125244
          ]
        },
        {
          "atom_index": 1241,
          "name": "O",
          "element": "O",
          "coord": [
            -1.82669997215271,
            2.716200113296509,
            3.114000082015991
          ]
        },
        {
          "atom_index": 1242,
          "name": "CB",
          "element": "C",
          "coord": [
            -1.9881000518798828,
            2.453200101852417,
            3.158900022506714
          ]
        },
        {
          "atom_index": 1243,
          "name": "CG",
          "element": "C",
          "coord": [
            -2.062999963760376,
            2.3348000049591064,
            3.2249999046325684
          ]
        },
        {
          "atom_index": 1244,
          "name": "CD",
          "element": "C",
          "coord": [
            -1.9737999439239502,
            2.210400104522705,
            3.2339999675750732
          ]
        },
        {
          "atom_index": 1245,
          "name": "CE",
          "element": "C",
          "coord": [
            -2.050800085067749,
            2.087399959564209,
            3.283600091934204
          ]
        },
        {
          "atom_index": 1246,
          "name": "NZ",
          "element": "N",
          "coord": [
            -1.9782999753952026,
            1.9639999866485596,
            3.246299982070923
          ]
        }
      ]
    },
    {
      "id": "A:393",
      "chain": "A",
      "resseq": 393,
      "icode": "",
      "resname": "THR",
      "hetflag": " ",
      "sasa": 0.0,
      "atoms": [
        {
          "atom_index": 1247,
          "name": "N",
          "element": "N",
          "coord": [
            -1.6734000444412231,
            2.555299997329712,
            3.156899929046631
          ]
        },
        {
          "atom_index": 1248,
          "name": "CA",
          "element": "C",
          "coord": [
            -1.5650999546051025,
            2.620800018310547,
            3.08240008354187
          ]
        },
        {
          "atom_index": 1249,
          "name": "C",
          "element": "C",
          "coord": [
            -1.5073000192642212,
            2.532900094985962,
            2.970900058746338
          ]
        },
        {
          "atom_index": 1250,
          "name": "O",
          "element": "O",
          "coord": [
            -1.4697999954223633,
            2.4154999256134033,
            2.996799945831299
          ]
        },
        {
          "atom_index": 1251,
          "name": "CB",
          "element": "C",
          "coord": [
            -1.4563000202178955,
            2.670300006866455,
            3.1816999912261963
          ]
        },
        {
          "atom_index": 1252,
          "name": "OG1",
          "element": "O",
          "coord": [
            -1.5120999813079834,
            2.75570011138916,
            3.283799886703491
          ]
        },
        {
          "atom_index": 1253,
          "name": "CG2",
          "element": "C",
          "coord": [
            -1.340999960899353,
            2.743799924850464,
            3.111599922180176
          ]
        }
      ]
    },
    {
      "id": "A:394",
      "chain": "A",
      "resseq": 394,
      "icode": "",
      "resname": "THR",
      "hetflag": " ",
      "sasa": 0.0,
      "atoms": [
        {
          "atom_index": 1254,
          "name": "N",
          "element": "N",
          "coord": [
            -1.5081000328063965,
            2.5862998962402344,
            2.8485000133514404
          ]
        },
        {
          "atom_index": 1255,
          "name": "CA",
          "element": "C",
          "coord": [
            -1.4522000551223755,
            2.5197999477386475,
            2.729300022125244
          ]
        },
        {
          "atom_index": 1256,
          "name": "C",
          "element": "C",
          "coord": [
            -1.301900029182434,
            2.5041000843048096,
            2.7446999549865723
          ]
        },
        {
          "atom_index": 1257,
          "name": "O",
          "element": "O",
          "coord": [
            -1.2355999946594238,
            2.5927999019622803,
            2.8036000728607178
          ]
        },
        {
          "atom_index": 1258,
          "name": "CB",
          "element": "C",
          "coord": [
            -1.4759999513626099,
            2.5978000164031982,
            2.597100019454956
          ]
        },
        {
          "atom_index": 1259,
          "name": "OG1",
          "element": "O",
          "coord": [
            -1.4021999835968018,
            2.719399929046631,
            2.5952000617980957
          ]
        },
        {
          "atom_index": 1260,
          "name": "CG2",
          "element": "C",
          "coord": [
            -1.6224000453948975,
            2.6273000240325928,
            2.5624001026153564
          ]
        }
      ]
    },
    {
      "id": "A:395",
      "chain": "A",
      "resseq": 395,
      "icode": "",
      "resname": "PRO",
      "hetflag": " ",
      "sasa": 0.0,
      "atoms": [
        {
          "atom_index": 1261,
          "name": "N",
          "element": "N",
          "coord": [
            -1.2483999729156494,
            2.401900053024292,
            2.6863999366760254
          ]
        },
        {
          "atom_index": 1262,
          "name": "CA",
          "element": "C",
          "coord": [
            -1.1043000221252441,
            2.3856000900268555,
            2.6717000007629395
          ]
        },
        {
          "atom_index": 1263,
          "name": "C",
          "element": "C",
          "coord": [
            -1.0432000160217285,
            2.501800060272217,
            2.5950000286102295
          ]
        },
        {
          "atom_index": 1264,
          "name": "O",
          "element": "O",
          "coord": [
            -1.110700011253357,
            2.5562000274658203,
            2.504300117492676
          ]
        },
        {
          "atom_index": 1265,
          "name": "CB",
          "element": "C",
          "coord": [
            -1.079699993133545,
            2.256200075149536,
            2.592099905014038
          ]
        },
        {
          "atom_index": 1266,
          "name": "CG",
          "element": "C",
          "coord": [
            -1.2175999879837036,
            2.1953001022338867,
            2.5634000301361084
          ]
        },
        {
          "atom_index": 1267,
          "name": "CD",
          "element": "C",
          "coord": [
            -1.3217999935150146,
            2.291599988937378,
            2.6226000785827637
          ]
        }
      ]
    },
    {
      "id": "A:396",
      "chain": "A",
      "resseq": 396,
      "icode": "",
      "resname": "PRO",
      "hetflag": " ",
      "sasa": 0.0,
      "atoms": [
        {
          "atom_index": 1268,
          "name": "N",
          "element": "N",
          "coord": [
            -0.9257000088691711,
            2.541800022125244,
            2.6363000869750977
          ]
        },
        {
          "atom_index": 1269,
          "name": "CA",
          "element": "C",
          "coord": [
            -0.845300018787384,
            2.6458001136779785,
            2.5708000659942627
          ]
        },
        {
          "atom_index": 1270,
          "name": "C",
          "element": "C",
          "coord": [
            -0.8165000081062317,
            2.6133999824523926,
            2.42549991607666
          ]
        },
        {
          "atom_index": 1271,
          "name": "O",
          "element": "O",
          "coord": [
            -0.7552000284194946,
            2.507999897003174,
            2.396899938583374
          ]
        },
        {
          "atom_index": 1272,
          "name": "CB",
          "element": "C",
          "coord": [
            -0.7124999761581421,
            2.6554999351501465,
            2.6465001106262207
          ]
        },
        {
          "atom_index": 1273,
          "name": "CG",
          "element": "C",
          "coord": [
            -0.72079998254776,
            2.558799982070923,
            2.7644999027252197
          ]
        },
        {
          "atom_index": 1274,
          "name": "CD",
          "element": "C",
          "coord": [
            -0.8567000031471252,
            2.4895999431610107,
            2.7553000450134277
          ]
        }
      ]
    },
    {
      "id": "A:397",
      "chain": "A",
      "resseq": 397,
      "icode": "",
      "resname": "VAL",
      "hetflag": " ",
      "sasa": 0.0,
      "atoms": [
        {
          "atom_index": 1275,
          "name": "N",
          "element": "N",
          "coord": [
            -0.8715000152587891,
            2.6937999725341797,
            2.3387999534606934
          ]
        },
        {
          "atom_index": 1276,
          "name": "CA",
          "element": "C",
          "coord": [
            -0.859499990940094,
            2.6758999824523926,
            2.194499969482422
          ]
        },
        {
          "atom_index": 1277,
          "name": "C",
          "element": "C",
          "coord": [
            -0.7502999901771545,
            2.765000104904175,
            2.136399984359741
          ]
        },
        {
          "atom_index": 1278,
          "name": "O",
          "element": "O",
          "coord": [
            -0.7490000128746033,
            2.8886001110076904,
            2.1579999923706055
          ]
        },
        {
          "atom_index": 1279,
          "name": "CB",
          "element": "C",
          "coord": [
            -0.9950000047683716,
            2.701900005340576,
            2.1222000122070312
          ]
        },
        {
          "atom_index": 1280,
          "name": "CG1",
          "element": "C",
          "coord": [
            -0.9883999824523926,
            2.690500020980835,
            1.968500018119812
          ]
        },
        {
          "atom_index": 1281,
          "name": "CG2",
          "element": "C",
          "coord": [
            -1.1075999736785889,
            2.6124000549316406,
            2.175800085067749
          ]
        }
      ]
    },
    {
      "id": "A:398",
      "chain": "A",
      "resseq": 398,
      "icode": "",
      "resname": "LEU",
      "hetflag": " ",
      "sasa": 0.12906184792518616,
      "atoms": [
        {
          "atom_index": 1282,
          "name": "N",
          "element": "N",
          "coord": [
            -0.6603999733924866,
            2.7039999961853027,
            2.065500020980835
          ]
        },
        {
          "atom_index": 1283,
          "name": "CA",
          "element": "C",
          "coord": [
            -0.5564000010490417,
            2.7799999713897705,
            1.9989999532699585
          ]
        },
        {
          "atom_index": 1284,
          "name": "C",
          "element": "C",
          "coord": [
            -0.6147000193595886,
            2.861299991607666,
            1.8849999904632568
          ]
        },
        {
          "atom_index": 1285,
          "name": "O",
          "element": "O",
          "coord": [
            -0.6521000266075134,
            2.8050999641418457,
            1.7796000242233276
          ]
        },
        {
          "atom_index": 1286,
          "name": "CB",
          "element": "C",
          "coord": [
            -0.4490000009536743,
            2.6865999698638916,
            1.942199945449829
          ]
        },
        {
          "atom_index": 1287,
          "name": "CG",
          "element": "C",
          "coord": [
            -0.32919999957084656,
            2.763700008392334,
            1.8840999603271484
          ]
        },
        {
          "atom_index": 1288,
          "name": "CD1",
          "element": "C",
          "coord": [
            -0.2522999942302704,
            2.841099977493286,
            1.9926999807357788
          ]
        },
        {
          "atom_index": 1289,
          "name": "CD2",
          "element": "C",
          "coord": [
            -0.23649999499320984,
            2.6689000129699707,
            1.8066999912261963
          ]
        }
      ]
    },
    {
      "id": "A:399",
      "chain": "A",
      "resseq": 399,
      "icode": "",
      "resname": "ASP",
      "hetflag": " ",
      "sasa": 0.0,
      "atoms": [
        {
          "atom_index": 1290,
          "name": "N",
          "element": "N",
          "coord": [
            -0.617900013923645,
            2.9893999099731445,
            1.9069000482559204
          ]
        },
        {
          "atom_index": 1291,
          "name": "CA",
          "element": "C",
          "coord": [
            -0.6571000218391418,
            3.089600086212158,
            1.808899998664856
          ]
        },
        {
          "atom_index": 1292,
          "name": "C",
          "element": "C",
          "coord": [
            -0.548799991607666,
            3.112499952316284,
            1.7031999826431274
          ]
        },
        {
          "atom_index": 1293,
          "name": "O",
          "element": "O",
          "coord": [
            -0.4494999945163727,
            3.0360000133514404,
            1.6924999952316284
          ]
        },
        {
          "atom_index": 1294,
          "name": "CB",
          "element": "C",
          "coord": [
            -0.6814000010490417,
            3.219099998474121,
            1.8877999782562256
          ]
        },
        {
          "atom_index": 1295,
          "name": "CG",
          "element": "C",
          "coord": [
            -0.7573000192642212,
            3.3203999996185303,
            1.8042000532150269
          ]
        },
        {
          "atom_index": 1296,
          "name": "OD1",
          "element": "O",
          "coord": [
            -0.8321999907493591,
            3.281399965286255,
            1.711400032043457
          ]
        },
        {
          "atom_index": 1297,
          "name": "OD2",
          "element": "O",
          "coord": [
            -0.7771999835968018,
            3.433799982070923,
            1.8529000282287598
          ]
        }
      ]
    },
    {
      "id": "A:400",
      "chain": "A",
      "resseq": 400,
      "icode": "",
      "resname": "SER",
      "hetflag": " ",
      "sasa": 1.3557839393615723,
      "atoms": [
        {
          "atom_index": 1298,
          "name": "N",
          "element": "N",
          "coord": [
            -0.5764999985694885,
            3.202699899673462,
            1.614400029182434
          ]
        },
        {
          "atom_index": 1299,
          "name": "CA",
          "element": "C",
          "coord": [
            -0.4943000078201294,
            3.2249999046325684,
            1.496000051498413
          ]
        },
        {
          "atom_index": 1300,
          "name": "C",
          "element": "C",
          "coord": [
            -0.3580999970436096,
            3.283799886703491,
            1.5291999578475952
          ]
        },
        {
          "atom_index": 1301,
          "name": "O",
          "element": "O",
          "coord": [
            -0.258899986743927,
            3.25219988822937,
            1.458299994468689
          ]
        },
        {
          "atom_index": 1302,
          "name": "CB",
          "element": "C",
          "coord": [
            -0.5706999897956848,
            3.3213000297546387,
            1.4038000106811523
          ]
        },
        {
          "atom_index": 1303,
          "name": "OG",
          "element": "O",
          "coord": [
            -0.6402999758720398,
            3.418800115585327,
            1.4837000370025635
          ]
        }
      ]
    },
    {
      "id": "A:401",
      "chain": "A",
      "resseq": 401,
      "icode": "",
      "resname": "ASP",
      "hetflag": " ",
      "sasa": 0.8513062000274658,
      "atoms": [
        {
          "atom_index": 1304,
          "name": "N",
          "element": "N",
          "coord": [
            -0.3578999936580658,
            3.369800090789795,
            1.6323000192642212
          ]
        },
        {
          "atom_index": 1305,
          "name": "CA",
          "element": "C",
          "coord": [
            -0.24140000343322754,
            3.4491000175476074,
            1.6783000230789185
          ]
        },
        {
          "atom_index": 1306,
          "name": "C",
          "element": "C",
          "coord": [
            -0.12489999830722809,
            3.3608999252319336,
            1.7163000106811523
          ]
        },
        {
          "atom_index": 1307,
          "name": "O",
          "element": "O",
          "coord": [
            -0.02250000089406967,
            3.4184999465942383,
            1.7611000537872314
          ]
        },
        {
          "atom_index": 1308,
          "name": "CB",
          "element": "C",
          "coord": [
            -0.265500009059906,
            3.5220000743865967,
            1.8107999563217163
          ]
        },
        {
          "atom_index": 1309,
          "name": "CG",
          "element": "C",
          "coord": [
            -0.3855000138282776,
            3.614500045776367,
            1.8079999685287476
          ]
        },
        {
          "atom_index": 1310,
          "name": "OD1",
          "element": "O",
          "coord": [
            -0.4228000044822693,
            3.6656999588012695,
            1.9170000553131104
          ]
        },
        {
          "atom_index": 1311,
          "name": "OD2",
          "element": "O",
          "coord": [
            -0.4668999910354614,
            3.608099937438965,
            1.712399959564209
          ]
        }
      ]
    },
    {
      "id": "A:402",
      "chain": "A",
      "resseq": 402,
      "icode": "",
      "resname": "GLY",
      "hetflag": " ",
      "sasa": 0.06453092396259308,
      "atoms": [
        {
          "atom_index": 1312,
          "name": "N",
          "element": "N",
          "coord": [
            -0.1623000055551529,
            3.237600088119507,
            1.743299961090088
          ]
        },
        {
          "atom_index": 1313,
          "name": "CA",
          "element": "C",
          "coord": [
            -0.08309999853372574,
            3.144200086593628,
            1.8233000040054321
          ]
        },
        {
          "atom_index": 1314,
          "name": "C",
          "element": "C",
          "coord": [
            -0.10119999945163727,
            3.169800043106079,
            1.9726999998092651
          ]
        },
        {
          "atom_index": 1315,
          "name": "O",
          "element": "O",
          "coord": [
            -0.039500001817941666,
            3.1013998985290527,
            2.058199882507324
          ]
        }
      ]
    },
    {
      "id": "A:403",
      "chain": "A",
      "resseq": 403,
      "icode": "",
      "resname": "SER",
      "hetflag": " ",
      "sasa": 0.0,
      "atoms": [
        {
          "atom_index": 1316,
          "name": "N",
          "element": "N",
          "coord": [
            -0.20229999721050262,
            3.248699903488159,
            2.0011000633239746
          ]
        },
        {
          "atom_index": 1317,
          "name": "CA",
          "element": "C",
          "coord": [
            -0.2538999915122986,
            3.264899969100952,
            2.1368000507354736
          ]
        },
        {
          "atom_index": 1318,
          "name": "C",
          "element": "C",
          "coord": [
            -0.37689998745918274,
            3.1770999431610107,
            2.160099983215332
          ]
        },
        {
          "atom_index": 1319,
          "name": "O",
          "element": "O",
          "coord": [
            -0.43149998784065247,
            3.118499994277954,
            2.0638999938964844
          ]
        },
        {
          "atom_index": 1320,
          "name": "CB",
          "element": "C",
          "coord": [
            -0.2937000095844269,
            3.410799980163574,
            2.1605000495910645
          ]
        },
        {
          "atom_index": 1321,
          "name": "OG",
          "element": "O",
          "coord": [
            -0.4088999927043915,
            3.4384000301361084,
            2.080199956893921
          ]
        }
      ]
    },
    {
      "id": "A:404",
      "chain": "A",
      "resseq": 404,
      "icode": "",
      "resname": "PHE",
      "hetflag": " ",
      "sasa": 0.0,
      "atoms": [
        {
          "atom_index": 1322,
          "name": "N",
          "element": "N",
          "coord": [
            -0.4194999933242798,
            3.167799949645996,
            2.283400058746338
          ]
        },
        {
          "atom_index": 1323,
          "name": "CA",
          "element": "C",
          "coord": [
            -0.5331000089645386,
            3.0864999294281006,
            2.325200080871582
          ]
        },
        {
          "atom_index": 1324,
          "name": "C",
          "element": "C",
          "coord": [
            -0.6577000021934509,
            3.1684000492095947,
            2.3566999435424805
          ]
        },
        {
          "atom_index": 1325,
          "name": "O",
          "element": "O",
          "coord": [
            -0.6478999853134155,
            3.286900043487549,
            2.3984999656677246
          ]
        },
        {
          "atom_index": 1326,
          "name": "CB",
          "element": "C",
          "coord": [
            -0.4934000074863434,
            3.003200054168701,
            2.4482998847961426
          ]
        },
        {
          "atom_index": 1327,
          "name": "CG",
          "element": "C",
          "coord": [
            -0.39989998936653137,
            2.8863000869750977,
            2.4114999771118164
          ]
        },
        {
          "atom_index": 1328,
          "name": "CD1",
          "element": "C",
          "coord": [
            -0.4537999927997589,
            2.7669999599456787,
            2.368499994277954
          ]
        },
        {
          "atom_index": 1329,
          "name": "CD2",
          "element": "C",
          "coord": [
            -0.26330000162124634,
            2.8994998931884766,
            2.4217000007629395
          ]
        },
        {
          "atom_index": 1330,
          "name": "CE1",
          "element": "C",
          "coord": [
            -0.3716000020503998,
            2.660099983215332,
            2.33489990234375
          ]
        },
        {
          "atom_index": 1331,
          "name": "CE2",
          "element": "C",
          "coord": [
            -0.18029999732971191,
            2.7934999465942383,
            2.3882999420166016
          ]
        },
        {
          "atom_index": 1332,
          "name": "CZ",
          "element": "C",
          "coord": [
            -0.23420000076293945,
            2.6740000247955322,
            2.3436999320983887
          ]
        }
      ]
    },
    {
      "id": "A:405",
      "chain": "A",
      "resseq": 405,
      "icode": "",
      "resname": "PHE",
      "hetflag": " ",
      "sasa": 0.0,
      "atoms": [
        {
          "atom_index": 1333,
          "name": "N",
          "element": "N",
          "coord": [
            -0.7720000147819519,
            3.101799964904785,
            2.343100070953369
          ]
        },
        {
          "atom_index": 1334,
          "name": "CA",
          "element": "C",
          "coord": [
            -0.9038000106811523,
            3.1528000831604004,
            2.386199951171875
          ]
        },
        {
          "atom_index": 1335,
          "name": "C",
          "element": "C",
          "coord": [
            -0.9937999844551086,
            3.0495998859405518,
            2.453000068664551
          ]
        },
        {
          "atom_index": 1336,
          "name": "O",
          "element": "O",
          "coord": [
            -0.9865999817848206,
            2.928100109100342,
            2.4237000942230225
          ]
        },
        {
          "atom_index": 1337,
          "name": "CB",
          "element": "C",
          "coord": [
            -0.9799000024795532,
            3.234499931335449,
            2.278899908065796
          ]
        },
        {
          "atom_index": 1338,
          "name": "CG",
          "element": "C",
          "coord": [
            -1.0608999729156494,
            3.1528000831604004,
            2.1760001182556152
          ]
        },
        {
          "atom_index": 1339,
          "name": "CD1",
          "element": "C",
          "coord": [
            -1.197100043296814,
            3.1359000205993652,
            2.192500114440918
          ]
        },
        {
          "atom_index": 1340,
          "name": "CD2",
          "element": "C",
          "coord": [
            -0.9983000159263611,
            3.0989999771118164,
            2.0666000843048096
          ]
        },
        {
          "atom_index": 1341,
          "name": "CE1",
          "element": "C",
          "coord": [
            -1.2714999914169312,
            3.064300060272217,
            2.099299907684326
          ]
        },
        {
          "atom_index": 1342,
          "name": "CE2",
          "element": "C",
          "coord": [
            -1.0714000463485718,
            3.026599884033203,
            1.9736000299453735
          ]
        },
        {
          "atom_index": 1343,
          "name": "CZ",
          "element": "C",
          "coord": [
            -1.2080999612808228,
            3.009000062942505,
            1.9900000095367432
          ]
        }
      ]
    },
    {
      "id": "A:406",
      "chain": "A",
      "resseq": 406,
      "icode": "",
      "resname": "LEU",
      "hetflag": " ",
      "sasa": 0.0,
      "atoms": [
        {
          "atom_index": 1344,
          "name": "N",
          "element": "N",
          "coord": [
            -1.0789999961853027,
            3.0998001098632812,
            2.536799907684326
          ]
        },
        {
          "atom_index": 1345,
          "name": "CA",
          "element": "C",
          "coord": [
            -1.1820000410079956,
            3.0199999809265137,
            2.6017000675201416
          ]
        },
        {
          "atom_index": 1346,
          "name": "C",
          "element": "C",
          "coord": [
            -1.3009999990463257,
            3.102799892425537,
            2.64739990234375
          ]
        },
        {
          "atom_index": 1347,
          "name": "O",
          "element": "O",
          "coord": [
            -1.2878999710083008,
            3.221100091934204,
            2.6872000694274902
          ]
        },
        {
          "atom_index": 1348,
          "name": "CB",
          "element": "C",
          "coord": [
            -1.1282999515533447,
            2.9235000610351562,
            2.7111001014709473
          ]
        },
        {
          "atom_index": 1349,
          "name": "CG",
          "element": "C",
          "coord": [
            -1.0694999694824219,
            2.986799955368042,
            2.839900016784668
          ]
        },
        {
          "atom_index": 1350,
          "name": "CD1",
          "element": "C",
          "coord": [
            -1.1765999794006348,
            3.0288000106811523,
            2.9426000118255615
          ]
        },
        {
          "atom_index": 1351,
          "name": "CD2",
          "element": "C",
          "coord": [
            -0.9690999984741211,
            2.8915998935699463,
            2.906899929046631
          ]
        }
      ]
    },
    {
      "id": "A:407",
      "chain": "A",
      "resseq": 407,
      "icode": "",
      "resname": "TYR",
      "hetflag": " ",
      "sasa": 0.0,
      "atoms": [
        {
          "atom_index": 1352,
          "name": "N",
          "element": "N",
          "coord": [
            -1.4141000509262085,
            3.039299964904785,
            2.644700050354004
          ]
        },
        {
          "atom_index": 1353,
          "name": "CA",
          "element": "C",
          "coord": [
            -1.5362999439239502,
            3.09879994392395,
            2.694000005722046
          ]
        },
        {
          "atom_index": 1354,
          "name": "C",
          "element": "C",
          "coord": [
            -1.5812000036239624,
            3.023400068283081,
            2.8173999786376953
          ]
        },
        {
          "atom_index": 1355,
          "name": "O",
          "element": "O",
          "coord": [
            -1.561900019645691,
            2.9000000953674316,
            2.8264999389648438
          ]
        },
        {
          "atom_index": 1356,
          "name": "CB",
          "element": "C",
          "coord": [
            -1.6447999477386475,
            3.083899974822998,
            2.5873000621795654
          ]
        },
        {
          "atom_index": 1357,
          "name": "CG",
          "element": "C",
          "coord": [
            -1.6318000555038452,
            3.1821999549865723,
            2.4691998958587646
          ]
        },
        {
          "atom_index": 1358,
          "name": "CD1",
          "element": "C",
          "coord": [
            -1.569100022315979,
            3.1438000202178955,
            2.3526999950408936
          ]
        },
        {
          "atom_index": 1359,
          "name": "CD2",
          "element": "C",
          "coord": [
            -1.695099949836731,
            3.3046000003814697,
            2.4758999347686768
          ]
        },
        {
          "atom_index": 1360,
          "name": "CE1",
          "element": "C",
          "coord": [
            -1.5681999921798706,
            3.2284998893737793,
            2.2427000999450684
          ]
        },
        {
          "atom_index": 1361,
          "name": "CE2",
          "element": "C",
          "coord": [
            -1.6944999694824219,
            3.3896000385284424,
            2.366499900817871
          ]
        },
        {
          "atom_index": 1362,
          "name": "CZ",
          "element": "C",
          "coord": [
            -1.631500005722046,
            3.3505001068115234,
            2.2504000663757324
          ]
        },
        {
          "atom_index": 1363,
          "name": "OH",
          "element": "O",
          "coord": [
            -1.6331000328063965,
            3.4363999366760254,
            2.1377999782562256
          ]
        }
      ]
    },
    {
      "id": "A:408",
      "chain": "A",
      "resseq": 408,
      "icode": "",
      "resname": "SER",
      "hetflag": " ",
      "sasa": 0.0,
      "atoms": [
        {
          "atom_index": 1364,
          "name": "N",
          "element": "N",
          "coord": [
            -1.6385999917984009,
            3.0933001041412354,
            2.908900022506714
          ]
        },
        {
          "atom_index": 1365,
          "name": "CA",
          "element": "C",
          "coord": [
            -1.6937999725341797,
            3.027100086212158,
            3.025899887084961
          ]
        },
        {
          "atom_index": 1366,
          "name": "C",
          "element": "C",
          "coord": [
            -1.839400053024292,
            3.0666000843048096,
            3.0439999103546143
          ]
        },
        {
          "atom_index": 1367,
          "name": "O",
          "element": "O",
          "coord": [
            -1.8717999458312988,
            3.185699939727783,
            3.0237998962402344
          ]
        },
        {
          "atom_index": 1368,
          "name": "CB",
          "element": "C",
          "coord": [
            -1.6140999794006348,
            3.066699981689453,
            3.1514999866485596
          ]
        },
        {
          "atom_index": 1369,
          "name": "OG",
          "element": "O",
          "coord": [
            -1.6687999963760376,
            2.9999001026153564,
            3.2655999660491943
          ]
        }
      ]
    },
    {
      "id": "A:409",
      "chain": "A",
      "resseq": 409,
      "icode": "",
      "resname": "LYS",
      "hetflag": " ",
      "sasa": 0.0,
      "atoms": [
        {
          "atom_index": 1370,
          "name": "N",
          "element": "N",
          "coord": [
            -1.9250999689102173,
            2.970599889755249,
            3.0678000450134277
          ]
        },
        {
          "atom_index": 1371,
          "name": "CA",
          "element": "C",
          "coord": [
            -2.069200038909912,
            2.9958999156951904,
            3.074899911880493
          ]
        },
        {
          "atom_index": 1372,
          "name": "C",
          "element": "C",
          "coord": [
            -2.1333999633789062,
            2.966399908065796,
            3.210700035095215
          ]
        },
        {
          "atom_index": 1373,
          "name": "O",
          "element": "O",
          "coord": [
            -2.160399913787842,
            2.8482000827789307,
            3.2437000274658203
          ]
        },
        {
          "atom_index": 1374,
          "name": "CB",
          "element": "C",
          "coord": [
            -2.1394999027252197,
            2.9165000915527344,
            2.963900089263916
          ]
        },
        {
          "atom_index": 1375,
          "name": "CG",
          "element": "C",
          "coord": [
            -2.2862000465393066,
            2.958199977874756,
            2.9458000659942627
          ]
        },
        {
          "atom_index": 1376,
          "name": "CD",
          "element": "C",
          "coord": [
            -2.359999895095825,
            2.8666999340057373,
            2.8459999561309814
          ]
        },
        {
          "atom_index": 1377,
          "name": "CE",
          "element": "C",
          "coord": [
            -2.3666000366210938,
            2.7211999893188477,
            2.8970000743865967
          ]
        },
        {
          "atom_index": 1378,
          "name": "NZ",
          "element": "N",
          "coord": [
            -2.4228999614715576,
            2.716099977493286,
            3.033600091934204
          ]
        }
      ]
    },
    {
      "id": "A:410",
      "chain": "A",
      "resseq": 410,
      "icode": "",
      "resname": "LEU",
      "hetflag": " ",
      "sasa": 0.0,
      "atoms": [
        {
          "atom_index": 1379,
          "name": "N",
          "element": "N",
          "coord": [
            -2.1712000370025635,
            3.073699951171875,
            3.2769999504089355
          ]
        },
        {
          "atom_index": 1380,
          "name": "CA",
          "element": "C",
          "coord": [
            -2.2523999214172363,
            3.075700044631958,
            3.3984999656677246
          ]
        },
        {
          "atom_index": 1381,
          "name": "C",
          "element": "C",
          "coord": [
            -2.4019999504089355,
            3.0808000564575195,
            3.366499900817871
          ]
        },
        {
          "atom_index": 1382,
          "name": "O",
          "element": "O",
          "coord": [
            -2.452399969100952,
            3.181299924850464,
            3.309499979019165
          ]
        },
        {
          "atom_index": 1383,
          "name": "CB",
          "element": "C",
          "coord": [
            -2.2218000888824463,
            3.205199956893921,
            3.4749999046325684
          ]
        },
        {
          "atom_index": 1384,
          "name": "CG",
          "element": "C",
          "coord": [
            -2.288599967956543,
            3.2021000385284424,
            3.6129000186920166
          ]
        },
        {
          "atom_index": 1385,
          "name": "CD1",
          "element": "C",
          "coord": [
            -2.2207999229431152,
            3.095599889755249,
            3.700900077819824
          ]
        },
        {
          "atom_index": 1386,
          "name": "CD2",
          "element": "C",
          "coord": [
            -2.2990000247955322,
            3.340100049972534,
            3.680999994277954
          ]
        }
      ]
    },
    {
      "id": "A:411",
      "chain": "A",
      "resseq": 411,
      "icode": "",
      "resname": "THR",
      "hetflag": " ",
      "sasa": 0.0,
      "atoms": [
        {
          "atom_index": 1387,
          "name": "N",
          "element": "N",
          "coord": [
            -2.476300001144409,
            2.9809999465942383,
            3.4082000255584717
          ]
        },
        {
          "atom_index": 1388,
          "name": "CA",
          "element": "C",
          "coord": [
            -2.619800090789795,
            2.9842000007629395,
            3.382999897003174
          ]
        },
        {
          "atom_index": 1389,
          "name": "C",
          "element": "C",
          "coord": [
            -2.697499990463257,
            3.0297000408172607,
            3.505199909210205
          ]
        },
        {
          "atom_index": 1390,
          "name": "O",
          "element": "O",
          "coord": [
            -2.678999900817871,
            2.9695000648498535,
            3.6133999824523926
          ]
        },
        {
          "atom_index": 1391,
          "name": "CB",
          "element": "C",
          "coord": [
            -2.6635000705718994,
            2.8427999019622803,
            3.342400074005127
          ]
        },
        {
          "atom_index": 1392,
          "name": "OG1",
          "element": "O",
          "coord": [
            -2.60479998588562,
            2.81030011177063,
            3.214900016784668
          ]
        },
        {
          "atom_index": 1393,
          "name": "CG2",
          "element": "C",
          "coord": [
            -2.816699981689453,
            2.826200008392334,
            3.3355000019073486
          ]
        }
      ]
    },
    {
      "id": "A:412",
      "chain": "A",
      "resseq": 412,
      "icode": "",
      "resname": "VAL",
      "hetflag": " ",
      "sasa": 0.0,
      "atoms": [
        {
          "atom_index": 1394,
          "name": "N",
          "element": "N",
          "coord": [
            -2.778599977493286,
            3.132200002670288,
            3.492500066757202
          ]
        },
        {
          "atom_index": 1395,
          "name": "CA",
          "element": "C",
          "coord": [
            -2.8582000732421875,
            3.180000066757202,
            3.6073999404907227
          ]
        },
        {
          "atom_index": 1396,
          "name": "C",
          "element": "C",
          "coord": [
            -3.0083999633789062,
            3.191200017929077,
            3.5806000232696533
          ]
        },
        {
          "atom_index": 1397,
          "name": "O",
          "element": "O",
          "coord": [
            -3.0478999614715576,
            3.219399929046631,
            3.464900016784668
          ]
        },
        {
          "atom_index": 1398,
          "name": "CB",
          "element": "C",
          "coord": [
            -2.802299976348877,
            3.315000057220459,
            3.658900022506714
          ]
        },
        {
          "atom_index": 1399,
          "name": "CG1",
          "element": "C",
          "coord": [
            -2.6684999465942383,
            3.2997000217437744,
            3.734800100326538
          ]
        },
        {
          "atom_index": 1400,
          "name": "CG2",
          "element": "C",
          "coord": [
            -2.7934000492095947,
            3.422100067138672,
            3.5483999252319336
          ]
        }
      ]
    },
    {
      "id": "A:413",
      "chain": "A",
      "resseq": 413,
      "icode": "",
      "resname": "ASP",
      "hetflag": " ",
      "sasa": 1.1365461349487305,
      "atoms": [
        {
          "atom_index": 1401,
          "name": "N",
          "element": "N",
          "coord": [
            -3.088599920272827,
            3.187700033187866,
            3.6861000061035156
          ]
        },
        {
          "atom_index": 1402,
          "name": "CA",
          "element": "C",
          "coord": [
            -3.2311999797821045,
            3.220599889755249,
            3.6758999824523926
          ]
        },
        {
          "atom_index": 1403,
          "name": "C",
          "element": "C",
          "coord": [
            -3.253700017929077,
            3.3636999130249023,
            3.629199981689453
          ]
        },
        {
          "atom_index": 1404,
          "name": "O",
          "element": "O",
          "coord": [
            -3.1923000812530518,
            3.456899881362915,
            3.6879000663757324
          ]
        },
        {
          "atom_index": 1405,
          "name": "CB",
          "element": "C",
          "coord": [
            -3.3018999099731445,
            3.206199884414673,
            3.811199903488159
          ]
        },
        {
          "atom_index": 1406,
          "name": "CG",
          "element": "C",
          "coord": [
            -3.301500082015991,
            3.0597000122070312,
            3.852299928665161
          ]
        },
        {
          "atom_index": 1407,
          "name": "OD1",
          "element": "O",
          "coord": [
            -3.205399990081787,
            3.0162999629974365,
            3.921099901199341
          ]
        },
        {
          "atom_index": 1408,
          "name": "OD2",
          "element": "O",
          "coord": [
            -3.373800039291382,
            2.9772000312805176,
            3.789900064468384
          ]
        }
      ]
    },
    {
      "id": "A:414",
      "chain": "A",
      "resseq": 414,
      "icode": "",
      "resname": "LYS",
      "hetflag": " ",
      "sasa": 1.550941824913025,
      "atoms": [
        {
          "atom_index": 1409,
          "name": "N",
          "element": "N",
          "coord": [
            -3.3359999656677246,
            3.3759000301361084,
            3.5250000953674316
          ]
        },
        {
          "atom_index": 1410,
          "name": "CA",
          "element": "C",
          "coord": [
            -3.371500015258789,
            3.5027999877929688,
            3.4579999446868896
          ]
        },
        {
          "atom_index": 1411,
          "name": "C",
          "element": "C",
          "coord": [
            -3.395900011062622,
            3.617000102996826,
            3.5559000968933105
          ]
        },
        {
          "atom_index": 1412,
          "name": "O",
          "element": "O",
          "coord": [
            -3.3619000911712646,
            3.7353999614715576,
            3.527600049972534
          ]
        },
        {
          "atom_index": 1413,
          "name": "CB",
          "element": "C",
          "coord": [
            -3.497499942779541,
            3.4863998889923096,
            3.3712000846862793
          ]
        },
        {
          "atom_index": 1414,
          "name": "CG",
          "element": "C",
          "coord": [
            -3.5346999168395996,
            3.616499900817871,
            3.297100067138672
          ]
        },
        {
          "atom_index": 1415,
          "name": "CD",
          "element": "C",
          "coord": [
            -3.662600040435791,
            3.601599931716919,
            3.21370005607605
          ]
        },
        {
          "atom_index": 1416,
          "name": "CE",
          "element": "C",
          "coord": [
            -3.7114999294281006,
            3.7370998859405518,
            3.158799886703491
          ]
        },
        {
          "atom_index": 1417,
          "name": "NZ",
          "element": "N",
          "coord": [
            -3.831399917602539,
            3.717099905014038,
            3.0768001079559326
          ]
        }
      ]
    },
    {
      "id": "A:415",
      "chain": "A",
      "resseq": 415,
      "icode": "",
      "resname": "SER",
      "hetflag": " ",
      "sasa": 0.7406344413757324,
      "atoms": [
        {
          "atom_index": 1418,
          "name": "N",
          "element": "N",
          "coord": [
            -3.453399896621704,
            3.5776000022888184,
            3.66729998588562
          ]
        },
        {
          "atom_index": 1419,
          "name": "CA",
          "element": "C",
          "coord": [
            -3.4921000003814697,
            3.668299913406372,
            3.774399995803833
          ]
        },
        {
          "atom_index": 1420,
          "name": "C",
          "element": "C",
          "coord": [
            -3.3740999698638916,
            3.7404000759124756,
            3.838599920272827
          ]
        },
        {
          "atom_index": 1421,
          "name": "O",
          "element": "O",
          "coord": [
            -3.3852999210357666,
            3.864500045776367,
            3.8543999195098877
          ]
        },
        {
          "atom_index": 1422,
          "name": "CB",
          "element": "C",
          "coord": [
            -3.5708999633789062,
            3.5927000045776367,
            3.8819000720977783
          ]
        },
        {
          "atom_index": 1423,
          "name": "OG",
          "element": "O",
          "coord": [
            -3.48799991607666,
            3.489500045776367,
            3.9354000091552734
          ]
        }
      ]
    },
    {
      "id": "A:416",
      "chain": "A",
      "resseq": 416,
      "icode": "",
      "resname": "ARG",
      "hetflag": " ",
      "sasa": 0.0,
      "atoms": [
        {
          "atom_index": 1424,
          "name": "N",
          "element": "N",
          "coord": [
            -3.276099920272827,
            3.66510009765625,
            3.886399984359741
          ]
        },
        {
          "atom_index": 1425,
          "name": "CA",
          "element": "C",
          "coord": [
            -3.1623001098632812,
            3.718600034713745,
            3.9626998901367188
          ]
        },
        {
          "atom_index": 1426,
          "name": "C",
          "element": "C",
          "coord": [
            -3.0931999683380127,
            3.8306000232696533,
            3.887399911880493
          ]
        },
        {
          "atom_index": 1427,
          "name": "O",
          "element": "O",
          "coord": [
            -3.046799898147583,
            3.930299997329712,
            3.948699951171875
          ]
        },
        {
          "atom_index": 1428,
          "name": "CB",
          "element": "C",
          "coord": [
            -3.054500102996826,
            3.611999988555908,
            3.986299991607666
          ]
        },
        {
          "atom_index": 1429,
          "name": "CG",
          "element": "C",
          "coord": [
            -3.1048998832702637,
            3.4930999279022217,
            4.06790018081665
          ]
        },
        {
          "atom_index": 1430,
          "name": "CD",
          "element": "C",
          "coord": [
            -2.990600109100342,
            3.3922998905181885,
            4.089000225067139
          ]
        },
        {
          "atom_index": 1431,
          "name": "NE",
          "element": "N",
          "coord": [
            -2.878499984741211,
            3.4621999263763428,
            4.152900218963623
          ]
        },
        {
          "atom_index": 1432,
          "name": "CZ",
          "element": "C",
          "coord": [
            -2.7683000564575195,
            3.4059998989105225,
            4.200200080871582
          ]
        },
        {
          "atom_index": 1433,
          "name": "NH1",
          "element": "N",
          "coord": [
            -2.7476000785827637,
            3.275899887084961,
            4.190299987792969
          ]
        },
        {
          "atom_index": 1434,
          "name": "NH2",
          "element": "N",
          "coord": [
            -2.6779000759124756,
            3.4818999767303467,
            4.260499954223633
          ]
        }
      ]
    },
    {
      "id": "A:417",
      "chain": "A",
      "resseq": 417,
      "icode": "",
      "resname": "TRP",
      "hetflag": " ",
      "sasa": 0.0,
      "atoms": [
        {
          "atom_index": 1435,
          "name": "N",
          "element": "N",
          "coord": [
            -3.0796000957489014,
            3.8059000968933105,
            3.759200096130371
          ]
        },
        {
          "atom_index": 1436,
          "name": "CA",
          "element": "C",
          "coord": [
            -3.010499954223633,
            3.8968000411987305,
            3.6675000190734863
          ]
        },
        {
          "atom_index": 1437,
          "name": "C",
          "element": "C",
          "coord": [
            -3.087399959564209,
            4.0279998779296875,
            3.6563000679016113
          ]
        },
        {
          "atom_index": 1438,
          "name": "O",
          "element": "O",
          "coord": [
            -3.0315001010894775,
            4.137599945068359,
            3.681999921798706
          ]
        },
        {
          "atom_index": 1439,
          "name": "CB",
          "element": "C",
          "coord": [
            -2.998800039291382,
            3.825000047683716,
            3.532099962234497
          ]
        },
        {
          "atom_index": 1440,
          "name": "CG",
          "element": "C",
          "coord": [
            -2.9540998935699463,
            3.9140000343322754,
            3.415299892425537
          ]
        },
        {
          "atom_index": 1441,
          "name": "CD1",
          "element": "C",
          "coord": [
            -3.0292999744415283,
            3.964900016784668,
            3.3173999786376953
          ]
        },
        {
          "atom_index": 1442,
          "name": "CD2",
          "element": "C",
          "coord": [
            -2.823199987411499,
            3.9549999237060547,
            3.386399984359741
          ]
        },
        {
          "atom_index": 1443,
          "name": "NE1",
          "element": "N",
          "coord": [
            -2.948899984359741,
            4.038400173187256,
            3.2284998893737793
          ]
        },
        {
          "atom_index": 1444,
          "name": "CE2",
          "element": "C",
          "coord": [
            -2.8285999298095703,
            4.032800197601318,
            3.269200086593628
          ]
        },
        {
          "atom_index": 1445,
          "name": "CE3",
          "element": "C",
          "coord": [
            -2.7035000324249268,
            3.9319000244140625,
            3.452699899673462
          ]
        },
        {
          "atom_index": 1446,
          "name": "CZ2",
          "element": "C",
          "coord": [
            -2.716200113296509,
            4.09060001373291,
            3.2125000953674316
          ]
        },
        {
          "atom_index": 1447,
          "name": "CZ3",
          "element": "C",
          "coord": [
            -2.5897998809814453,
            3.9899001121520996,
            3.3951001167297363
          ]
        },
        {
          "atom_index": 1448,
          "name": "CH2",
          "element": "C",
          "coord": [
            -2.5961999893188477,
            4.06689977645874,
            3.2790000438690186
          ]
        }
      ]
    },
    {
      "id": "A:418",
      "chain": "A",
      "resseq": 418,
      "icode": "",
      "resname": "GLN",
      "hetflag": " ",
      "sasa": 2.937889575958252,
      "atoms": [
        {
          "atom_index": 1449,
          "name": "N",
          "element": "N",
          "coord": [
            -3.217400074005127,
            4.0117998123168945,
            3.6593000888824463
          ]
        },
        {
          "atom_index": 1450,
          "name": "CA",
          "element": "C",
          "coord": [
            -3.3101999759674072,
            4.124499797821045,
            3.6649999618530273
          ]
        },
        {
          "atom_index": 1451,
          "name": "C",
          "element": "C",
          "coord": [
            -3.3327999114990234,
            4.184500217437744,
            3.8036000728607178
          ]
        },
        {
          "atom_index": 1452,
          "name": "O",
          "element": "O",
          "coord": [
            -3.366499900817871,
            4.305300235748291,
            3.8131000995635986
          ]
        },
        {
          "atom_index": 1453,
          "name": "CB",
          "element": "C",
          "coord": [
            -3.44320011138916,
            4.09119987487793,
            3.595400094985962
          ]
        },
        {
          "atom_index": 1454,
          "name": "CG",
          "element": "C",
          "coord": [
            -3.421799898147583,
            4.060200214385986,
            3.4460999965667725
          ]
        },
        {
          "atom_index": 1455,
          "name": "CD",
          "element": "C",
          "coord": [
            -3.5583999156951904,
            4.049300193786621,
            3.3796000480651855
          ]
        },
        {
          "atom_index": 1456,
          "name": "OE1",
          "element": "O",
          "coord": [
            -3.5710999965667725,
            4.0808000564575195,
            3.258500099182129
          ]
        },
        {
          "atom_index": 1457,
          "name": "NE2",
          "element": "N",
          "coord": [
            -3.658900022506714,
            4.042699813842773,
            3.4647998809814453
          ]
        }
      ]
    },
    {
      "id": "A:419",
      "chain": "A",
      "resseq": 419,
      "icode": "",
      "resname": "GLN",
      "hetflag": " ",
      "sasa": 6.168515205383301,
      "atoms": [
        {
          "atom_index": 1458,
          "name": "N",
          "element": "N",
          "coord": [
            -3.2929000854492188,
            4.112199783325195,
            3.9061999320983887
          ]
        },
        {
          "atom_index": 1459,
          "name": "CA",
          "element": "C",
          "coord": [
            -3.289400100708008,
            4.168399810791016,
            4.041999816894531
          ]
        },
        {
          "atom_index": 1460,
          "name": "C",
          "element": "C",
          "coord": [
            -3.1593000888824463,
            4.243800163269043,
            4.067599773406982
          ]
        },
        {
          "atom_index": 1461,
          "name": "O",
          "element": "O",
          "coord": [
            -3.134999990463257,
            4.291500091552734,
            4.181300163269043
          ]
        },
        {
          "atom_index": 1462,
          "name": "CB",
          "element": "C",
          "coord": [
            -3.30430006980896,
            4.05709981918335,
            4.146200180053711
          ]
        },
        {
          "atom_index": 1463,
          "name": "CG",
          "element": "C",
          "coord": [
            -3.438800096511841,
            3.9842000007629395,
            4.134799957275391
          ]
        },
        {
          "atom_index": 1464,
          "name": "CD",
          "element": "C",
          "coord": [
            -3.4240000247955322,
            3.855600118637085,
            4.2144999504089355
          ]
        },
        {
          "atom_index": 1465,
          "name": "OE1",
          "element": "O",
          "coord": [
            -3.4751999378204346,
            3.75,
            4.168600082397461
          ]
        },
        {
          "atom_index": 1466,
          "name": "NE2",
          "element": "N",
          "coord": [
            -3.316499948501587,
            3.856300115585327,
            4.291200160980225
          ]
        }
      ]
    },
    {
      "id": "A:420",
      "chain": "A",
      "resseq": 420,
      "icode": "",
      "resname": "GLY",
      "hetflag": " ",
      "sasa": 0.31529858708381653,
      "atoms": [
        {
          "atom_index": 1467,
          "name": "N",
          "element": "N",
          "coord": [
            -3.0896999835968018,
            4.26639986038208,
            3.9570999145507812
          ]
        },
        {
          "atom_index": 1468,
          "name": "CA",
          "element": "C",
          "coord": [
            -2.970599889755249,
            4.352499961853027,
            3.944499969482422
          ]
        },
        {
          "atom_index": 1469,
          "name": "C",
          "element": "C",
          "coord": [
            -2.846100091934204,
            4.299699783325195,
            4.014800071716309
          ]
        },
        {
          "atom_index": 1470,
          "name": "O",
          "element": "O",
          "coord": [
            -2.765899896621704,
            4.3790998458862305,
            4.069799900054932
          ]
        }
      ]
    },
    {
      "id": "A:421",
      "chain": "A",
      "resseq": 421,
      "icode": "",
      "resname": "ASN",
      "hetflag": " ",
      "sasa": 0.0,
      "atoms": [
        {
          "atom_index": 1471,
          "name": "N",
          "element": "N",
          "coord": [
            -2.8292999267578125,
            4.170300006866455,
            4.011099815368652
          ]
        },
        {
          "atom_index": 1472,
          "name": "CA",
          "element": "C",
          "coord": [
            -2.7121999263763428,
            4.107800006866455,
            4.0746002197265625
          ]
        },
        {
          "atom_index": 1473,
          "name": "C",
          "element": "C",
          "coord": [
            -2.585900068283081,
            4.127399921417236,
            3.9923999309539795
          ]
        },
        {
          "atom_index": 1474,
          "name": "O",
          "element": "O",
          "coord": [
            -2.5927999019622803,
            4.139800071716309,
            3.8673999309539795
          ]
        },
        {
          "atom_index": 1475,
          "name": "CB",
          "element": "C",
          "coord": [
            -2.728600025177002,
            3.9565000534057617,
            4.095399856567383
          ]
        },
        {
          "atom_index": 1476,
          "name": "CG",
          "element": "C",
          "coord": [
            -2.822700023651123,
            3.927000045776367,
            4.211400032043457
          ]
        },
        {
          "atom_index": 1477,
          "name": "OD1",
          "element": "O",
          "coord": [
            -2.816699981689453,
            3.812299966812134,
            4.263199806213379
          ]
        },
        {
          "atom_index": 1478,
          "name": "ND2",
          "element": "N",
          "coord": [
            -2.9286999702453613,
            4.00629997253418,
            4.218699932098389
          ]
        }
      ]
    },
    {
      "id": "A:422",
      "chain": "A",
      "resseq": 422,
      "icode": "",
      "resname": "VAL",
      "hetflag": " ",
      "sasa": 1.0647602081298828,
      "atoms": [
        {
          "atom_index": 1479,
          "name": "N",
          "element": "N",
          "coord": [
            -2.475600004196167,
            4.124499797821045,
            4.062699794769287
          ]
        },
        {
          "atom_index": 1480,
          "name": "CA",
          "element": "C",
          "coord": [
            -2.3422000408172607,
            4.138400077819824,
            4.003600120544434
          ]
        },
        {
          "atom_index": 1481,
          "name": "C",
          "element": "C",
          "coord": [
            -2.2600998878479004,
            4.0100998878479,
            4.010000228881836
          ]
        },
        {
          "atom_index": 1482,
          "name": "O",
          "element": "O",
          "coord": [
            -2.230600118637085,
            3.9560999870300293,
            4.119200229644775
          ]
        },
        {
          "atom_index": 1483,
          "name": "CB",
          "element": "C",
          "coord": [
            -2.265399932861328,
            4.25600004196167,
            4.066999912261963
          ]
        },
        {
          "atom_index": 1484,
          "name": "CG1",
          "element": "C",
          "coord": [
            -2.128700017929077,
            4.277699947357178,
            4.000199794769287
          ]
        },
        {
          "atom_index": 1485,
          "name": "CG2",
          "element": "C",
          "coord": [
            -2.349100112915039,
            4.385000228881836,
            4.065700054168701
          ]
        }
      ]
    },
    {
      "id": "A:423",
      "chain": "A",
      "resseq": 423,
      "icode": "",
      "resname": "PHE",
      "hetflag": " ",
      "sasa": 0.0,
      "atoms": [
        {
          "atom_index": 1486,
          "name": "N",
          "element": "N",
          "coord": [
            -2.2381999492645264,
            3.9553000926971436,
            3.89490008354187
          ]
        },
        {
          "atom_index": 1487,
          "name": "CA",
          "element": "C",
          "coord": [
            -2.1668999195098877,
            3.8296000957489014,
            3.8787999153137207
          ]
        },
        {
          "atom_index": 1488,
          "name": "C",
          "element": "C",
          "coord": [
            -2.0271999835968018,
            3.858099937438965,
            3.8250999450683594
          ]
        },
        {
          "atom_index": 1489,
          "name": "O",
          "element": "O",
          "coord": [
            -2.0104000568389893,
            3.9449000358581543,
            3.736299991607666
          ]
        },
        {
          "atom_index": 1490,
          "name": "CB",
          "element": "C",
          "coord": [
            -2.2421998977661133,
            3.738300085067749,
            3.7785000801086426
          ]
        },
        {
          "atom_index": 1491,
          "name": "CG",
          "element": "C",
          "coord": [
            -2.3879001140594482,
            3.70740008354187,
            3.819200038909912
          ]
        },
        {
          "atom_index": 1492,
          "name": "CD1",
          "element": "C",
          "coord": [
            -2.491499900817871,
            3.7841999530792236,
            3.77020001411438
          ]
        },
        {
          "atom_index": 1493,
          "name": "CD2",
          "element": "C",
          "coord": [
            -2.414900064468384,
            3.6047000885009766,
            3.906599998474121
          ]
        },
        {
          "atom_index": 1494,
          "name": "CE1",
          "element": "C",
          "coord": [
            -2.6224000453948975,
            3.7595999240875244,
            3.809499979019165
          ]
        },
        {
          "atom_index": 1495,
          "name": "CE2",
          "element": "C",
          "coord": [
            -2.545599937438965,
            3.5796000957489014,
            3.946700096130371
          ]
        },
        {
          "atom_index": 1496,
          "name": "CZ",
          "element": "C",
          "coord": [
            -2.649199962615967,
            3.6572000980377197,
            3.898699998855591
          ]
        }
      ]
    },
    {
      "id": "A:424",
      "chain": "A",
      "resseq": 424,
      "icode": "",
      "resname": "SER",
      "hetflag": " ",
      "sasa": 0.0,
      "atoms": [
        {
          "atom_index": 1497,
          "name": "N",
          "element": "N",
          "coord": [
            -1.9263999462127686,
            3.7971999645233154,
            3.8808999061584473
          ]
        },
        {
          "atom_index": 1498,
          "name": "CA",
          "element": "C",
          "coord": [
            -1.7904000282287598,
            3.824700117111206,
            3.8341000080108643
          ]
        },
        {
          "atom_index": 1499,
          "name": "C",
          "element": "C",
          "coord": [
            -1.7203999757766724,
            3.7007999420166016,
            3.7809998989105225
          ]
        },
        {
          "atom_index": 1500,
          "name": "O",
          "element": "O",
          "coord": [
            -1.7056000232696533,
            3.6012001037597656,
            3.8564999103546143
          ]
        },
        {
          "atom_index": 1501,
          "name": "CB",
          "element": "C",
          "coord": [
            -1.7051000595092773,
            3.882200002670288,
            3.9484000205993652
          ]
        },
        {
          "atom_index": 1502,
          "name": "OG",
          "element": "O",
          "coord": [
            -1.7611000537872314,
            4.005499839782715,
            3.993799924850464
          ]
        }
      ]
    },
    {
      "id": "A:425",
      "chain": "A",
      "resseq": 425,
      "icode": "",
      "resname": "CYS",
      "hetflag": " ",
      "sasa": 0.0,
      "atoms": [
        {
          "atom_index": 1503,
          "name": "N",
          "element": "N",
          "coord": [
            -1.6538000106811523,
            3.716900110244751,
            3.6698999404907227
          ]
        },
        {
          "atom_index": 1504,
          "name": "CA",
          "element": "C",
          "coord": [
            -1.5585999488830566,
            3.6119000911712646,
            3.634200096130371
          ]
        },
        {
          "atom_index": 1505,
          "name": "C",
          "element": "C",
          "coord": [
            -1.4127999544143677,
            3.6356000900268555,
            3.6735999584198
          ]
        },
        {
          "atom_index": 1506,
          "name": "O",
          "element": "O",
          "coord": [
            -1.3573999404907227,
            3.745800018310547,
            3.650700092315674
          ]
        },
        {
          "atom_index": 1507,
          "name": "CB",
          "element": "C",
          "coord": [
            -1.579800009727478,
            3.5464999675750732,
            3.4958999156951904
          ]
        },
        {
          "atom_index": 1508,
          "name": "SG",
          "element": "S",
          "coord": [
            -1.4641000032424927,
            3.5894999504089355,
            3.3654000759124756
          ]
        }
      ]
    },
    {
      "id": "A:426",
      "chain": "A",
      "resseq": 426,
      "icode": "",
      "resname": "SER",
      "hetflag": " ",
      "sasa": 0.0,
      "atoms": [
        {
          "atom_index": 1509,
          "name": "N",
          "element": "N",
          "coord": [
            -1.3595999479293823,
            3.543100118637085,
            3.7481000423431396
          ]
        },
        {
          "atom_index": 1510,
          "name": "CA",
          "element": "C",
          "coord": [
            -1.2264000177383423,
            3.5559000968933105,
            3.8039000034332275
          ]
        },
        {
          "atom_index": 1511,
          "name": "C",
          "element": "C",
          "coord": [
            -1.1232000589370728,
            3.4732000827789307,
            3.7279000282287598
          ]
        },
        {
          "atom_index": 1512,
          "name": "O",
          "element": "O",
          "coord": [
            -1.1272000074386597,
            3.347399950027466,
            3.732100009918213
          ]
        },
        {
          "atom_index": 1513,
          "name": "CB",
          "element": "C",
          "coord": [
            -1.2344000339508057,
            3.5074000358581543,
            3.948899984359741
          ]
        },
        {
          "atom_index": 1514,
          "name": "OG",
          "element": "O",
          "coord": [
            -1.3438999652862549,
            3.5734000205993652,
            4.012899875640869
          ]
        }
      ]
    },
    {
      "id": "A:427",
      "chain": "A",
      "resseq": 427,
      "icode": "",
      "resname": "VAL",
      "hetflag": " ",
      "sasa": 0.0,
      "atoms": [
        {
          "atom_index": 1515,
          "name": "N",
          "element": "N",
          "coord": [
            -1.031999945640564,
            3.5406999588012695,
            3.6602001190185547
          ]
        },
        {
          "atom_index": 1516,
          "name": "CA",
          "element": "C",
          "coord": [
            -0.9262999892234802,
            3.4700000286102295,
            3.5850000381469727
          ]
        },
        {
          "atom_index": 1517,
          "name": "C",
          "element": "C",
          "coord": [
            -0.7890999913215637,
            3.47379994392395,
            3.6530001163482666
          ]
        },
        {
          "atom_index": 1518,
          "name": "O",
          "element": "O",
          "coord": [
            -0.7450000047683716,
            3.5799999237060547,
            3.7028000354766846
          ]
        },
        {
          "atom_index": 1519,
          "name": "CB",
          "element": "C",
          "coord": [
            -0.9168999791145325,
            3.5220000743865967,
            3.4398999214172363
          ]
        },
        {
          "atom_index": 1520,
          "name": "CG1",
          "element": "C",
          "coord": [
            -0.8364999890327454,
            3.4277000427246094,
            3.348400115966797
          ]
        },
        {
          "atom_index": 1521,
          "name": "CG2",
          "element": "C",
          "coord": [
            -1.054800033569336,
            3.5564000606536865,
            3.38070011138916
          ]
        }
      ]
    },
    {
      "id": "A:428",
      "chain": "A",
      "resseq": 428,
      "icode": "",
      "resname": "MET",
      "hetflag": " ",
      "sasa": 0.0,
      "atoms": [
        {
          "atom_index": 1522,
          "name": "N",
          "element": "N",
          "coord": [
            -0.7239999771118164,
            3.359299898147583,
            3.6582000255584717
          ]
        },
        {
          "atom_index": 1523,
          "name": "CA",
          "element": "C",
          "coord": [
            -0.5885999798774719,
            3.341200113296509,
            3.7128000259399414
          ]
        },
        {
          "atom_index": 1524,
          "name": "C",
          "element": "C",
          "coord": [
            -0.48969998955726624,
            3.288100004196167,
            3.609600067138672
          ]
        },
        {
          "atom_index": 1525,
          "name": "O",
          "element": "O",
          "coord": [
            -0.5138999819755554,
            3.1826999187469482,
            3.5459001064300537
          ]
        },
        {
          "atom_index": 1526,
          "name": "CB",
          "element": "C",
          "coord": [
            -0.592199981212616,
            3.2407000064849854,
            3.8285999298095703
          ]
        },
        {
          "atom_index": 1527,
          "name": "CG",
          "element": "C",
          "coord": [
            -0.689300000667572,
            3.28439998626709,
            3.938199996948242
          ]
        },
        {
          "atom_index": 1528,
          "name": "SD",
          "element": "S",
          "coord": [
            -0.7217000126838684,
            3.1577000617980957,
            4.061299800872803
          ]
        },
        {
          "atom_index": 1529,
          "name": "CE",
          "element": "C",
          "coord": [
            -0.5526999831199646,
            3.1387999057769775,
            4.126399993896484
          ]
        }
      ]
    },
    {
      "id": "A:429",
      "chain": "A",
      "resseq": 429,
      "icode": "",
      "resname": "HIS",
      "hetflag": " ",
      "sasa": 0.0,
      "atoms": [
        {
          "atom_index": 1530,
          "name": "N",
          "element": "N",
          "coord": [
            -0.3856000006198883,
            3.3624000549316406,
            3.5873000621795654
          ]
        },
        {
          "atom_index": 1531,
          "name": "CA",
          "element": "C",
          "coord": [
            -0.28690001368522644,
            3.3338000774383545,
            3.4828999042510986
          ]
        },
        {
          "atom_index": 1532,
          "name": "C",
          "element": "C",
          "coord": [
            -0.14949999749660492,
            3.3877999782562256,
            3.5190999507904053
          ]
        },
        {
          "atom_index": 1533,
          "name": "O",
          "element": "O",
          "coord": [
            -0.14139999449253082,
            3.4902000427246094,
            3.591900110244751
          ]
        },
        {
          "atom_index": 1534,
          "name": "CB",
          "element": "C",
          "coord": [
            -0.3327000141143799,
            3.402899980545044,
            3.353800058364868
          ]
        },
        {
          "atom_index": 1535,
          "name": "CG",
          "element": "C",
          "coord": [
            -0.251800000667572,
            3.3561999797821045,
            3.232300043106079
          ]
        },
        {
          "atom_index": 1536,
          "name": "ND1",
          "element": "N",
          "coord": [
            -0.2603999972343445,
            3.225399971008301,
            3.1881000995635986
          ]
        },
        {
          "atom_index": 1537,
          "name": "CD2",
          "element": "C",
          "coord": [
            -0.16599999368190765,
            3.4230000972747803,
            3.155100107192993
          ]
        },
        {
          "atom_index": 1538,
          "name": "CE1",
          "element": "C",
          "coord": [
            -0.17520000040531158,
            3.213200092315674,
            3.0778000354766846
          ]
        },
        {
          "atom_index": 1539,
          "name": "NE2",
          "element": "N",
          "coord": [
            -0.11540000140666962,
            3.3366000652313232,
            3.05649995803833
          ]
        }
      ]
    },
    {
      "id": "A:430",
      "chain": "A",
      "resseq": 430,
      "icode": "",
      "resname": "GLU",
      "hetflag": " ",
      "sasa": 0.0,
      "atoms": [
        {
          "atom_index": 1540,
          "name": "N",
          "element": "N",
          "coord": [
            -0.04800000041723251,
            3.3213000297546387,
            3.4690001010894775
          ]
        },
        {
          "atom_index": 1541,
          "name": "CA",
          "element": "C",
          "coord": [
            0.09290000051259995,
            3.3589000701904297,
            3.4788999557495117
          ]
        },
        {
          "atom_index": 1542,
          "name": "C",
          "element": "C",
          "coord": [
            0.11680000275373459,
            3.508500099182129,
            3.4590001106262207
          ]
        },
        {
          "atom_index": 1543,
          "name": "O",
          "element": "O",
          "coord": [
            0.19499999284744263,
            3.571700096130371,
            3.533900022506714
          ]
        },
        {
          "atom_index": 1544,
          "name": "CB",
          "element": "C",
          "coord": [
            0.17090000212192535,
            3.279400110244751,
            3.3715999126434326
          ]
        },
        {
          "atom_index": 1545,
          "name": "CG",
          "element": "C",
          "coord": [
            0.3215999901294708,
            3.3096001148223877,
            3.373699903488159
          ]
        },
        {
          "atom_index": 1546,
          "name": "CD",
          "element": "C",
          "coord": [
            0.4004000127315521,
            3.2121999263763428,
            3.286099910736084
          ]
        },
        {
          "atom_index": 1547,
          "name": "OE1",
          "element": "O",
          "coord": [
            0.36070001125335693,
            3.0934998989105225,
            3.272599935531616
          ]
        },
        {
          "atom_index": 1548,
          "name": "OE2",
          "element": "O",
          "coord": [
            0.5231000185012817,
            3.2355000972747803,
            3.273400068283081
          ]
        }
      ]
    },
    {
      "id": "A:431",
      "chain": "A",
      "resseq": 431,
      "icode": "",
      "resname": "ALA",
      "hetflag": " ",
      "sasa": 0.0,
      "atoms": [
        {
          "atom_index": 1549,
          "name": "N",
          "element": "N",
          "coord": [
            0.056699998676776886,
            3.56030011177063,
            3.3552000522613525
          ]
        },
        {
          "atom_index": 1550,
          "name": "CA",
          "element": "C",
          "coord": [
            0.08110000193119049,
            3.696700096130371,
            3.3066999912261963
          ]
        },
        {
          "atom_index": 1551,
          "name": "C",
          "element": "C",
          "coord": [
            -0.024399999529123306,
            3.7987000942230225,
            3.3478000164031982
          ]
        },
        {
          "atom_index": 1552,
          "name": "O",
          "element": "O",
          "coord": [
            -0.033900000154972076,
            3.9077000617980957,
            3.286400079727173
          ]
        },
        {
          "atom_index": 1553,
          "name": "CB",
          "element": "C",
          "coord": [
            0.09780000150203705,
            3.6953999996185303,
            3.153599977493286
          ]
        }
      ]
    },
    {
      "id": "A:432",
      "chain": "A",
      "resseq": 432,
      "icode": "",
      "resname": "LEU",
      "hetflag": " ",
      "sasa": 0.0,
      "atoms": [
        {
          "atom_index": 1554,
          "name": "N",
          "element": "N",
          "coord": [
            -0.08910000324249268,
            3.772599935531616,
            3.4586000442504883
          ]
        },
        {
          "atom_index": 1555,
          "name": "CA",
          "element": "C",
          "coord": [
            -0.17970000207424164,
            3.87280011177063,
            3.5151000022888184
          ]
        },
        {
          "atom_index": 1556,
          "name": "C",
          "element": "C",
          "coord": [
            -0.11749999970197678,
            3.9386000633239746,
            3.637200117111206
          ]
        },
        {
          "atom_index": 1557,
          "name": "O",
          "element": "O",
          "coord": [
            -0.029200000688433647,
            3.8740999698638916,
            3.6986000537872314
          ]
        },
        {
          "atom_index": 1558,
          "name": "CB",
          "element": "C",
          "coord": [
            -0.31679999828338623,
            3.8124001026153564,
            3.5513999462127686
          ]
        },
        {
          "atom_index": 1559,
          "name": "CG",
          "element": "C",
          "coord": [
            -0.40149998664855957,
            3.7799999713897705,
            3.4270999431610107
          ]
        },
        {
          "atom_index": 1560,
          "name": "CD1",
          "element": "C",
          "coord": [
            -0.5285999774932861,
            3.702699899673462,
            3.4655001163482666
          ]
        },
        {
          "atom_index": 1561,
          "name": "CD2",
          "element": "C",
          "coord": [
            -0.43529999256134033,
            3.9072999954223633,
            3.348599910736084
          ]
        }
      ]
    },
    {
      "id": "A:433",
      "chain": "A",
      "resseq": 433,
      "icode": "",
      "resname": "HIS",
      "hetflag": " ",
      "sasa": 6.781732559204102,
      "atoms": [
        {
          "atom_index": 1562,
          "name": "N",
          "element": "N",
          "coord": [
            -0.1446000039577484,
            4.068299770355225,
            3.650899887084961
          ]
        },
        {
          "atom_index": 1563,
          "name": "CA",
          "element": "C",
          "coord": [
            -0.08150000125169754,
            4.1596999168396,
            3.7465999126434326
          ]
        },
        {
          "atom_index": 1564,
          "name": "C",
          "element": "C",
          "coord": [
            -0.05530000105500221,
            4.097700119018555,
            3.8828999996185303
          ]
        },
        {
          "atom_index": 1565,
          "name": "O",
          "element": "O",
          "coord": [
            0.061500001698732376,
            4.091700077056885,
            3.9284000396728516
          ]
        },
        {
          "atom_index": 1566,
          "name": "CB",
          "element": "C",
          "coord": [
            -0.16089999675750732,
            4.289999961853027,
            3.766200065612793
          ]
        },
        {
          "atom_index": 1567,
          "name": "CG",
          "element": "C",
          "coord": [
            -0.07909999787807465,
            4.392600059509277,
            3.8480000495910645
          ]
        },
        {
          "atom_index": 1568,
          "name": "ND1",
          "element": "N",
          "coord": [
            -0.031199999153614044,
            4.364299774169922,
            3.9783999919891357
          ]
        },
        {
          "atom_index": 1569,
          "name": "CD2",
          "element": "C",
          "coord": [
            -0.038100000470876694,
            4.516499996185303,
            3.813699960708618
          ]
        },
        {
          "atom_index": 1570,
          "name": "CE1",
          "element": "C",
          "coord": [
            0.04170000180602074,
            4.476099967956543,
            4.024799823760986
          ]
        },
        {
          "atom_index": 1571,
          "name": "NE2",
          "element": "N",
          "coord": [
            0.03709999844431877,
            4.571700096130371,
            3.9205000400543213
          ]
        }
      ]
    },
    {
      "id": "A:434",
      "chain": "A",
      "resseq": 434,
      "icode": "",
      "resname": "ASN",
      "hetflag": " ",
      "sasa": 2.049440860748291,
      "atoms": [
        {
          "atom_index": 1572,
          "name": "N",
          "element": "N",
          "coord": [
            -0.15680000185966492,
            4.047599792480469,
            3.9458000659942627
          ]
        },
        {
          "atom_index": 1573,
          "name": "CA",
          "element": "C",
          "coord": [
            -0.12680000066757202,
            3.9814999103546143,
            4.070799827575684
          ]
        },
        {
          "atom_index": 1574,
          "name": "C",
          "element": "C",
          "coord": [
            -0.14720000326633453,
            3.831199884414673,
            4.064000129699707
          ]
        },
        {
          "atom_index": 1575,
          "name": "O",
          "element": "O",
          "coord": [
            -0.15809999406337738,
            3.7641000747680664,
            4.1697001457214355
          ]
        },
        {
          "atom_index": 1576,
          "name": "CB",
          "element": "C",
          "coord": [
            -0.19699999690055847,
            4.047399997711182,
            4.190400123596191
          ]
        },
        {
          "atom_index": 1577,
          "name": "CG",
          "element": "C",
          "coord": [
            -0.08829999715089798,
            4.110499858856201,
            4.277500152587891
          ]
        },
        {
          "atom_index": 1578,
          "name": "OD1",
          "element": "O",
          "coord": [
            -0.08959999680519104,
            4.2347002029418945,
            4.297800064086914
          ]
        },
        {
          "atom_index": 1579,
          "name": "ND2",
          "element": "N",
          "coord": [
            0.02070000022649765,
            4.036099910736084,
            4.291200160980225
          ]
        }
      ]
    },
    {
      "id": "A:435",
      "chain": "A",
      "resseq": 435,
      "icode": "",
      "resname": "HIS",
      "hetflag": " ",
      "sasa": 0.0,
      "atoms": [
        {
          "atom_index": 1580,
          "name": "N",
          "element": "N",
          "coord": [
            -0.149399995803833,
            3.7846999168395996,
            3.9402999877929688
          ]
        },
        {
          "atom_index": 1581,
          "name": "CA",
          "element": "C",
          "coord": [
            -0.17960000038146973,
            3.646899938583374,
            3.8973000049591064
          ]
        },
        {
          "atom_index": 1582,
          "name": "C",
          "element": "C",
          "coord": [
            -0.3303999900817871,
            3.6263999938964844,
            3.901700019836426
          ]
        },
        {
          "atom_index": 1583,
          "name": "O",
          "element": "O",
          "coord": [
            -0.3815000057220459,
            3.511899948120117,
            3.908799886703491
          ]
        },
        {
          "atom_index": 1584,
          "name": "CB",
          "element": "C",
          "coord": [
            -0.11100000143051147,
            3.538800001144409,
            3.9839000701904297
          ]
        },
        {
          "atom_index": 1585,
          "name": "CG",
          "element": "C",
          "coord": [
            0.03700000047683716,
            3.5146000385284424,
            3.949399948120117
          ]
        },
        {
          "atom_index": 1586,
          "name": "ND1",
          "element": "N",
          "coord": [
            0.11969999969005585,
            3.4333999156951904,
            4.0295000076293945
          ]
        },
        {
          "atom_index": 1587,
          "name": "CD2",
          "element": "C",
          "coord": [
            0.10670000314712524,
            3.5560998916625977,
            3.8433001041412354
          ]
        },
        {
          "atom_index": 1588,
          "name": "CE1",
          "element": "C",
          "coord": [
            0.24500000476837158,
            3.424999952316284,
            3.9660000801086426
          ]
        },
        {
          "atom_index": 1589,
          "name": "NE2",
          "element": "N",
          "coord": [
            0.2362000048160553,
            3.5028998851776123,
            3.84879994392395
          ]
        }
      ]
    },
    {
      "id": "A:436",
      "chain": "A",
      "resseq": 436,
      "icode": "",
      "resname": "TYR",
      "hetflag": " ",
      "sasa": 0.0,
      "atoms": [
        {
          "atom_index": 1590,
          "name": "N",
          "element": "N",
          "coord": [
            -0.39750000834465027,
            3.737499952316284,
            3.9135000705718994
          ]
        },
        {
          "atom_index": 1591,
          "name": "CA",
          "element": "C",
          "coord": [
            -0.5422000288963318,
            3.740799903869629,
            3.928100109100342
          ]
        },
        {
          "atom_index": 1592,
          "name": "C",
          "element": "C",
          "coord": [
            -0.6000000238418579,
            3.8652000427246094,
            3.8620998859405518
          ]
        },
        {
          "atom_index": 1593,
          "name": "O",
          "element": "O",
          "coord": [
            -0.5437999963760376,
            3.976599931716919,
            3.8773999214172363
          ]
        },
        {
          "atom_index": 1594,
          "name": "CB",
          "element": "C",
          "coord": [
            -0.5753999948501587,
            3.740000009536743,
            4.07889986038208
          ]
        },
        {
          "atom_index": 1595,
          "name": "CG",
          "element": "C",
          "coord": [
            -0.7261000275611877,
            3.728300094604492,
            4.109000205993652
          ]
        },
        {
          "atom_index": 1596,
          "name": "CD1",
          "element": "C",
          "coord": [
            -0.8043000102043152,
            3.841399908065796,
            4.120200157165527
          ]
        },
        {
          "atom_index": 1597,
          "name": "CD2",
          "element": "C",
          "coord": [
            -0.7831000089645386,
            3.604099988937378,
            4.125500202178955
          ]
        },
        {
          "atom_index": 1598,
          "name": "CE1",
          "element": "C",
          "coord": [
            -0.940500020980835,
            3.8310999870300293,
            4.145199775695801
          ]
        },
        {
          "atom_index": 1599,
          "name": "CE2",
          "element": "C",
          "coord": [
            -0.9193999767303467,
            3.5929999351501465,
            4.151500225067139
          ]
        },
        {
          "atom_index": 1600,
          "name": "CZ",
          "element": "C",
          "coord": [
            -0.9976999759674072,
            3.7067999839782715,
            4.160200119018555
          ]
        },
        {
          "atom_index": 1601,
          "name": "OH",
          "element": "O",
          "coord": [
            -1.138100028038025,
            3.6956000328063965,
            4.186100006103516
          ]
        }
      ]
    },
    {
      "id": "A:437",
      "chain": "A",
      "resseq": 437,
      "icode": "",
      "resname": "THR",
      "hetflag": " ",
      "sasa": 0.0,
      "atoms": [
        {
          "atom_index": 1602,
          "name": "N",
          "element": "N",
          "coord": [
            -0.7161999940872192,
            3.8477001190185547,
            3.805000066757202
          ]
        },
        {
          "atom_index": 1603,
          "name": "CA",
          "element": "C",
          "coord": [
            -0.8044000267982483,
            3.9553000926971436,
            3.759200096130371
          ]
        },
        {
          "atom_index": 1604,
          "name": "C",
          "element": "C",
          "coord": [
            -0.9503999948501587,
            3.9144999980926514,
            3.7688000202178955
          ]
        },
        {
          "atom_index": 1605,
          "name": "O",
          "element": "O",
          "coord": [
            -0.984000027179718,
            3.793299913406372,
            3.771199941635132
          ]
        },
        {
          "atom_index": 1606,
          "name": "CB",
          "element": "C",
          "coord": [
            -0.7756999731063843,
            3.998300075531006,
            3.613800048828125
          ]
        },
        {
          "atom_index": 1607,
          "name": "OG1",
          "element": "O",
          "coord": [
            -0.8572999835014343,
            4.111499786376953,
            3.581199884414673
          ]
        },
        {
          "atom_index": 1608,
          "name": "CG2",
          "element": "C",
          "coord": [
            -0.8008000254631042,
            3.886699914932251,
            3.5107998847961426
          ]
        }
      ]
    },
    {
      "id": "A:438",
      "chain": "A",
      "resseq": 438,
      "icode": "",
      "resname": "GLN",
      "hetflag": " ",
      "sasa": 0.22070901095867157,
      "atoms": [
        {
          "atom_index": 1609,
          "name": "N",
          "element": "N",
          "coord": [
            -1.0347000360488892,
            4.01140022277832,
            3.779599905014038
          ]
        },
        {
          "atom_index": 1610,
          "name": "CA",
          "element": "C",
          "coord": [
            -1.1755000352859497,
            3.97979998588562,
            3.788599967956543
          ]
        },
        {
          "atom_index": 1611,
          "name": "C",
          "element": "C",
          "coord": [
            -1.2589999437332153,
            4.0833001136779785,
            3.7153000831604004
          ]
        },
        {
          "atom_index": 1612,
          "name": "O",
          "element": "O",
          "coord": [
            -1.2604999542236328,
            4.201499938964844,
            3.7576000690460205
          ]
        },
        {
          "atom_index": 1613,
          "name": "CB",
          "element": "C",
          "coord": [
            -1.2136000394821167,
            3.9765000343322754,
            3.937000036239624
          ]
        },
        {
          "atom_index": 1614,
          "name": "CG",
          "element": "C",
          "coord": [
            -1.3515000343322754,
            3.9154000282287598,
            3.964900016784668
          ]
        },
        {
          "atom_index": 1615,
          "name": "CD",
          "element": "C",
          "coord": [
            -1.374500036239624,
            3.919800043106079,
            4.115699768066406
          ]
        },
        {
          "atom_index": 1616,
          "name": "OE1",
          "element": "O",
          "coord": [
            -1.3557000160217285,
            4.027699947357178,
            4.177499771118164
          ]
        },
        {
          "atom_index": 1617,
          "name": "NE2",
          "element": "N",
          "coord": [
            -1.3868000507354736,
            3.803100109100342,
            4.17549991607666
          ]
        }
      ]
    },
    {
      "id": "A:439",
      "chain": "A",
      "resseq": 439,
      "icode": "",
      "resname": "LYS",
      "hetflag": " ",
      "sasa": 0.0,
      "atoms": [
        {
          "atom_index": 1618,
          "name": "N",
          "element": "N",
          "coord": [
            -1.3299000263214111,
            4.040599822998047,
            3.6136999130249023
          ]
        },
        {
          "atom_index": 1619,
          "name": "CA",
          "element": "C",
          "coord": [
            -1.4258999824523926,
            4.129799842834473,
            3.546999931335449
          ]
        },
        {
          "atom_index": 1620,
          "name": "C",
          "element": "C",
          "coord": [
            -1.5729999542236328,
            4.107399940490723,
            3.5903000831604004
          ]
        },
        {
          "atom_index": 1621,
          "name": "O",
          "element": "O",
          "coord": [
            -1.611899971961975,
            3.9946000576019287,
            3.6301000118255615
          ]
        },
        {
          "atom_index": 1622,
          "name": "CB",
          "element": "C",
          "coord": [
            -1.405400037765503,
            4.126100063323975,
            3.3942999839782715
          ]
        },
        {
          "atom_index": 1623,
          "name": "CG",
          "element": "C",
          "coord": [
            -1.4570000171661377,
            4.257999897003174,
            3.3350000381469727
          ]
        },
        {
          "atom_index": 1624,
          "name": "CD",
          "element": "C",
          "coord": [
            -1.5068999528884888,
            4.2469000816345215,
            3.190700054168701
          ]
        },
        {
          "atom_index": 1625,
          "name": "CE",
          "element": "C",
          "coord": [
            -1.6092000007629395,
            4.357900142669678,
            3.160599946975708
          ]
        },
        {
          "atom_index": 1626,
          "name": "NZ",
          "element": "N",
          "coord": [
            -1.645400047302246,
            4.356599807739258,
            3.0183000564575195
          ]
        }
      ]
    },
    {
      "id": "A:440",
      "chain": "A",
      "resseq": 440,
      "icode": "",
      "resname": "SER",
      "hetflag": " ",
      "sasa": 0.15764929354190826,
      "atoms": [
        {
          "atom_index": 1627,
          "name": "N",
          "element": "N",
          "coord": [
            -1.6539000272750854,
            4.211699962615967,
            3.598900079727173
          ]
        },
        {
          "atom_index": 1628,
          "name": "CA",
          "element": "C",
          "coord": [
            -1.791100025177002,
            4.193600177764893,
            3.6468000411987305
          ]
        },
        {
          "atom_index": 1629,
          "name": "C",
          "element": "C",
          "coord": [
            -1.8995000123977661,
            4.218100070953369,
            3.542799949645996
          ]
        },
        {
          "atom_index": 1630,
          "name": "O",
          "element": "O",
          "coord": [
            -1.8761999607086182,
            4.294600009918213,
            3.4456000328063965
          ]
        },
        {
          "atom_index": 1631,
          "name": "CB",
          "element": "C",
          "coord": [
            -1.8174999952316284,
            4.284299850463867,
            3.7672998905181885
          ]
        },
        {
          "atom_index": 1632,
          "name": "OG",
          "element": "O",
          "coord": [
            -1.7229000329971313,
            4.25439977645874,
            3.870500087738037
          ]
        }
      ]
    },
    {
      "id": "A:441",
      "chain": "A",
      "resseq": 441,
      "icode": "",
      "resname": "LEU",
      "hetflag": " ",
      "sasa": 0.0,
      "atoms": [
        {
          "atom_index": 1633,
          "name": "N",
          "element": "N",
          "coord": [
            -2.014400005340576,
            4.157199859619141,
            3.571199893951416
          ]
        },
        {
          "atom_index": 1634,
          "name": "CA",
          "element": "C",
          "coord": [
            -2.144200086593628,
            4.158199787139893,
            3.4986000061035156
          ]
        },
        {
          "atom_index": 1635,
          "name": "C",
          "element": "C",
          "coord": [
            -2.2634999752044678,
            4.193600177764893,
            3.586899995803833
          ]
        },
        {
          "atom_index": 1636,
          "name": "O",
          "element": "O",
          "coord": [
            -2.2918999195098877,
            4.120299816131592,
            3.684499979019165
          ]
        },
        {
          "atom_index": 1637,
          "name": "CB",
          "element": "C",
          "coord": [
            -2.174299955368042,
            4.01639986038208,
            3.447499990463257
          ]
        },
        {
          "atom_index": 1638,
          "name": "CG",
          "element": "C",
          "coord": [
            -2.1498000621795654,
            4.005499839782715,
            3.296799898147583
          ]
        },
        {
          "atom_index": 1639,
          "name": "CD1",
          "element": "C",
          "coord": [
            -2.167099952697754,
            3.860300064086914,
            3.248699903488159
          ]
        },
        {
          "atom_index": 1640,
          "name": "CD2",
          "element": "C",
          "coord": [
            -2.240000009536743,
            4.103000164031982,
            3.219599962234497
          ]
        }
      ]
    },
    {
      "id": "A:442",
      "chain": "A",
      "resseq": 442,
      "icode": "",
      "resname": "SER",
      "hetflag": " ",
      "sasa": 0.0,
      "atoms": [
        {
          "atom_index": 1641,
          "name": "N",
          "element": "N",
          "coord": [
            -2.3475000858306885,
            4.281899929046631,
            3.5392000675201416
          ]
        },
        {
          "atom_index": 1642,
          "name": "CA",
          "element": "C",
          "coord": [
            -2.478300094604492,
            4.3059000968933105,
            3.600800037384033
          ]
        },
        {
          "atom_index": 1643,
          "name": "C",
          "element": "C",
          "coord": [
            -2.580399990081787,
            4.360099792480469,
            3.50219988822937
          ]
        },
        {
          "atom_index": 1644,
          "name": "O",
          "element": "O",
          "coord": [
            -2.5401999950408936,
            4.42110013961792,
            3.3998000621795654
          ]
        },
        {
          "atom_index": 1645,
          "name": "CB",
          "element": "C",
          "coord": [
            -2.4655001163482666,
            4.407800197601318,
            3.7147998809814453
          ]
        },
        {
          "atom_index": 1646,
          "name": "OG",
          "element": "O",
          "coord": [
            -2.5892999172210693,
            4.413099765777588,
            3.7878000736236572
          ]
        }
      ]
    },
    {
      "id": "A:443",
      "chain": "A",
      "resseq": 443,
      "icode": "",
      "resname": "LEU",
      "hetflag": " ",
      "sasa": 1.711439609527588,
      "atoms": [
        {
          "atom_index": 1647,
          "name": "N",
          "element": "N",
          "coord": [
            -2.7053000926971436,
            4.358799934387207,
            3.5436999797821045
          ]
        },
        {
          "atom_index": 1648,
          "name": "CA",
          "element": "C",
          "coord": [
            -2.813199996948242,
            4.427800178527832,
            3.4702000617980957
          ]
        },
        {
          "atom_index": 1649,
          "name": "C",
          "element": "C",
          "coord": [
            -2.809799909591675,
            4.581099987030029,
            3.48009991645813
          ]
        },
        {
          "atom_index": 1650,
          "name": "O",
          "element": "O",
          "coord": [
            -2.8245999813079834,
            4.639999866485596,
            3.5903000831604004
          ]
        },
        {
          "atom_index": 1651,
          "name": "CB",
          "element": "C",
          "coord": [
            -2.9511001110076904,
            4.374100208282471,
            3.5129001140594482
          ]
        },
        {
          "atom_index": 1652,
          "name": "CG",
          "element": "C",
          "coord": [
            -3.0648999214172363,
            4.42080020904541,
            3.4202001094818115
          ]
        },
        {
          "atom_index": 1653,
          "name": "CD1",
          "element": "C",
          "coord": [
            -3.0434999465942383,
            4.375400066375732,
            3.274600028991699
          ]
        },
        {
          "atom_index": 1654,
          "name": "CD2",
          "element": "C",
          "coord": [
            -3.203000068664551,
            4.379000186920166,
            3.4727001190185547
          ]
        }
      ]
    },
    {
      "id": "A:444",
      "chain": "A",
      "resseq": 444,
      "icode": "",
      "resname": "SER",
      "hetflag": " ",
      "sasa": 0.31651872396469116,
      "atoms": [
        {
          "atom_index": 1655,
          "name": "N",
          "element": "N",
          "coord": [
            -2.7913999557495117,
            4.649899959564209,
            3.376300096511841
          ]
        }
      ]
    },
    {
      "id": "B:238",
      "chain": "B",
      "resseq": 238,
      "icode": "",
      "resname": "PRO",
      "hetflag": " ",
      "sasa": 0.0,
      "atoms": [
        {
          "atom_index": 1656,
          "name": "N",
          "element": "N",
          "coord": [
            -0.05130000039935112,
            -0.3880000114440918,
            1.6023999452590942
          ]
        },
        {
          "atom_index": 1657,
          "name": "CA",
          "element": "C",
          "coord": [
            -0.10819999873638153,
            -0.325300008058548,
            1.4807000160217285
          ]
        },
        {
          "atom_index": 1658,
          "name": "C",
          "element": "C",
          "coord": [
            -0.2603999972343445,
            -0.3147999942302704,
            1.485200047492981
          ]
        },
        {
          "atom_index": 1659,
          "name": "O",
          "element": "O",
          "coord": [
            -0.3310000002384186,
            -0.40529999136924744,
            1.4337999820709229
          ]
        },
        {
          "atom_index": 1660,
          "name": "CB",
          "element": "C",
          "coord": [
            -0.06939999759197235,
            -0.4129999876022339,
            1.3609000444412231
          ]
        },
        {
          "atom_index": 1661,
          "name": "CG",
          "element": "C",
          "coord": [
            0.008200000040233135,
            -0.5327000021934509,
            1.417099952697754
          ]
        },
        {
          "atom_index": 1662,
          "name": "CD",
          "element": "C",
          "coord": [
            0.018799999728798866,
            -0.513700008392334,
            1.5694999694824219
          ]
        }
      ]
    },
    {
      "id": "B:239",
      "chain": "B",
      "resseq": 239,
      "icode": "",
      "resname": "SER",
      "hetflag": " ",
      "sasa": 0.0,
      "atoms": [
        {
          "atom_index": 1663,
          "name": "N",
          "element": "N",
          "coord": [
            -0.3109000027179718,
            -0.21230000257492065,
            1.5505000352859497
          ]
        },
        {
          "atom_index": 1664,
          "name": "CA",
          "element": "C",
          "coord": [
            -0.45579999685287476,
            -0.20280000567436218,
            1.565999984741211
          ]
        },
        {
          "atom_index": 1665,
          "name": "C",
          "element": "C",
          "coord": [
            -0.5250999927520752,
            -0.11110000312328339,
            1.4668999910354614
          ]
        },
        {
          "atom_index": 1666,
          "name": "O",
          "element": "O",
          "coord": [
            -0.4632999897003174,
            -0.06390000134706497,
            1.367799997329712
          ]
        },
        {
          "atom_index": 1667,
          "name": "CB",
          "element": "C",
          "coord": [
            -0.4977000057697296,
            -0.164000004529953,
            1.7086999416351318
          ]
        },
        {
          "atom_index": 1668,
          "name": "OG",
          "element": "O",
          "coord": [
            -0.4706000089645386,
            -0.271699994802475,
            1.7984999418258667
          ]
        }
      ]
    },
    {
      "id": "B:240",
      "chain": "B",
      "resseq": 240,
      "icode": "",
      "resname": "VAL",
      "hetflag": " ",
      "sasa": 0.0,
      "atoms": [
        {
          "atom_index": 1669,
          "name": "N",
          "element": "N",
          "coord": [
            -0.6546000242233276,
            -0.10419999808073044,
            1.4884999990463257
          ]
        },
        {
          "atom_index": 1670,
          "name": "CA",
          "element": "C",
          "coord": [
            -0.7495999932289124,
            -0.03350000083446503,
            1.4038000106811523
          ]
        },
        {
          "atom_index": 1671,
          "name": "C",
          "element": "C",
          "coord": [
            -0.8274000287055969,
            0.07280000299215317,
            1.4810999631881714
          ]
        },
        {
          "atom_index": 1672,
          "name": "O",
          "element": "O",
          "coord": [
            -0.8639000058174133,
            0.04769999906420708,
            1.5986000299453735
          ]
        },
        {
          "atom_index": 1673,
          "name": "CB",
          "element": "C",
          "coord": [
            -0.8493000268936157,
            -0.1356000006198883,
            1.3456000089645386
          ]
        },
        {
          "atom_index": 1674,
          "name": "CG1",
          "element": "C",
          "coord": [
            -0.9222999811172485,
            -0.0786999985575676,
            1.222499966621399
          ]
        },
        {
          "atom_index": 1675,
          "name": "CG2",
          "element": "C",
          "coord": [
            -0.7824000120162964,
            -0.2709999978542328,
            1.3154000043869019
          ]
        }
      ]
    },
    {
      "id": "B:241",
      "chain": "B",
      "resseq": 241,
      "icode": "",
      "resname": "PHE",
      "hetflag": " ",
      "sasa": 0.0,
      "atoms": [
        {
          "atom_index": 1676,
          "name": "N",
          "element": "N",
          "coord": [
            -0.8553000092506409,
            0.18459999561309814,
            1.4144999980926514
          ]
        },
        {
          "atom_index": 1677,
          "name": "CA",
          "element": "C",
          "coord": [
            -0.9402999877929688,
            0.29490000009536743,
            1.4636000394821167
          ]
        },
        {
          "atom_index": 1678,
          "name": "C",
          "element": "C",
          "coord": [
            -1.0479999780654907,
            0.3303999900817871,
            1.3609000444412231
          ]
        },
        {
          "atom_index": 1679,
          "name": "O",
          "element": "O",
          "coord": [
            -1.0120999813079834,
            0.35440000891685486,
            1.242300033569336
          ]
        },
        {
          "atom_index": 1680,
          "name": "CB",
          "element": "C",
          "coord": [
            -0.8539000153541565,
            0.42149999737739563,
            1.488700032234192
          ]
        },
        {
          "atom_index": 1681,
          "name": "CG",
          "element": "C",
          "coord": [
            -0.7351999878883362,
            0.3978999853134155,
            1.5846999883651733
          ]
        },
        {
          "atom_index": 1682,
          "name": "CD1",
          "element": "C",
          "coord": [
            -0.6068999767303467,
            0.38830000162124634,
            1.5354000329971313
          ]
        },
        {
          "atom_index": 1683,
          "name": "CD2",
          "element": "C",
          "coord": [
            -0.7570000290870667,
            0.3856000006198883,
            1.7200000286102295
          ]
        },
        {
          "atom_index": 1684,
          "name": "CE1",
          "element": "C",
          "coord": [
            -0.49939998984336853,
            0.3652999997138977,
            1.62090003490448
          ]
        },
        {
          "atom_index": 1685,
          "name": "CE2",
          "element": "C",
          "coord": [
            -0.6500999927520752,
            0.3619000017642975,
            1.805999994277954
          ]
        },
        {
          "atom_index": 1686,
          "name": "CZ",
          "element": "C",
          "coord": [
            -0.5210000276565552,
            0.352400004863739,
            1.7568000555038452
          ]
        }
      ]
    },
    {
      "id": "B:242",
      "chain": "B",
      "resseq": 242,
      "icode": "",
      "resname": "LEU",
      "hetflag": " ",
      "sasa": 0.0,
      "atoms": [
        {
          "atom_index": 1687,
          "name": "N",
          "element": "N",
          "coord": [
            -1.1748000383377075,
            0.3361999988555908,
            1.4026999473571777
          ]
        },
        {
          "atom_index": 1688,
          "name": "CA",
          "element": "C",
          "coord": [
            -1.287600040435791,
            0.3718000054359436,
            1.3131999969482422
          ]
        },
        {
          "atom_index": 1689,
          "name": "C",
          "element": "C",
          "coord": [
            -1.3276000022888184,
            0.5181000232696533,
            1.3210999965667725
          ]
        },
        {
          "atom_index": 1690,
          "name": "O",
          "element": "O",
          "coord": [
            -1.3586000204086304,
            0.5669999718666077,
            1.4326000213623047
          ]
        },
        {
          "atom_index": 1691,
          "name": "CB",
          "element": "C",
          "coord": [
            -1.413100004196167,
            0.2896000146865845,
            1.3451999425888062
          ]
        },
        {
          "atom_index": 1692,
          "name": "CG",
          "element": "C",
          "coord": [
            -1.4357999563217163,
            0.18199999630451202,
            1.2388999462127686
          ]
        },
        {
          "atom_index": 1693,
          "name": "CD1",
          "element": "C",
          "coord": [
            -1.5602999925613403,
            0.09870000183582306,
            1.2704999446868896
          ]
        },
        {
          "atom_index": 1694,
          "name": "CD2",
          "element": "C",
          "coord": [
            -1.4462000131607056,
            0.24490000307559967,
            1.0989999771118164
          ]
        }
      ]
    },
    {
      "id": "B:243",
      "chain": "B",
      "resseq": 243,
      "icode": "",
      "resname": "PHE",
      "hetflag": " ",
      "sasa": 0.0,
      "atoms": [
        {
          "atom_index": 1695,
          "name": "N",
          "element": "N",
          "coord": [
            -1.3286999464035034,
            0.5856999754905701,
            1.208299994468689
          ]
        },
        {
          "atom_index": 1696,
          "name": "CA",
          "element": "C",
          "coord": [
            -1.3634999990463257,
            0.7282000184059143,
            1.2069000005722046
          ]
        },
        {
          "atom_index": 1697,
          "name": "C",
          "element": "C",
          "coord": [
            -1.496000051498413,
            0.7560999989509583,
            1.1374000310897827
          ]
        },
        {
          "atom_index": 1698,
          "name": "O",
          "element": "O",
          "coord": [
            -1.5219000577926636,
            0.6987000107765198,
            1.0288000106811523
          ]
        },
        {
          "atom_index": 1699,
          "name": "CB",
          "element": "C",
          "coord": [
            -1.2523000240325928,
            0.8131999969482422,
            1.1412999629974365
          ]
        },
        {
          "atom_index": 1700,
          "name": "CG",
          "element": "C",
          "coord": [
            -1.1146999597549438,
            0.800599992275238,
            1.2103999853134155
          ]
        },
        {
          "atom_index": 1701,
          "name": "CD1",
          "element": "C",
          "coord": [
            -1.0836000442504883,
            0.8824999928474426,
            1.316499948501587
          ]
        },
        {
          "atom_index": 1702,
          "name": "CD2",
          "element": "C",
          "coord": [
            -1.020799994468689,
            0.711899995803833,
            1.1620999574661255
          ]
        },
        {
          "atom_index": 1703,
          "name": "CE1",
          "element": "C",
          "coord": [
            -0.9587000012397766,
            0.8745999932289124,
            1.376099944114685
          ]
        },
        {
          "atom_index": 1704,
          "name": "CE2",
          "element": "C",
          "coord": [
            -0.895799994468689,
            0.7038000226020813,
            1.2207000255584717
          ]
        },
        {
          "atom_index": 1705,
          "name": "CZ",
          "element": "C",
          "coord": [
            -0.864300012588501,
            0.7856000065803528,
            1.3279999494552612
          ]
        }
      ]
    },
    {
      "id": "B:244",
      "chain": "B",
      "resseq": 244,
      "icode": "",
      "resname": "PRO",
      "hetflag": " ",
      "sasa": 0.0,
      "atoms": [
        {
          "atom_index": 1706,
          "name": "N",
          "element": "N",
          "coord": [
            -1.579699993133545,
            0.8321999907493591,
            1.2055000066757202
          ]
        },
        {
          "atom_index": 1707,
          "name": "CA",
          "element": "C",
          "coord": [
            -1.7158000469207764,
            0.871999979019165,
            1.1627999544143677
          ]
        },
        {
          "atom_index": 1708,
          "name": "C",
          "element": "C",
          "coord": [
            -1.715499997138977,
            0.9829999804496765,
            1.0571999549865723
          ]
        },
        {
          "atom_index": 1709,
          "name": "O",
          "element": "O",
          "coord": [
            -1.6175999641418457,
            1.0621000528335571,
            1.0527000427246094
          ]
        },
        {
          "atom_index": 1710,
          "name": "CB",
          "element": "C",
          "coord": [
            -1.7851999998092651,
            0.9309999942779541,
            1.285099983215332
          ]
        },
        {
          "atom_index": 1711,
          "name": "CG",
          "element": "C",
          "coord": [
            -1.6780999898910522,
            0.9463000297546387,
            1.3933000564575195
          ]
        },
        {
          "atom_index": 1712,
          "name": "CD",
          "element": "C",
          "coord": [
            -1.5498000383377075,
            0.8817999958992004,
            1.339900016784668
          ]
        }
      ]
    },
    {
      "id": "B:245",
      "chain": "B",
      "resseq": 245,
      "icode": "",
      "resname": "PRO",
      "hetflag": " ",
      "sasa": 0.0,
      "atoms": [
        {
          "atom_index": 1713,
          "name": "N",
          "element": "N",
          "coord": [
            -1.8246999979019165,
            0.9926000237464905,
            0.9805999994277954
          ]
        },
        {
          "atom_index": 1714,
          "name": "CA",
          "element": "C",
          "coord": [
            -1.850600004196167,
            1.0987999439239502,
            0.881600022315979
          ]
        },
        {
          "atom_index": 1715,
          "name": "C",
          "element": "C",
          "coord": [
            -1.8623000383377075,
            1.2374999523162842,
            0.9429000020027161
          ]
        },
        {
          "atom_index": 1716,
          "name": "O",
          "element": "O",
          "coord": [
            -1.8964999914169312,
            1.2510000467300415,
            1.062999963760376
          ]
        },
        {
          "atom_index": 1717,
          "name": "CB",
          "element": "C",
          "coord": [
            -1.982800006866455,
            1.065999984741211,
            0.8105000257492065
          ]
        },
        {
          "atom_index": 1718,
          "name": "CG",
          "element": "C",
          "coord": [
            -2.037400007247925,
            0.9384999871253967,
            0.8734999895095825
          ]
        },
        {
          "atom_index": 1719,
          "name": "CD",
          "element": "C",
          "coord": [
            -1.9354000091552734,
            0.8955000042915344,
            0.9794999957084656
          ]
        }
      ]
    },
    {
      "id": "B:246",
      "chain": "B",
      "resseq": 246,
      "icode": "",
      "resname": "LYS",
      "hetflag": " ",
      "sasa": 0.0,
      "atoms": [
        {
          "atom_index": 1720,
          "name": "N",
          "element": "N",
          "coord": [
            -1.8291000127792358,
            1.336899995803833,
            0.8644000291824341
          ]
        },
        {
          "atom_index": 1721,
          "name": "CA",
          "element": "C",
          "coord": [
            -1.8279999494552612,
            1.4747999906539917,
            0.9114999771118164
          ]
        },
        {
          "atom_index": 1722,
          "name": "C",
          "element": "C",
          "coord": [
            -1.9646999835968018,
            1.5382000207901,
            0.9035000205039978
          ]
        },
        {
          "atom_index": 1723,
          "name": "O",
          "element": "O",
          "coord": [
            -2.0459001064300537,
            1.5009000301361084,
            0.8158000111579895
          ]
        },
        {
          "atom_index": 1724,
          "name": "CB",
          "element": "C",
          "coord": [
            -1.7209999561309814,
            1.5618000030517578,
            0.8434000015258789
          ]
        },
        {
          "atom_index": 1725,
          "name": "CG",
          "element": "C",
          "coord": [
            -1.5816999673843384,
            1.5073000192642212,
            0.8817999958992004
          ]
        },
        {
          "atom_index": 1726,
          "name": "CD",
          "element": "C",
          "coord": [
            -1.464900016784668,
            1.6004999876022339,
            0.845300018787384
          ]
        },
        {
          "atom_index": 1727,
          "name": "CE",
          "element": "C",
          "coord": [
            -1.3320000171661377,
            1.5520000457763672,
            0.9067999720573425
          ]
        },
        {
          "atom_index": 1728,
          "name": "NZ",
          "element": "N",
          "coord": [
            -1.2237999439239502,
            1.6470999717712402,
            0.8779000043869019
          ]
        }
      ]
    },
    {
      "id": "B:247",
      "chain": "B",
      "resseq": 247,
      "icode": "",
      "resname": "PRO",
      "hetflag": " ",
      "sasa": 0.0,
      "atoms": [
        {
          "atom_index": 1729,
          "name": "N",
          "element": "N",
          "coord": [
            -2.0004000663757324,
            1.5960999727249146,
            1.013100028038025
          ]
        },
        {
          "atom_index": 1730,
          "name": "CA",
          "element": "C",
          "coord": [
            -2.1380999088287354,
            1.636299967765808,
            1.0384999513626099
          ]
        },
        {
          "atom_index": 1731,
          "name": "C",
          "element": "C",
          "coord": [
            -2.1949000358581543,
            1.7265000343322754,
            0.9297999739646912
          ]
        },
        {
          "atom_index": 1732,
          "name": "O",
          "element": "O",
          "coord": [
            -2.3159000873565674,
            1.7151000499725342,
            0.9017000198364258
          ]
        },
        {
          "atom_index": 1733,
          "name": "CB",
          "element": "C",
          "coord": [
            -2.14520001411438,
            1.7005000114440918,
            1.1775000095367432
          ]
        },
        {
          "atom_index": 1734,
          "name": "CG",
          "element": "C",
          "coord": [
            -2.004699945449829,
            1.687600016593933,
            1.236899971961975
          ]
        },
        {
          "atom_index": 1735,
          "name": "CD",
          "element": "C",
          "coord": [
            -1.9155999422073364,
            1.6208000183105469,
            1.1306999921798706
          ]
        }
      ]
    },
    {
      "id": "B:248",
      "chain": "B",
      "resseq": 248,
      "icode": "",
      "resname": "LYS",
      "hetflag": " ",
      "sasa": 0.0,
      "atoms": [
        {
          "atom_index": 1736,
          "name": "N",
          "element": "N",
          "coord": [
            -2.1126999855041504,
            1.788100004196167,
            0.8500000238418579
          ]
        },
        {
          "atom_index": 1737,
          "name": "CA",
          "element": "C",
          "coord": [
            -2.169100046157837,
            1.8593000173568726,
            0.7355999946594238
          ]
        },
        {
          "atom_index": 1738,
          "name": "C",
          "element": "C",
          "coord": [
            -2.1963999271392822,
            1.7681000232696533,
            0.616599977016449
          ]
        },
        {
          "atom_index": 1739,
          "name": "O",
          "element": "O",
          "coord": [
            -2.300299882888794,
            1.7864999771118164,
            0.5489000082015991
          ]
        },
        {
          "atom_index": 1740,
          "name": "CB",
          "element": "C",
          "coord": [
            -2.0778000354766846,
            1.9747999906539917,
            0.694100022315979
          ]
        },
        {
          "atom_index": 1741,
          "name": "CG",
          "element": "C",
          "coord": [
            -2.147700071334839,
            2.0752999782562256,
            0.6010000109672546
          ]
        },
        {
          "atom_index": 1742,
          "name": "CD",
          "element": "C",
          "coord": [
            -2.0541999340057373,
            2.19320011138916,
            0.5701000094413757
          ]
        },
        {
          "atom_index": 1743,
          "name": "CE",
          "element": "C",
          "coord": [
            -2.1217000484466553,
            2.3024001121520996,
            0.48539999127388
          ]
        },
        {
          "atom_index": 1744,
          "name": "NZ",
          "element": "N",
          "coord": [
            -2.0283000469207764,
            2.414299964904785,
            0.4675000011920929
          ]
        }
      ]
    },
    {
      "id": "B:249",
      "chain": "B",
      "resseq": 249,
      "icode": "",
      "resname": "ASP",
      "hetflag": " ",
      "sasa": 0.0,
      "atoms": [
        {
          "atom_index": 1745,
          "name": "N",
          "element": "N",
          "coord": [
            -2.1143999099731445,
            1.6655999422073364,
            0.6019999980926514
          ]
        },
        {
          "atom_index": 1746,
          "name": "CA",
          "element": "C",
          "coord": [
            -2.1301000118255615,
            1.5621999502182007,
            0.4986000061035156
          ]
        },
        {
          "atom_index": 1747,
          "name": "C",
          "element": "C",
          "coord": [
            -2.2581000328063965,
            1.4814000129699707,
            0.5148000121116638
          ]
        },
        {
          "atom_index": 1748,
          "name": "O",
          "element": "O",
          "coord": [
            -2.2983999252319336,
            1.4068000316619873,
            0.42250001430511475
          ]
        },
        {
          "atom_index": 1749,
          "name": "CB",
          "element": "C",
          "coord": [
            -2.013400077819824,
            1.461899995803833,
            0.5041999816894531
          ]
        },
        {
          "atom_index": 1750,
          "name": "CG",
          "element": "C",
          "coord": [
            -1.8869999647140503,
            1.524899959564209,
            0.44760000705718994
          ]
        },
        {
          "atom_index": 1751,
          "name": "OD1",
          "element": "O",
          "coord": [
            -1.8795000314712524,
            1.5391000509262085,
            0.3230000138282776
          ]
        },
        {
          "atom_index": 1752,
          "name": "OD2",
          "element": "O",
          "coord": [
            -1.780400037765503,
            1.5176000595092773,
            0.5134999752044678
          ]
        }
      ]
    },
    {
      "id": "B:250",
      "chain": "B",
      "resseq": 250,
      "icode": "",
      "resname": "THR",
      "hetflag": " ",
      "sasa": 0.0,
      "atoms": [
        {
          "atom_index": 1753,
          "name": "N",
          "element": "N",
          "coord": [
            -2.308300018310547,
            1.4764000177383423,
            0.6337000131607056
          ]
        },
        {
          "atom_index": 1754,
          "name": "CA",
          "element": "C",
          "coord": [
            -2.4237000942230225,
            1.3903000354766846,
            0.6557999849319458
          ]
        },
        {
          "atom_index": 1755,
          "name": "C",
          "element": "C",
          "coord": [
            -2.549999952316284,
            1.4714000225067139,
            0.6735000014305115
          ]
        },
        {
          "atom_index": 1756,
          "name": "O",
          "element": "O",
          "coord": [
            -2.6623001098632812,
            1.4149999618530273,
            0.6761000156402588
          ]
        },
        {
          "atom_index": 1757,
          "name": "CB",
          "element": "C",
          "coord": [
            -2.406399965286255,
            1.3001999855041504,
            0.7782999873161316
          ]
        },
        {
          "atom_index": 1758,
          "name": "OG1",
          "element": "O",
          "coord": [
            -2.3510000705718994,
            1.3774000406265259,
            0.8855000138282776
          ]
        },
        {
          "atom_index": 1759,
          "name": "CG2",
          "element": "C",
          "coord": [
            -2.3203001022338867,
            1.1763999462127686,
            0.7501999735832214
          ]
        }
      ]
    },
    {
      "id": "B:251",
      "chain": "B",
      "resseq": 251,
      "icode": "",
      "resname": "LEU",
      "hetflag": " ",
      "sasa": 0.0,
      "atoms": [
        {
          "atom_index": 1760,
          "name": "N",
          "element": "N",
          "coord": [
            -2.533099889755249,
            1.5997999906539917,
            0.6877999901771545
          ]
        },
        {
          "atom_index": 1761,
          "name": "CA",
          "element": "C",
          "coord": [
            -2.6535000801086426,
            1.6786999702453613,
            0.704200029373169
          ]
        },
        {
          "atom_index": 1762,
          "name": "C",
          "element": "C",
          "coord": [
            -2.6937999725341797,
            1.7378000020980835,
            0.570900022983551
          ]
        },
        {
          "atom_index": 1763,
          "name": "O",
          "element": "O",
          "coord": [
            -2.8080999851226807,
            1.7870999574661255,
            0.5551999807357788
          ]
        },
        {
          "atom_index": 1764,
          "name": "CB",
          "element": "C",
          "coord": [
            -2.640500068664551,
            1.7862999439239502,
            0.8126999735832214
          ]
        },
        {
          "atom_index": 1765,
          "name": "CG",
          "element": "C",
          "coord": [
            -2.6140999794006348,
            1.7244999408721924,
            0.9519000053405762
          ]
        },
        {
          "atom_index": 1766,
          "name": "CD1",
          "element": "C",
          "coord": [
            -2.592099905014038,
            1.8317999839782715,
            1.0598000288009644
          ]
        },
        {
          "atom_index": 1767,
          "name": "CD2",
          "element": "C",
          "coord": [
            -2.717400074005127,
            1.6191999912261963,
            0.9943000078201294
          ]
        }
      ]
    },
    {
      "id": "B:252",
      "chain": "B",
      "resseq": 252,
      "icode": "",
      "resname": "MET",
      "hetflag": " ",
      "sasa": 0.0,
      "atoms": [
        {
          "atom_index": 1768,
          "name": "N",
          "element": "N",
          "coord": [
            -2.603600025177002,
            1.72160005569458,
            0.4758000075817108
          ]
        },
        {
          "atom_index": 1769,
          "name": "CA",
          "element": "C",
          "coord": [
            -2.624500036239624,
            1.7674000263214111,
            0.3370000123977661
          ]
        },
        {
          "atom_index": 1770,
          "name": "C",
          "element": "C",
          "coord": [
            -2.6217000484466553,
            1.653499960899353,
            0.23639999330043793
          ]
        },
        {
          "atom_index": 1771,
          "name": "O",
          "element": "O",
          "coord": [
            -2.516700029373169,
            1.5858999490737915,
            0.2240000069141388
          ]
        },
        {
          "atom_index": 1772,
          "name": "CB",
          "element": "C",
          "coord": [
            -2.5176000595092773,
            1.8695000410079956,
            0.2937999963760376
          ]
        },
        {
          "atom_index": 1773,
          "name": "CG",
          "element": "C",
          "coord": [
            -2.5394999980926514,
            2.0120999813079834,
            0.3472000062465668
          ]
        },
        {
          "atom_index": 1774,
          "name": "SD",
          "element": "S",
          "coord": [
            -2.442500114440918,
            2.139699935913086,
            0.263700008392334
          ]
        },
        {
          "atom_index": 1775,
          "name": "CE",
          "element": "C",
          "coord": [
            -2.543100118637085,
            2.283900022506714,
            0.305400013923645
          ]
        }
      ]
    },
    {
      "id": "B:253",
      "chain": "B",
      "resseq": 253,
      "icode": "",
      "resname": "ILE",
      "hetflag": " ",
      "sasa": 3.3541369438171387,
      "atoms": [
        {
          "atom_index": 1776,
          "name": "N",
          "element": "N",
          "coord": [
            -2.7321999073028564,
            1.6333999633789062,
            0.16850000619888306
          ]
        },
        {
          "atom_index": 1777,
          "name": "CA",
          "element": "C",
          "coord": [
            -2.745300054550171,
            1.5246000289916992,
            0.07100000232458115
          ]
        },
        {
          "atom_index": 1778,
          "name": "C",
          "element": "C",
          "coord": [
            -2.6589999198913574,
            1.5448999404907227,
            -0.05220000073313713
          ]
        },
        {
          "atom_index": 1779,
          "name": "O",
          "element": "O",
          "coord": [
            -2.640899896621704,
            1.448099970817566,
            -0.1298000067472458
          ]
        },
        {
          "atom_index": 1780,
          "name": "CB",
          "element": "C",
          "coord": [
            -2.8901000022888184,
            1.5104999542236328,
            0.02329999953508377
          ]
        },
        {
          "atom_index": 1781,
          "name": "CG1",
          "element": "C",
          "coord": [
            -2.926500082015991,
            1.623900055885315,
            -0.0754999965429306
          ]
        },
        {
          "atom_index": 1782,
          "name": "CG2",
          "element": "C",
          "coord": [
            -2.9856998920440674,
            1.5053000450134277,
            0.1444000005722046
          ]
        },
        {
          "atom_index": 1783,
          "name": "CD1",
          "element": "C",
          "coord": [
            -3.0629000663757324,
            1.6059000492095947,
            -0.14339999854564667
          ]
        }
      ]
    },
    {
      "id": "B:254",
      "chain": "B",
      "resseq": 254,
      "icode": "",
      "resname": "SER",
      "hetflag": " ",
      "sasa": 2.913252353668213,
      "atoms": [
        {
          "atom_index": 1784,
          "name": "N",
          "element": "N",
          "coord": [
            -2.6133999824523926,
            1.6680999994277954,
            -0.0722000002861023
          ]
        },
        {
          "atom_index": 1785,
          "name": "CA",
          "element": "C",
          "coord": [
            -2.530900001525879,
            1.7072999477386475,
            -0.18780000507831573
          ]
        },
        {
          "atom_index": 1786,
          "name": "C",
          "element": "C",
          "coord": [
            -2.398400068283081,
            1.6332999467849731,
            -0.18019999563694
          ]
        },
        {
          "atom_index": 1787,
          "name": "O",
          "element": "O",
          "coord": [
            -2.327199935913086,
            1.6160999536514282,
            -0.2824999988079071
          ]
        },
        {
          "atom_index": 1788,
          "name": "CB",
          "element": "C",
          "coord": [
            -2.4981000423431396,
            1.8585000038146973,
            -0.18219999969005585
          ]
        },
        {
          "atom_index": 1789,
          "name": "OG",
          "element": "O",
          "coord": [
            -2.612600088119507,
            1.938099980354309,
            -0.148499995470047
          ]
        }
      ]
    },
    {
      "id": "B:255",
      "chain": "B",
      "resseq": 255,
      "icode": "",
      "resname": "ARG",
      "hetflag": " ",
      "sasa": 0.47477808594703674,
      "atoms": [
        {
          "atom_index": 1790,
          "name": "N",
          "element": "N",
          "coord": [
            -2.361799955368042,
            1.6145000457763672,
            -0.05480000004172325
          ]
        },
        {
          "atom_index": 1791,
          "name": "CA",
          "element": "C",
          "coord": [
            -2.229599952697754,
            1.5740000009536743,
            -0.009499999694526196
          ]
        },
        {
          "atom_index": 1792,
          "name": "C",
          "element": "C",
          "coord": [
            -2.2258999347686768,
            1.4256000518798828,
            0.02370000071823597
          ]
        },
        {
          "atom_index": 1793,
          "name": "O",
          "element": "O",
          "coord": [
            -2.331199884414673,
            1.3708000183105469,
            0.06350000202655792
          ]
        },
        {
          "atom_index": 1794,
          "name": "CB",
          "element": "C",
          "coord": [
            -2.1947999000549316,
            1.656999945640564,
            0.11559999734163284
          ]
        },
        {
          "atom_index": 1795,
          "name": "CG",
          "element": "C",
          "coord": [
            -2.242300033569336,
            1.80239999294281,
            0.09790000319480896
          ]
        },
        {
          "atom_index": 1796,
          "name": "CD",
          "element": "C",
          "coord": [
            -2.190000057220459,
            1.896299958229065,
            0.20730000734329224
          ]
        },
        {
          "atom_index": 1797,
          "name": "NE",
          "element": "N",
          "coord": [
            -2.055799961090088,
            1.940600037574768,
            0.1712999939918518
          ]
        },
        {
          "atom_index": 1798,
          "name": "CZ",
          "element": "C",
          "coord": [
            -1.9473999738693237,
            1.905400037765503,
            0.23569999635219574
          ]
        },
        {
          "atom_index": 1799,
          "name": "NH1",
          "element": "N",
          "coord": [
            -1.954699993133545,
            1.8238999843597412,
            0.33959999680519104
          ]
        },
        {
          "atom_index": 1800,
          "name": "NH2",
          "element": "N",
          "coord": [
            -1.8305000066757202,
            1.9427000284194946,
            0.18870000541210175
          ]
        }
      ]
    },
    {
      "id": "B:256",
      "chain": "B",
      "resseq": 256,
      "icode": "",
      "resname": "THR",
      "hetflag": " ",
      "sasa": 0.03152985870838165,
      "atoms": [
        {
          "atom_index": 1801,
          "name": "N",
          "element": "N",
          "coord": [
            -2.113600015640259,
            1.3615000247955322,
            0.0005000000237487257
          ]
        },
        {
          "atom_index": 1802,
          "name": "CA",
          "element": "C",
          "coord": [
            -2.103300094604492,
            1.2181999683380127,
            0.025599999353289604
          ]
        },
        {
          "atom_index": 1803,
          "name": "C",
          "element": "C",
          "coord": [
            -2.0183000564575195,
            1.1792999505996704,
            0.14569999277591705
          ]
        },
        {
          "atom_index": 1804,
          "name": "O",
          "element": "O",
          "coord": [
            -1.8942999839782715,
            1.2000000476837158,
            0.14720000326633453
          ]
        },
        {
          "atom_index": 1805,
          "name": "CB",
          "element": "C",
          "coord": [
            -2.0580999851226807,
            1.1446000337600708,
            -0.1006999984383583
          ]
        },
        {
          "atom_index": 1806,
          "name": "OG1",
          "element": "O",
          "coord": [
            -2.165600061416626,
            1.149899959564209,
            -0.19689999520778656
          ]
        },
        {
          "atom_index": 1807,
          "name": "CG2",
          "element": "C",
          "coord": [
            -2.0165998935699463,
            0.9986000061035156,
            -0.07240000367164612
          ]
        }
      ]
    },
    {
      "id": "B:257",
      "chain": "B",
      "resseq": 257,
      "icode": "",
      "resname": "PRO",
      "hetflag": " ",
      "sasa": 0.0,
      "atoms": [
        {
          "atom_index": 1808,
          "name": "N",
          "element": "N",
          "coord": [
            -2.0894999504089355,
            1.1375000476837158,
            0.24779999256134033
          ]
        },
        {
          "atom_index": 1809,
          "name": "CA",
          "element": "C",
          "coord": [
            -2.033600091934204,
            1.0947999954223633,
            0.376800000667572
          ]
        },
        {
          "atom_index": 1810,
          "name": "C",
          "element": "C",
          "coord": [
            -1.9566999673843384,
            0.9657999873161316,
            0.3603000044822693
          ]
        },
        {
          "atom_index": 1811,
          "name": "O",
          "element": "O",
          "coord": [
            -1.9983999729156494,
            0.8824999928474426,
            0.2759999930858612
          ]
        },
        {
          "atom_index": 1812,
          "name": "CB",
          "element": "C",
          "coord": [
            -2.1514999866485596,
            1.0611000061035156,
            0.4690000116825104
          ]
        },
        {
          "atom_index": 1813,
          "name": "CG",
          "element": "C",
          "coord": [
            -2.2795000076293945,
            1.0820000171661377,
            0.38839998841285706
          ]
        },
        {
          "atom_index": 1814,
          "name": "CD",
          "element": "C",
          "coord": [
            -2.2365000247955322,
            1.128499984741211,
            0.24889999628067017
          ]
        }
      ]
    },
    {
      "id": "B:258",
      "chain": "B",
      "resseq": 258,
      "icode": "",
      "resname": "GLU",
      "hetflag": " ",
      "sasa": 0.0,
      "atoms": [
        {
          "atom_index": 1815,
          "name": "N",
          "element": "N",
          "coord": [
            -1.8589999675750732,
            0.9460999965667725,
            0.445499986410141
          ]
        },
        {
          "atom_index": 1816,
          "name": "CA",
          "element": "C",
          "coord": [
            -1.7869999408721924,
            0.8197000026702881,
            0.4514999985694885
          ]
        },
        {
          "atom_index": 1817,
          "name": "C",
          "element": "C",
          "coord": [
            -1.7391999959945679,
            0.7833999991416931,
            0.5910999774932861
          ]
        },
        {
          "atom_index": 1818,
          "name": "O",
          "element": "O",
          "coord": [
            -1.7059999704360962,
            0.8743000030517578,
            0.671500027179718
          ]
        },
        {
          "atom_index": 1819,
          "name": "CB",
          "element": "C",
          "coord": [
            -1.6685999631881714,
            0.8223000168800354,
            0.3538999855518341
          ]
        },
        {
          "atom_index": 1820,
          "name": "CG",
          "element": "C",
          "coord": [
            -1.5780999660491943,
            0.9448999762535095,
            0.37470000982284546
          ]
        },
        {
          "atom_index": 1821,
          "name": "CD",
          "element": "C",
          "coord": [
            -1.4785000085830688,
            0.9524999856948853,
            0.2590000033378601
          ]
        },
        {
          "atom_index": 1822,
          "name": "OE1",
          "element": "O",
          "coord": [
            -1.5202000141143799,
            0.9302999973297119,
            0.14169999957084656
          ]
        },
        {
          "atom_index": 1823,
          "name": "OE2",
          "element": "O",
          "coord": [
            -1.3549000024795532,
            0.9452000260353088,
            0.2833999991416931
          ]
        }
      ]
    },
    {
      "id": "B:259",
      "chain": "B",
      "resseq": 259,
      "icode": "",
      "resname": "VAL",
      "hetflag": " ",
      "sasa": 0.0,
      "atoms": [
        {
          "atom_index": 1824,
          "name": "N",
          "element": "N",
          "coord": [
            -1.7252999544143677,
            0.6541000008583069,
            0.613099992275238
          ]
        },
        {
          "atom_index": 1825,
          "name": "CA",
          "element": "C",
          "coord": [
            -1.662500023841858,
            0.5982000231742859,
            0.734000027179718
          ]
        },
        {
          "atom_index": 1826,
          "name": "C",
          "element": "C",
          "coord": [
            -1.5235999822616577,
            0.5425999760627747,
            0.7037000060081482
          ]
        },
        {
          "atom_index": 1827,
          "name": "O",
          "element": "O",
          "coord": [
            -1.5055999755859375,
            0.47450000047683716,
            0.6001999974250793
          ]
        },
        {
          "atom_index": 1828,
          "name": "CB",
          "element": "C",
          "coord": [
            -1.7513999938964844,
            0.4909999966621399,
            0.8003000020980835
          ]
        },
        {
          "atom_index": 1829,
          "name": "CG1",
          "element": "C",
          "coord": [
            -1.6816999912261963,
            0.4230000078678131,
            0.9197999835014343
          ]
        },
        {
          "atom_index": 1830,
          "name": "CG2",
          "element": "C",
          "coord": [
            -1.8883999586105347,
            0.5476999878883362,
            0.8427000045776367
          ]
        }
      ]
    },
    {
      "id": "B:260",
      "chain": "B",
      "resseq": 260,
      "icode": "",
      "resname": "THR",
      "hetflag": " ",
      "sasa": 0.0,
      "atoms": [
        {
          "atom_index": 1831,
          "name": "N",
          "element": "N",
          "coord": [
            -1.4253000020980835,
            0.5917999744415283,
            0.7754999995231628
          ]
        },
        {
          "atom_index": 1832,
          "name": "CA",
          "element": "C",
          "coord": [
            -1.2855000495910645,
            0.5601999759674072,
            0.7461000084877014
          ]
        },
        {
          "atom_index": 1833,
          "name": "C",
          "element": "C",
          "coord": [
            -1.2199000120162964,
            0.4684000015258789,
            0.8485000133514404
          ]
        },
        {
          "atom_index": 1834,
          "name": "O",
          "element": "O",
          "coord": [
            -1.2067999839782715,
            0.5052000284194946,
            0.9679999947547913
          ]
        },
        {
          "atom_index": 1835,
          "name": "CB",
          "element": "C",
          "coord": [
            -1.2036999464035034,
            0.6887999773025513,
            0.7269999980926514
          ]
        },
        {
          "atom_index": 1836,
          "name": "OG1",
          "element": "O",
          "coord": [
            -1.2646000385284424,
            0.765500009059906,
            0.6223000288009644
          ]
        },
        {
          "atom_index": 1837,
          "name": "CG2",
          "element": "C",
          "coord": [
            -1.0573999881744385,
            0.6610999703407288,
            0.6875
          ]
        }
      ]
    },
    {
      "id": "B:261",
      "chain": "B",
      "resseq": 261,
      "icode": "",
      "resname": "CYS",
      "hetflag": " ",
      "sasa": 0.0,
      "atoms": [
        {
          "atom_index": 1838,
          "name": "N",
          "element": "N",
          "coord": [
            -1.1791000366210938,
            0.3522999882698059,
            0.7996000051498413
          ]
        },
        {
          "atom_index": 1839,
          "name": "CA",
          "element": "C",
          "coord": [
            -1.1073999404907227,
            0.25369998812675476,
            0.8797000050544739
          ]
        },
        {
          "atom_index": 1840,
          "name": "C",
          "element": "C",
          "coord": [
            -0.9560999870300293,
            0.25859999656677246,
            0.8611000180244446
          ]
        },
        {
          "atom_index": 1841,
          "name": "O",
          "element": "O",
          "coord": [
            -0.9045000076293945,
            0.23190000653266907,
            0.7495999932289124
          ]
        },
        {
          "atom_index": 1842,
          "name": "CB",
          "element": "C",
          "coord": [
            -1.160099983215332,
            0.11230000108480453,
            0.8528000116348267
          ]
        },
        {
          "atom_index": 1843,
          "name": "SG",
          "element": "S",
          "coord": [
            -1.1193000078201294,
            -0.0071000000461936,
            0.9804999828338623
          ]
        }
      ]
    },
    {
      "id": "B:262",
      "chain": "B",
      "resseq": 262,
      "icode": "",
      "resname": "VAL",
      "hetflag": " ",
      "sasa": 0.0,
      "atoms": [
        {
          "atom_index": 1844,
          "name": "N",
          "element": "N",
          "coord": [
            -0.8889999985694885,
            0.30399999022483826,
            0.964900016784668
          ]
        },
        {
          "atom_index": 1845,
          "name": "CA",
          "element": "C",
          "coord": [
            -0.7437000274658203,
            0.32190001010894775,
            0.9645000100135803
          ]
        },
        {
          "atom_index": 1846,
          "name": "C",
          "element": "C",
          "coord": [
            -0.6704999804496765,
            0.2198999971151352,
            1.0505000352859497
          ]
        },
        {
          "atom_index": 1847,
          "name": "O",
          "element": "O",
          "coord": [
            -0.6791999936103821,
            0.22349999845027924,
            1.176300048828125
          ]
        },
        {
          "atom_index": 1848,
          "name": "CB",
          "element": "C",
          "coord": [
            -0.708899974822998,
            0.4652000069618225,
            1.0078999996185303
          ]
        },
        {
          "atom_index": 1849,
          "name": "CG1",
          "element": "C",
          "coord": [
            -0.557200014591217,
            0.48980000615119934,
            1.0157999992370605
          ]
        },
        {
          "atom_index": 1850,
          "name": "CG2",
          "element": "C",
          "coord": [
            -0.7775999903678894,
            0.5683000087738037,
            0.9162999987602234
          ]
        }
      ]
    },
    {
      "id": "B:263",
      "chain": "B",
      "resseq": 263,
      "icode": "",
      "resname": "VAL",
      "hetflag": " ",
      "sasa": 0.0,
      "atoms": [
        {
          "atom_index": 1851,
          "name": "N",
          "element": "N",
          "coord": [
            -0.5964999794960022,
            0.13600000739097595,
            0.9799000024795532
          ]
        },
        {
          "atom_index": 1852,
          "name": "CA",
          "element": "C",
          "coord": [
            -0.5041999816894531,
            0.03629999980330467,
            1.0357999801635742
          ]
        },
        {
          "atom_index": 1853,
          "name": "C",
          "element": "C",
          "coord": [
            -0.36070001125335693,
            0.08630000054836273,
            1.0357999801635742
          ]
        },
        {
          "atom_index": 1854,
          "name": "O",
          "element": "O",
          "coord": [
            -0.30059999227523804,
            0.10740000009536743,
            0.9271000027656555
          ]
        },
        {
          "atom_index": 1855,
          "name": "CB",
          "element": "C",
          "coord": [
            -0.5087000131607056,
            -0.09570000320672989,
            0.955299973487854
          ]
        },
        {
          "atom_index": 1856,
          "name": "CG1",
          "element": "C",
          "coord": [
            -0.397599995136261,
            -0.19429999589920044,
            0.998199999332428
          ]
        },
        {
          "atom_index": 1857,
          "name": "CG2",
          "element": "C",
          "coord": [
            -0.6480000019073486,
            -0.1615999937057495,
            0.9596999883651733
          ]
        }
      ]
    },
    {
      "id": "B:264",
      "chain": "B",
      "resseq": 264,
      "icode": "",
      "resname": "VAL",
      "hetflag": " ",
      "sasa": 0.0,
      "atoms": [
        {
          "atom_index": 1858,
          "name": "N",
          "element": "N",
          "coord": [
            -0.30970001220703125,
            0.10000000149011612,
            1.155400037765503
          ]
        },
        {
          "atom_index": 1859,
          "name": "CA",
          "element": "C",
          "coord": [
            -0.17080000042915344,
            0.1379999965429306,
            1.1806000471115112
          ]
        },
        {
          "atom_index": 1860,
          "name": "C",
          "element": "C",
          "coord": [
            -0.08739999681711197,
            0.021199999377131462,
            1.2344000339508057
          ]
        },
        {
          "atom_index": 1861,
          "name": "O",
          "element": "O",
          "coord": [
            -0.14219999313354492,
            -0.08959999680519104,
            1.2581000328063965
          ]
        },
        {
          "atom_index": 1862,
          "name": "CB",
          "element": "C",
          "coord": [
            -0.1664000004529953,
            0.25839999318122864,
            1.277500033378601
          ]
        },
        {
          "atom_index": 1863,
          "name": "CG1",
          "element": "C",
          "coord": [
            -0.22910000383853912,
            0.3853999972343445,
            1.2173999547958374
          ]
        },
        {
          "atom_index": 1864,
          "name": "CG2",
          "element": "C",
          "coord": [
            -0.22869999706745148,
            0.2232999950647354,
            1.4138000011444092
          ]
        }
      ]
    },
    {
      "id": "B:265",
      "chain": "B",
      "resseq": 265,
      "icode": "",
      "resname": "ASP",
      "hetflag": " ",
      "sasa": 0.0,
      "atoms": [
        {
          "atom_index": 1865,
          "name": "N",
          "element": "N",
          "coord": [
            0.04190000146627426,
            0.04780000075697899,
            1.251099944114685
          ]
        },
        {
          "atom_index": 1866,
          "name": "CA",
          "element": "C",
          "coord": [
            0.14890000224113464,
            -0.040800001472234726,
            1.2999999523162842
          ]
        },
        {
          "atom_index": 1867,
          "name": "C",
          "element": "C",
          "coord": [
            0.1657000035047531,
            -0.17059999704360962,
            1.2216999530792236
          ]
        },
        {
          "atom_index": 1868,
          "name": "O",
          "element": "O",
          "coord": [
            0.2280000001192093,
            -0.2671000063419342,
            1.2727999687194824
          ]
        },
        {
          "atom_index": 1869,
          "name": "CB",
          "element": "C",
          "coord": [
            0.13740000128746033,
            -0.06880000233650208,
            1.451200008392334
          ]
        },
        {
          "atom_index": 1870,
          "name": "CG",
          "element": "C",
          "coord": [
            0.15919999778270721,
            0.06109999865293503,
            1.528499960899353
          ]
        },
        {
          "atom_index": 1871,
          "name": "OD1",
          "element": "O",
          "coord": [
            0.10440000146627426,
            0.07699999958276749,
            1.6404000520706177
          ]
        },
        {
          "atom_index": 1872,
          "name": "OD2",
          "element": "O",
          "coord": [
            0.20409999787807465,
            0.16140000522136688,
            1.467900037765503
          ]
        }
      ]
    },
    {
      "id": "B:266",
      "chain": "B",
      "resseq": 266,
      "icode": "",
      "resname": "VAL",
      "hetflag": " ",
      "sasa": 0.0,
      "atoms": [
        {
          "atom_index": 1873,
          "name": "N",
          "element": "N",
          "coord": [
            0.12070000171661377,
            -0.1670999974012375,
            1.097499966621399
          ]
        },
        {
          "atom_index": 1874,
          "name": "CA",
          "element": "C",
          "coord": [
            0.13539999723434448,
            -0.2782000005245209,
            1.0018999576568604
          ]
        },
        {
          "atom_index": 1875,
          "name": "C",
          "element": "C",
          "coord": [
            0.2815999984741211,
            -0.3089999854564667,
            0.9704999923706055
          ]
        },
        {
          "atom_index": 1876,
          "name": "O",
          "element": "O",
          "coord": [
            0.3499999940395355,
            -0.22769999504089355,
            0.9038000106811523
          ]
        },
        {
          "atom_index": 1877,
          "name": "CB",
          "element": "C",
          "coord": [
            0.06390000134706497,
            -0.2443999946117401,
            0.869700014591217
          ]
        },
        {
          "atom_index": 1878,
          "name": "CG1",
          "element": "C",
          "coord": [
            0.061900001019239426,
            -0.36340001225471497,
            0.7717000246047974
          ]
        },
        {
          "atom_index": 1879,
          "name": "CG2",
          "element": "C",
          "coord": [
            -0.07680000364780426,
            -0.18700000643730164,
            0.892799973487854
          ]
        }
      ]
    },
    {
      "id": "B:267",
      "chain": "B",
      "resseq": 267,
      "icode": "",
      "resname": "SER",
      "hetflag": " ",
      "sasa": 0.0,
      "atoms": [
        {
          "atom_index": 1880,
          "name": "N",
          "element": "N",
          "coord": [
            0.3325999975204468,
            -0.4138999879360199,
            1.030500054359436
          ]
        },
        {
          "atom_index": 1881,
          "name": "CA",
          "element": "C",
          "coord": [
            0.4758000075817108,
            -0.4449999928474426,
            1.0223000049591064
          ]
        },
        {
          "atom_index": 1882,
          "name": "C",
          "element": "C",
          "coord": [
            0.5174999833106995,
            -0.52920001745224,
            0.9020000100135803
          ]
        },
        {
          "atom_index": 1883,
          "name": "O",
          "element": "O",
          "coord": [
            0.4593000113964081,
            -0.6383000016212463,
            0.8787999749183655
          ]
        },
        {
          "atom_index": 1884,
          "name": "CB",
          "element": "C",
          "coord": [
            0.5236999988555908,
            -0.5097000002861023,
            1.1531000137329102
          ]
        },
        {
          "atom_index": 1885,
          "name": "OG",
          "element": "O",
          "coord": [
            0.489300012588501,
            -0.42399999499320984,
            1.2628999948501587
          ]
        }
      ]
    },
    {
      "id": "B:268",
      "chain": "B",
      "resseq": 268,
      "icode": "",
      "resname": "HIS",
      "hetflag": " ",
      "sasa": 0.2581236958503723,
      "atoms": [
        {
          "atom_index": 1886,
          "name": "N",
          "element": "N",
          "coord": [
            0.6132000088691711,
            -0.4722000062465668,
            0.8300999999046326
          ]
        },
        {
          "atom_index": 1887,
          "name": "CA",
          "element": "C",
          "coord": [
            0.6815000176429749,
            -0.5169000029563904,
            0.707099974155426
          ]
        },
        {
          "atom_index": 1888,
          "name": "C",
          "element": "C",
          "coord": [
            0.6503999829292297,
            -0.6567000150680542,
            0.6559000015258789
          ]
        },
        {
          "atom_index": 1889,
          "name": "O",
          "element": "O",
          "coord": [
            0.6324999928474426,
            -0.6729999780654907,
            0.5327000021934509
          ]
        },
        {
          "atom_index": 1890,
          "name": "CB",
          "element": "C",
          "coord": [
            0.8343999981880188,
            -0.5092999935150146,
            0.7231000065803528
          ]
        },
        {
          "atom_index": 1891,
          "name": "CG",
          "element": "C",
          "coord": [
            0.8852999806404114,
            -0.3644999861717224,
            0.7340999841690063
          ]
        },
        {
          "atom_index": 1892,
          "name": "ND1",
          "element": "N",
          "coord": [
            0.8865000009536743,
            -0.2786000072956085,
            0.6226999759674072
          ]
        },
        {
          "atom_index": 1893,
          "name": "CD2",
          "element": "C",
          "coord": [
            0.9347000122070312,
            -0.2994000017642975,
            0.840499997138977
          ]
        },
        {
          "atom_index": 1894,
          "name": "CE1",
          "element": "C",
          "coord": [
            0.9394999742507935,
            -0.1550000011920929,
            0.6644999980926514
          ]
        },
        {
          "atom_index": 1895,
          "name": "NE2",
          "element": "N",
          "coord": [
            0.9696999788284302,
            -0.16840000450611115,
            0.801800012588501
          ]
        }
      ]
    },
    {
      "id": "B:269",
      "chain": "B",
      "resseq": 269,
      "icode": "",
      "resname": "GLU",
      "hetflag": " ",
      "sasa": 8.838659286499023,
      "atoms": [
        {
          "atom_index": 1896,
          "name": "N",
          "element": "N",
          "coord": [
            0.6819999814033508,
            -0.7545999884605408,
            0.737500011920929
          ]
        },
        {
          "atom_index": 1897,
          "name": "CA",
          "element": "C",
          "coord": [
            0.6879000067710876,
            -0.8928999900817871,
            0.6898000240325928
          ]
        },
        {
          "atom_index": 1898,
          "name": "C",
          "element": "C",
          "coord": [
            0.5498999953269958,
            -0.9550999999046326,
            0.6722999811172485
          ]
        },
        {
          "atom_index": 1899,
          "name": "O",
          "element": "O",
          "coord": [
            0.5310999751091003,
            -1.0427000522613525,
            0.583899974822998
          ]
        },
        {
          "atom_index": 1900,
          "name": "CB",
          "element": "C",
          "coord": [
            0.7793999910354614,
            -0.9797999858856201,
            0.7781999707221985
          ]
        },
        {
          "atom_index": 1901,
          "name": "CG",
          "element": "C",
          "coord": [
            0.8159000277519226,
            -1.1133999824523926,
            0.7106999754905701
          ]
        },
        {
          "atom_index": 1902,
          "name": "CD",
          "element": "C",
          "coord": [
            0.9230999946594238,
            -1.1842000484466553,
            0.7928000092506409
          ]
        },
        {
          "atom_index": 1903,
          "name": "OE1",
          "element": "O",
          "coord": [
            0.8906000256538391,
            -1.2476999759674072,
            0.8962000012397766
          ]
        },
        {
          "atom_index": 1904,
          "name": "OE2",
          "element": "O",
          "coord": [
            1.0441999435424805,
            -1.1562999486923218,
            0.7738999724388123
          ]
        }
      ]
    },
    {
      "id": "B:270",
      "chain": "B",
      "resseq": 270,
      "icode": "",
      "resname": "ASP",
      "hetflag": " ",
      "sasa": 0.0,
      "atoms": [
        {
          "atom_index": 1905,
          "name": "N",
          "element": "N",
          "coord": [
            0.45159998536109924,
            -0.8920000195503235,
            0.7347999811172485
          ]
        },
        {
          "atom_index": 1906,
          "name": "CA",
          "element": "C",
          "coord": [
            0.3091999888420105,
            -0.920199990272522,
            0.7075999975204468
          ]
        },
        {
          "atom_index": 1907,
          "name": "C",
          "element": "C",
          "coord": [
            0.22779999673366547,
            -0.7993000149726868,
            0.660099983215332
          ]
        },
        {
          "atom_index": 1908,
          "name": "O",
          "element": "O",
          "coord": [
            0.14900000393390656,
            -0.7454000115394592,
            0.7411999702453613
          ]
        },
        {
          "atom_index": 1909,
          "name": "CB",
          "element": "C",
          "coord": [
            0.23989999294281006,
            -0.9753999710083008,
            0.8342000246047974
          ]
        },
        {
          "atom_index": 1910,
          "name": "CG",
          "element": "C",
          "coord": [
            0.30070000886917114,
            -1.1088000535964966,
            0.8766000270843506
          ]
        },
        {
          "atom_index": 1911,
          "name": "OD1",
          "element": "O",
          "coord": [
            0.22660000622272491,
            -1.2095999717712402,
            0.8888999819755554
          ]
        },
        {
          "atom_index": 1912,
          "name": "OD2",
          "element": "O",
          "coord": [
            0.41530001163482666,
            -1.1110999584197998,
            0.9282000064849854
          ]
        }
      ]
    },
    {
      "id": "B:271",
      "chain": "B",
      "resseq": 271,
      "icode": "",
      "resname": "PRO",
      "hetflag": " ",
      "sasa": 0.03226546198129654,
      "atoms": [
        {
          "atom_index": 1913,
          "name": "N",
          "element": "N",
          "coord": [
            0.2531999945640564,
            -0.7483000159263611,
            0.5406000018119812
          ]
        },
        {
          "atom_index": 1914,
          "name": "CA",
          "element": "C",
          "coord": [
            0.18700000643730164,
            -0.6276000142097473,
            0.484499990940094
          ]
        },
        {
          "atom_index": 1915,
          "name": "C",
          "element": "C",
          "coord": [
            0.043800000101327896,
            -0.6481999754905701,
            0.43389999866485596
          ]
        },
        {
          "atom_index": 1916,
          "name": "O",
          "element": "O",
          "coord": [
            -0.014999999664723873,
            -0.5530999898910522,
            0.37610000371932983
          ]
        },
        {
          "atom_index": 1917,
          "name": "CB",
          "element": "C",
          "coord": [
            0.2687999904155731,
            -0.5825999975204468,
            0.36309999227523804
          ]
        },
        {
          "atom_index": 1918,
          "name": "CG",
          "element": "C",
          "coord": [
            0.3718000054359436,
            -0.6930999755859375,
            0.33629998564720154
          ]
        },
        {
          "atom_index": 1919,
          "name": "CD",
          "element": "C",
          "coord": [
            0.36079999804496765,
            -0.795199990272522,
            0.45089998841285706
          ]
        }
      ]
    },
    {
      "id": "B:272",
      "chain": "B",
      "resseq": 272,
      "icode": "",
      "resname": "GLN",
      "hetflag": " ",
      "sasa": 3.7591300010681152,
      "atoms": [
        {
          "atom_index": 1920,
          "name": "N",
          "element": "N",
          "coord": [
            -0.00430000014603138,
            -0.7712000012397766,
            0.43880000710487366
          ]
        },
        {
          "atom_index": 1921,
          "name": "CA",
          "element": "C",
          "coord": [
            -0.13099999725818634,
            -0.8145999908447266,
            0.37770000100135803
          ]
        },
        {
          "atom_index": 1922,
          "name": "C",
          "element": "C",
          "coord": [
            -0.2563999891281128,
            -0.786899983882904,
            0.46149998903274536
          ]
        },
        {
          "atom_index": 1923,
          "name": "O",
          "element": "O",
          "coord": [
            -0.301800012588501,
            -0.8734999895095825,
            0.5415999889373779
          ]
        },
        {
          "atom_index": 1924,
          "name": "CB",
          "element": "C",
          "coord": [
            -0.12359999865293503,
            -0.963100016117096,
            0.3386000096797943
          ]
        },
        {
          "atom_index": 1925,
          "name": "CG",
          "element": "C",
          "coord": [
            0.0012000000569969416,
            -0.9909999966621399,
            0.2526000142097473
          ]
        },
        {
          "atom_index": 1926,
          "name": "CD",
          "element": "C",
          "coord": [
            0.003700000001117587,
            -1.1377999782562256,
            0.21140000224113464
          ]
        },
        {
          "atom_index": 1927,
          "name": "OE1",
          "element": "O",
          "coord": [
            -0.09000000357627869,
            -1.1828999519348145,
            0.14069999754428864
          ]
        },
        {
          "atom_index": 1928,
          "name": "NE2",
          "element": "N",
          "coord": [
            0.12189999967813492,
            -1.1955000162124634,
            0.2207999974489212
          ]
        }
      ]
    },
    {
      "id": "B:273",
      "chain": "B",
      "resseq": 273,
      "icode": "",
      "resname": "VAL",
      "hetflag": " ",
      "sasa": 0.0,
      "atoms": [
        {
          "atom_index": 1929,
          "name": "N",
          "element": "N",
          "coord": [
            -0.3095000088214874,
            -0.6680999994277954,
            0.44429999589920044
          ]
        },
        {
          "atom_index": 1930,
          "name": "CA",
          "element": "C",
          "coord": [
            -0.42879998683929443,
            -0.6244000196456909,
            0.5174000263214111
          ]
        },
        {
          "atom_index": 1931,
          "name": "C",
          "element": "C",
          "coord": [
            -0.5577999949455261,
            -0.6539000272750854,
            0.4415000081062317
          ]
        },
        {
          "atom_index": 1932,
          "name": "O",
          "element": "O",
          "coord": [
            -0.5622000098228455,
            -0.6370999813079834,
            0.31700000166893005
          ]
        },
        {
          "atom_index": 1933,
          "name": "CB",
          "element": "C",
          "coord": [
            -0.4187000095844269,
            -0.47519999742507935,
            0.5544000267982483
          ]
        },
        {
          "atom_index": 1934,
          "name": "CG1",
          "element": "C",
          "coord": [
            -0.5194000005722046,
            -0.43540000915527344,
            0.6639999747276306
          ]
        },
        {
          "atom_index": 1935,
          "name": "CG2",
          "element": "C",
          "coord": [
            -0.2754000127315521,
            -0.43700000643730164,
            0.5957000255584717
          ]
        }
      ]
    },
    {
      "id": "B:274",
      "chain": "B",
      "resseq": 274,
      "icode": "",
      "resname": "LYS",
      "hetflag": " ",
      "sasa": 1.4243342876434326,
      "atoms": [
        {
          "atom_index": 1936,
          "name": "N",
          "element": "N",
          "coord": [
            -0.6535000205039978,
            -0.7113999724388123,
            0.5109000205993652
          ]
        },
        {
          "atom_index": 1937,
          "name": "CA",
          "element": "C",
          "coord": [
            -0.7821000218391418,
            -0.7505999803543091,
            0.45339998602867126
          ]
        },
        {
          "atom_index": 1938,
          "name": "C",
          "element": "C",
          "coord": [
            -0.9024999737739563,
            -0.6953999996185303,
            0.5292999744415283
          ]
        },
        {
          "atom_index": 1939,
          "name": "O",
          "element": "O",
          "coord": [
            -0.9538000226020813,
            -0.7574999928474426,
            0.6261000037193298
          ]
        },
        {
          "atom_index": 1940,
          "name": "CB",
          "element": "C",
          "coord": [
            -0.7928000092506409,
            -0.902999997138977,
            0.43939998745918274
          ]
        },
        {
          "atom_index": 1941,
          "name": "CG",
          "element": "C",
          "coord": [
            -0.9190999865531921,
            -0.9442999958992004,
            0.361299991607666
          ]
        },
        {
          "atom_index": 1942,
          "name": "CD",
          "element": "C",
          "coord": [
            -0.9345999956130981,
            -1.097100019454956,
            0.3506999909877777
          ]
        },
        {
          "atom_index": 1943,
          "name": "CE",
          "element": "C",
          "coord": [
            -1.0616999864578247,
            -1.1359000205993652,
            0.272599995136261
          ]
        },
        {
          "atom_index": 1944,
          "name": "NZ",
          "element": "N",
          "coord": [
            -1.0733000040054321,
            -1.282099962234497,
            0.2639999985694885
          ]
        }
      ]
    },
    {
      "id": "B:275",
      "chain": "B",
      "resseq": 275,
      "icode": "",
      "resname": "PHE",
      "hetflag": " ",
      "sasa": 0.0,
      "atoms": [
        {
          "atom_index": 1945,
          "name": "N",
          "element": "N",
          "coord": [
            -0.9473999738693237,
            -0.5820000171661377,
            0.48030000925064087
          ]
        },
        {
          "atom_index": 1946,
          "name": "CA",
          "element": "C",
          "coord": [
            -1.0634000301361084,
            -0.5094000101089478,
            0.5306000113487244
          ]
        },
        {
          "atom_index": 1947,
          "name": "C",
          "element": "C",
          "coord": [
            -1.1928000450134277,
            -0.5759000182151794,
            0.48570001125335693
          ]
        },
        {
          "atom_index": 1948,
          "name": "O",
          "element": "O",
          "coord": [
            -1.2107000350952148,
            -0.604200005531311,
            0.3646000027656555
          ]
        },
        {
          "atom_index": 1949,
          "name": "CB",
          "element": "C",
          "coord": [
            -1.062999963760376,
            -0.3659999966621399,
            0.474700003862381
          ]
        },
        {
          "atom_index": 1950,
          "name": "CG",
          "element": "C",
          "coord": [
            -0.9488999843597412,
            -0.2782000005245209,
            0.5302000045776367
          ]
        },
        {
          "atom_index": 1951,
          "name": "CD1",
          "element": "C",
          "coord": [
            -0.8226000070571899,
            -0.2842000126838684,
            0.4749999940395355
          ]
        },
        {
          "atom_index": 1952,
          "name": "CD2",
          "element": "C",
          "coord": [
            -0.9754999876022339,
            -0.18780000507831573,
            0.6301000118255615
          ]
        },
        {
          "atom_index": 1953,
          "name": "CE1",
          "element": "C",
          "coord": [
            -0.722000002861023,
            -0.20080000162124634,
            0.5216000080108643
          ]
        },
        {
          "atom_index": 1954,
          "name": "CE2",
          "element": "C",
          "coord": [
            -0.8756999969482422,
            -0.10339999943971634,
            0.6766999959945679
          ]
        },
        {
          "atom_index": 1955,
          "name": "CZ",
          "element": "C",
          "coord": [
            -0.7491000294685364,
            -0.10920000076293945,
            0.6219000220298767
          ]
        }
      ]
    },
    {
      "id": "B:276",
      "chain": "B",
      "resseq": 276,
      "icode": "",
      "resname": "ASN",
      "hetflag": " ",
      "sasa": 0.0,
      "atoms": [
        {
          "atom_index": 1956,
          "name": "N",
          "element": "N",
          "coord": [
            -1.2771999835968018,
            -0.6065999865531921,
            0.5820000171661377
          ]
        },
        {
          "atom_index": 1957,
          "name": "CA",
          "element": "C",
          "coord": [
            -1.4098999500274658,
            -0.666700005531311,
            0.5618000030517578
          ]
        },
        {
          "atom_index": 1958,
          "name": "C",
          "element": "C",
          "coord": [
            -1.518399953842163,
            -0.5742999911308289,
            0.616599977016449
          ]
        },
        {
          "atom_index": 1959,
          "name": "O",
          "element": "O",
          "coord": [
            -1.5098999738693237,
            -0.5321999788284302,
            0.7343000173568726
          ]
        },
        {
          "atom_index": 1960,
          "name": "CB",
          "element": "C",
          "coord": [
            -1.4170000553131104,
            -0.8036999702453613,
            0.6337000131607056
          ]
        },
        {
          "atom_index": 1961,
          "name": "CG",
          "element": "C",
          "coord": [
            -1.3026000261306763,
            -0.894599974155426,
            0.5874999761581421
          ]
        },
        {
          "atom_index": 1962,
          "name": "OD1",
          "element": "O",
          "coord": [
            -1.2795000076293945,
            -0.9035000205039978,
            0.4641999900341034
          ]
        },
        {
          "atom_index": 1963,
          "name": "ND2",
          "element": "N",
          "coord": [
            -1.207200050354004,
            -0.9142000079154968,
            0.6775000095367432
          ]
        }
      ]
    },
    {
      "id": "B:277",
      "chain": "B",
      "resseq": 277,
      "icode": "",
      "resname": "TRP",
      "hetflag": " ",
      "sasa": 0.0,
      "atoms": [
        {
          "atom_index": 1964,
          "name": "N",
          "element": "N",
          "coord": [
            -1.605299949645996,
            -0.5259000062942505,
            0.5304999947547913
          ]
        },
        {
          "atom_index": 1965,
          "name": "CA",
          "element": "C",
          "coord": [
            -1.704800009727478,
            -0.42260000109672546,
            0.5663999915122986
          ]
        },
        {
          "atom_index": 1966,
          "name": "C",
          "element": "C",
          "coord": [
            -1.8502999544143677,
            -0.46860000491142273,
            0.5670999884605408
          ]
        },
        {
          "atom_index": 1967,
          "name": "O",
          "element": "O",
          "coord": [
            -1.9120999574661255,
            -0.4925999939441681,
            0.4596000015735626
          ]
        },
        {
          "atom_index": 1968,
          "name": "CB",
          "element": "C",
          "coord": [
            -1.6943999528884888,
            -0.3000999987125397,
            0.4742000102996826
          ]
        },
        {
          "atom_index": 1969,
          "name": "CG",
          "element": "C",
          "coord": [
            -1.585800051689148,
            -0.20020000636577606,
            0.5189999938011169
          ]
        },
        {
          "atom_index": 1970,
          "name": "CD1",
          "element": "C",
          "coord": [
            -1.4637999534606934,
            -0.17790000140666962,
            0.4668999910354614
          ]
        },
        {
          "atom_index": 1971,
          "name": "CD2",
          "element": "C",
          "coord": [
            -1.600600004196167,
            -0.10679999738931656,
            0.621399998664856
          ]
        },
        {
          "atom_index": 1972,
          "name": "NE1",
          "element": "N",
          "coord": [
            -1.4021999835968018,
            -0.07199999690055847,
            0.5357000231742859
          ]
        },
        {
          "atom_index": 1973,
          "name": "CE2",
          "element": "C",
          "coord": [
            -1.4823999404907227,
            -0.030799999833106995,
            0.6251999735832214
          ]
        },
        {
          "atom_index": 1974,
          "name": "CE3",
          "element": "C",
          "coord": [
            -1.7060999870300293,
            -0.08169999718666077,
            0.7073000073432922
          ]
        },
        {
          "atom_index": 1975,
          "name": "CZ2",
          "element": "C",
          "coord": [
            -1.4657000303268433,
            0.07270000129938126,
            0.7148000001907349
          ]
        },
        {
          "atom_index": 1976,
          "name": "CZ3",
          "element": "C",
          "coord": [
            -1.6892000436782837,
            0.02250000089406967,
            0.7964000105857849
          ]
        },
        {
          "atom_index": 1977,
          "name": "CH2",
          "element": "C",
          "coord": [
            -1.5724999904632568,
            0.09740000218153,
            0.8001000285148621
          ]
        }
      ]
    },
    {
      "id": "B:278",
      "chain": "B",
      "resseq": 278,
      "icode": "",
      "resname": "TYR",
      "hetflag": " ",
      "sasa": 0.1899147629737854,
      "atoms": [
        {
          "atom_index": 1978,
          "name": "N",
          "element": "N",
          "coord": [
            -1.9019999504089355,
            -0.4674000144004822,
            0.6880000233650208
          ]
        },
        {
          "atom_index": 1979,
          "name": "CA",
          "element": "C",
          "coord": [
            -2.037899971008301,
            -0.5059999823570251,
            0.7251999974250793
          ]
        },
        {
          "atom_index": 1980,
          "name": "C",
          "element": "C",
          "coord": [
            -2.1205999851226807,
            -0.38510000705718994,
            0.7685999870300293
          ]
        },
        {
          "atom_index": 1981,
          "name": "O",
          "element": "O",
          "coord": [
            -2.090399980545044,
            -0.32199999690055847,
            0.8730999827384949
          ]
        },
        {
          "atom_index": 1982,
          "name": "CB",
          "element": "C",
          "coord": [
            -2.0336999893188477,
            -0.6065000295639038,
            0.8435999751091003
          ]
        },
        {
          "atom_index": 1983,
          "name": "CG",
          "element": "C",
          "coord": [
            -1.9505000114440918,
            -0.7346000075340271,
            0.8184000253677368
          ]
        },
        {
          "atom_index": 1984,
          "name": "CD1",
          "element": "C",
          "coord": [
            -1.8125,
            -0.7296000123023987,
            0.8174999952316284
          ]
        },
        {
          "atom_index": 1985,
          "name": "CD2",
          "element": "C",
          "coord": [
            -2.0139000415802,
            -0.8551999926567078,
            0.7978000044822693
          ]
        },
        {
          "atom_index": 1986,
          "name": "CE1",
          "element": "C",
          "coord": [
            -1.7374000549316406,
            -0.843500018119812,
            0.7914999723434448
          ]
        },
        {
          "atom_index": 1987,
          "name": "CE2",
          "element": "C",
          "coord": [
            -1.9392000436782837,
            -0.9702000021934509,
            0.7721999883651733
          ]
        },
        {
          "atom_index": 1988,
          "name": "CZ",
          "element": "C",
          "coord": [
            -1.8009999990463257,
            -0.9635999798774719,
            0.7674999833106995
          ]
        },
        {
          "atom_index": 1989,
          "name": "OH",
          "element": "O",
          "coord": [
            -1.7226999998092651,
            -1.080299973487854,
            0.7371000051498413
          ]
        }
      ]
    },
    {
      "id": "B:279",
      "chain": "B",
      "resseq": 279,
      "icode": "",
      "resname": "VAL",
      "hetflag": " ",
      "sasa": 0.0,
      "atoms": [
        {
          "atom_index": 1990,
          "name": "N",
          "element": "N",
          "coord": [
            -2.231300115585327,
            -0.3630000054836273,
            0.7009999752044678
          ]
        },
        {
          "atom_index": 1991,
          "name": "CA",
          "element": "C",
          "coord": [
            -2.3320000171661377,
            -0.2660999894142151,
            0.7480999827384949
          ]
        },
        {
          "atom_index": 1992,
          "name": "C",
          "element": "C",
          "coord": [
            -2.4356000423431396,
            -0.3303999900817871,
            0.8389999866485596
          ]
        },
        {
          "atom_index": 1993,
          "name": "O",
          "element": "O",
          "coord": [
            -2.5355000495910645,
            -0.39010000228881836,
            0.7907999753952026
          ]
        },
        {
          "atom_index": 1994,
          "name": "CB",
          "element": "C",
          "coord": [
            -2.407900094985962,
            -0.1932000070810318,
            0.6359999775886536
          ]
        },
        {
          "atom_index": 1995,
          "name": "CG1",
          "element": "C",
          "coord": [
            -2.499000072479248,
            -0.0828000009059906,
            0.6945000290870667
          ]
        },
        {
          "atom_index": 1996,
          "name": "CG2",
          "element": "C",
          "coord": [
            -2.3127999305725098,
            -0.13899999856948853,
            0.5278000235557556
          ]
        }
      ]
    },
    {
      "id": "B:280",
      "chain": "B",
      "resseq": 280,
      "icode": "",
      "resname": "ASP",
      "hetflag": " ",
      "sasa": 0.22070901095867157,
      "atoms": [
        {
          "atom_index": 1997,
          "name": "N",
          "element": "N",
          "coord": [
            -2.4159998893737793,
            -0.3003999888896942,
            0.9643999934196472
          ]
        },
        {
          "atom_index": 1998,
          "name": "CA",
          "element": "C",
          "coord": [
            -2.511899948120117,
            -0.32580000162124634,
            1.0703999996185303
          ]
        },
        {
          "atom_index": 1999,
          "name": "C",
          "element": "C",
          "coord": [
            -2.522900104522705,
            -0.4747999906539917,
            1.0973999500274658
          ]
        },
        {
          "atom_index": 2000,
          "name": "O",
          "element": "O",
          "coord": [
            -2.4310998916625977,
            -0.5321999788284302,
            1.1619999408721924
          ]
        },
        {
          "atom_index": 2001,
          "name": "CB",
          "element": "C",
          "coord": [
            -2.646699905395508,
            -0.262800008058548,
            1.031999945640564
          ]
        },
        {
          "atom_index": 2002,
          "name": "CG",
          "element": "C",
          "coord": [
            -2.742799997329712,
            -0.2720000147819519,
            1.148800015449524
          ]
        },
        {
          "atom_index": 2003,
          "name": "OD1",
          "element": "O",
          "coord": [
            -2.7235000133514404,
            -0.19840000569820404,
            1.248900055885315
          ]
        },
        {
          "atom_index": 2004,
          "name": "OD2",
          "element": "O",
          "coord": [
            -2.859499931335449,
            -0.31220000982284546,
            1.124500036239624
          ]
        }
      ]
    },
    {
      "id": "B:281",
      "chain": "B",
      "resseq": 281,
      "icode": "",
      "resname": "GLY",
      "hetflag": " ",
      "sasa": 1.500293493270874,
      "atoms": [
        {
          "atom_index": 2005,
          "name": "N",
          "element": "N",
          "coord": [
            -2.609100103378296,
            -0.5386000275611877,
            1.0228999853134155
          ]
        },
        {
          "atom_index": 2006,
          "name": "CA",
          "element": "C",
          "coord": [
            -2.6092000007629395,
            -0.6858000159263611,
            1.0219000577926636
          ]
        },
        {
          "atom_index": 2007,
          "name": "C",
          "element": "C",
          "coord": [
            -2.532099962234497,
            -0.7458999752998352,
            0.9046000242233276
          ]
        },
        {
          "atom_index": 2008,
          "name": "O",
          "element": "O",
          "coord": [
            -2.475399971008301,
            -0.8575999736785889,
            0.914900004863739
          ]
        }
      ]
    },
    {
      "id": "B:282",
      "chain": "B",
      "resseq": 282,
      "icode": "",
      "resname": "VAL",
      "hetflag": " ",
      "sasa": 5.162473678588867,
      "atoms": [
        {
          "atom_index": 2009,
          "name": "N",
          "element": "N",
          "coord": [
            -2.5488998889923096,
            -0.683899998664856,
            0.7906000018119812
          ]
        },
        {
          "atom_index": 2010,
          "name": "CA",
          "element": "C",
          "coord": [
            -2.51200008392334,
            -0.7422999739646912,
            0.6614999771118164
          ]
        },
        {
          "atom_index": 2011,
          "name": "C",
          "element": "C",
          "coord": [
            -2.3840999603271484,
            -0.6879000067710876,
            0.5981000065803528
          ]
        },
        {
          "atom_index": 2012,
          "name": "O",
          "element": "O",
          "coord": [
            -2.3687000274658203,
            -0.5645999908447266,
            0.5817999839782715
          ]
        },
        {
          "atom_index": 2013,
          "name": "CB",
          "element": "C",
          "coord": [
            -2.632699966430664,
            -0.732200026512146,
            0.5648999810218811
          ]
        },
        {
          "atom_index": 2014,
          "name": "CG1",
          "element": "C",
          "coord": [
            -2.743000030517578,
            -0.8327999711036682,
            0.6029000282287598
          ]
        },
        {
          "atom_index": 2015,
          "name": "CG2",
          "element": "C",
          "coord": [
            -2.6907999515533447,
            -0.5893999934196472,
            0.5580999851226807
          ]
        }
      ]
    },
    {
      "id": "B:283",
      "chain": "B",
      "resseq": 283,
      "icode": "",
      "resname": "GLN",
      "hetflag": " ",
      "sasa": 0.7592789530754089,
      "atoms": [
        {
          "atom_index": 2016,
          "name": "N",
          "element": "N",
          "coord": [
            -2.2987000942230225,
            -0.7785000205039978,
            0.5562000274658203
          ]
        },
        {
          "atom_index": 2017,
          "name": "CA",
          "element": "C",
          "coord": [
            -2.176300048828125,
            -0.7421000003814697,
            0.4848000109195709
          ]
        },
        {
          "atom_index": 2018,
          "name": "C",
          "element": "C",
          "coord": [
            -2.2060000896453857,
            -0.6661999821662903,
            0.3562999963760376
          ]
        },
        {
          "atom_index": 2019,
          "name": "O",
          "element": "O",
          "coord": [
            -2.2513999938964844,
            -0.73089998960495,
            0.25850000977516174
          ]
        },
        {
          "atom_index": 2020,
          "name": "CB",
          "element": "C",
          "coord": [
            -2.092900037765503,
            -0.8665000200271606,
            0.44609999656677246
          ]
        },
        {
          "atom_index": 2021,
          "name": "CG",
          "element": "C",
          "coord": [
            -1.9522000551223755,
            -0.8220999836921692,
            0.4007999897003174
          ]
        },
        {
          "atom_index": 2022,
          "name": "CD",
          "element": "C",
          "coord": [
            -1.8602999448776245,
            -0.9376000165939331,
            0.362199991941452
          ]
        },
        {
          "atom_index": 2023,
          "name": "OE1",
          "element": "O",
          "coord": [
            -1.7404999732971191,
            -0.9090999960899353,
            0.3361000120639801
          ]
        },
        {
          "atom_index": 2024,
          "name": "NE2",
          "element": "N",
          "coord": [
            -1.8955999612808228,
            -1.054900050163269,
            0.4099999964237213
          ]
        }
      ]
    },
    {
      "id": "B:284",
      "chain": "B",
      "resseq": 284,
      "icode": "",
      "resname": "VAL",
      "hetflag": " ",
      "sasa": 0.06379532068967819,
      "atoms": [
        {
          "atom_index": 2025,
          "name": "N",
          "element": "N",
          "coord": [
            -2.174099922180176,
            -0.5378000140190125,
            0.3515999913215637
          ]
        },
        {
          "atom_index": 2026,
          "name": "CA",
          "element": "C",
          "coord": [
            -2.187000036239624,
            -0.46619999408721924,
            0.22370000183582306
          ]
        },
        {
          "atom_index": 2027,
          "name": "C",
          "element": "C",
          "coord": [
            -2.075200080871582,
            -0.49630001187324524,
            0.1257999986410141
          ]
        },
        {
          "atom_index": 2028,
          "name": "O",
          "element": "O",
          "coord": [
            -2.07669997215271,
            -0.439300000667572,
            0.013700000010430813
          ]
        },
        {
          "atom_index": 2029,
          "name": "CB",
          "element": "C",
          "coord": [
            -2.196500062942505,
            -0.314300000667572,
            0.2345999926328659
          ]
        },
        {
          "atom_index": 2030,
          "name": "CG1",
          "element": "C",
          "coord": [
            -2.3413000106811523,
            -0.2630000114440918,
            0.24279999732971191
          ]
        },
        {
          "atom_index": 2031,
          "name": "CG2",
          "element": "C",
          "coord": [
            -2.0901999473571777,
            -0.2475000023841858,
            0.3239000141620636
          ]
        }
      ]
    },
    {
      "id": "B:285",
      "chain": "B",
      "resseq": 285,
      "icode": "",
      "resname": "HIS",
      "hetflag": " ",
      "sasa": 2.463578462600708,
      "atoms": [
        {
          "atom_index": 2032,
          "name": "N",
          "element": "N",
          "coord": [
            -1.9990999698638916,
            -0.5971999764442444,
            0.16369999945163727
          ]
        },
        {
          "atom_index": 2033,
          "name": "CA",
          "element": "C",
          "coord": [
            -1.8874000310897827,
            -0.6575000286102295,
            0.08990000188350677
          ]
        },
        {
          "atom_index": 2034,
          "name": "C",
          "element": "C",
          "coord": [
            -1.80239999294281,
            -0.5523999929428101,
            0.020500000566244125
          ]
        },
        {
          "atom_index": 2035,
          "name": "O",
          "element": "O",
          "coord": [
            -1.732300043106079,
            -0.47589999437332153,
            0.09200000017881393
          ]
        },
        {
          "atom_index": 2036,
          "name": "CB",
          "element": "C",
          "coord": [
            -1.9301999807357788,
            -0.7702000141143799,
            -0.007300000172108412
          ]
        },
        {
          "atom_index": 2037,
          "name": "CG",
          "element": "C",
          "coord": [
            -1.8104000091552734,
            -0.8605999946594238,
            -0.040300000458955765
          ]
        },
        {
          "atom_index": 2038,
          "name": "ND1",
          "element": "N",
          "coord": [
            -1.6964999437332153,
            -0.8112000226974487,
            -0.10700000077486038
          ]
        },
        {
          "atom_index": 2039,
          "name": "CD2",
          "element": "C",
          "coord": [
            -1.7906999588012695,
            -0.9904000163078308,
            -0.010499999858438969
          ]
        },
        {
          "atom_index": 2040,
          "name": "CE1",
          "element": "C",
          "coord": [
            -1.604099988937378,
            -0.9171000123023987,
            -0.11800000071525574
          ]
        },
        {
          "atom_index": 2041,
          "name": "NE2",
          "element": "N",
          "coord": [
            -1.6639000177383423,
            -1.0292999744415283,
            -0.057100001722574234
          ]
        }
      ]
    },
    {
      "id": "B:286",
      "chain": "B",
      "resseq": 286,
      "icode": "",
      "resname": "ASN",
      "hetflag": " ",
      "sasa": 3.7520532608032227,
      "atoms": [
        {
          "atom_index": 2042,
          "name": "N",
          "element": "N",
          "coord": [
            -1.832800030708313,
            -0.5300999879837036,
            -0.10610000044107437
          ]
        },
        {
          "atom_index": 2043,
          "name": "CA",
          "element": "C",
          "coord": [
            -1.7724000215530396,
            -0.4196999967098236,
            -0.1817999929189682
          ]
        },
        {
          "atom_index": 2044,
          "name": "C",
          "element": "C",
          "coord": [
            -1.8327000141143799,
            -0.28299999237060547,
            -0.15320000052452087
          ]
        },
        {
          "atom_index": 2045,
          "name": "O",
          "element": "O",
          "coord": [
            -1.7577999830245972,
            -0.19329999387264252,
            -0.10729999840259552
          ]
        },
        {
          "atom_index": 2046,
          "name": "CB",
          "element": "C",
          "coord": [
            -1.769700050354004,
            -0.44859999418258667,
            -0.3327000141143799
          ]
        },
        {
          "atom_index": 2047,
          "name": "CG",
          "element": "C",
          "coord": [
            -1.6680999994277954,
            -0.5600000023841858,
            -0.3555999994277954
          ]
        },
        {
          "atom_index": 2048,
          "name": "OD1",
          "element": "O",
          "coord": [
            -1.6693999767303467,
            -0.6233000159263611,
            -0.46399998664855957
          ]
        },
        {
          "atom_index": 2049,
          "name": "ND2",
          "element": "N",
          "coord": [
            -1.5628000497817993,
            -0.5519000291824341,
            -0.2766999900341034
          ]
        }
      ]
    },
    {
      "id": "B:287",
      "chain": "B",
      "resseq": 287,
      "icode": "",
      "resname": "ALA",
      "hetflag": " ",
      "sasa": 0.7897176742553711,
      "atoms": [
        {
          "atom_index": 2050,
          "name": "N",
          "element": "N",
          "coord": [
            -1.9622999429702759,
            -0.2711000144481659,
            -0.17440000176429749
          ]
        },
        {
          "atom_index": 2051,
          "name": "CA",
          "element": "C",
          "coord": [
            -2.0353000164031982,
            -0.14350000023841858,
            -0.16500000655651093
          ]
        },
        {
          "atom_index": 2052,
          "name": "C",
          "element": "C",
          "coord": [
            -1.965000033378601,
            -0.04179999977350235,
            -0.2524999976158142
          ]
        },
        {
          "atom_index": 2053,
          "name": "O",
          "element": "O",
          "coord": [
            -1.9496999979019165,
            -0.06830000132322311,
            -0.3747999966144562
          ]
        },
        {
          "atom_index": 2054,
          "name": "CB",
          "element": "C",
          "coord": [
            -2.0390000343322754,
            -0.08760000020265579,
            -0.021700000390410423
          ]
        }
      ]
    },
    {
      "id": "B:288",
      "chain": "B",
      "resseq": 288,
      "icode": "",
      "resname": "LYS",
      "hetflag": " ",
      "sasa": 3.646101474761963,
      "atoms": [
        {
          "atom_index": 2055,
          "name": "N",
          "element": "N",
          "coord": [
            -1.88510000705719,
            0.03669999912381172,
            -0.18549999594688416
          ]
        },
        {
          "atom_index": 2056,
          "name": "CA",
          "element": "C",
          "coord": [
            -1.7747000455856323,
            0.1054999977350235,
            -0.2515999972820282
          ]
        },
        {
          "atom_index": 2057,
          "name": "C",
          "element": "C",
          "coord": [
            -1.660099983215332,
            0.1348000019788742,
            -0.155799999833107
          ]
        },
        {
          "atom_index": 2058,
          "name": "O",
          "element": "O",
          "coord": [
            -1.6268999576568604,
            0.2542000114917755,
            -0.13249999284744263
          ]
        },
        {
          "atom_index": 2059,
          "name": "CB",
          "element": "C",
          "coord": [
            -1.8199000358581543,
            0.23160000145435333,
            -0.3278000056743622
          ]
        },
        {
          "atom_index": 2060,
          "name": "CG",
          "element": "C",
          "coord": [
            -1.7160999774932861,
            0.27790001034736633,
            -0.43230000138282776
          ]
        },
        {
          "atom_index": 2061,
          "name": "CD",
          "element": "C",
          "coord": [
            -1.6878000497817993,
            0.16979999840259552,
            -0.5383999943733215
          ]
        },
        {
          "atom_index": 2062,
          "name": "CE",
          "element": "C",
          "coord": [
            -1.5765999555587769,
            0.2117999941110611,
            -0.6363000273704529
          ]
        },
        {
          "atom_index": 2063,
          "name": "NZ",
          "element": "N",
          "coord": [
            -1.614300012588501,
            0.3343000113964081,
            -0.7080000042915344
          ]
        }
      ]
    },
    {
      "id": "B:289",
      "chain": "B",
      "resseq": 289,
      "icode": "",
      "resname": "THR",
      "hetflag": " ",
      "sasa": 0.0,
      "atoms": [
        {
          "atom_index": 2064,
          "name": "N",
          "element": "N",
          "coord": [
            -1.6038999557495117,
            0.026200000196695328,
            -0.10610000044107437
          ]
        },
        {
          "atom_index": 2065,
          "name": "CA",
          "element": "C",
          "coord": [
            -1.4866000413894653,
            0.01889999955892563,
            -0.017999999225139618
          ]
        },
        {
          "atom_index": 2066,
          "name": "C",
          "element": "C",
          "coord": [
            -1.357699990272522,
            0.04309999942779541,
            -0.09679999947547913
          ]
        },
        {
          "atom_index": 2067,
          "name": "O",
          "element": "O",
          "coord": [
            -1.3459999561309814,
            -0.009200000204145908,
            -0.21040000021457672
          ]
        },
        {
          "atom_index": 2068,
          "name": "CB",
          "element": "C",
          "coord": [
            -1.4851000308990479,
            -0.12409999966621399,
            0.03970000147819519
          ]
        },
        {
          "atom_index": 2069,
          "name": "OG1",
          "element": "O",
          "coord": [
            -1.601099967956543,
            -0.1453000009059906,
            0.12139999866485596
          ]
        },
        {
          "atom_index": 2070,
          "name": "CG2",
          "element": "C",
          "coord": [
            -1.3573999404907227,
            -0.15929999947547913,
            0.11800000071525574
          ]
        }
      ]
    },
    {
      "id": "B:290",
      "chain": "B",
      "resseq": 290,
      "icode": "",
      "resname": "LYS",
      "hetflag": " ",
      "sasa": 2.9497599601745605,
      "atoms": [
        {
          "atom_index": 2071,
          "name": "N",
          "element": "N",
          "coord": [
            -1.2690000534057617,
            0.12939999997615814,
            -0.04969999939203262
          ]
        },
        {
          "atom_index": 2072,
          "name": "CA",
          "element": "C",
          "coord": [
            -1.1468000411987305,
            0.15880000591278076,
            -0.12800000607967377
          ]
        },
        {
          "atom_index": 2073,
          "name": "C",
          "element": "C",
          "coord": [
            -1.0202000141143799,
            0.19220000505447388,
            -0.04919999837875366
          ]
        },
        {
          "atom_index": 2074,
          "name": "O",
          "element": "O",
          "coord": [
            -0.9932000041007996,
            0.3125999867916107,
            -0.02500000037252903
          ]
        },
        {
          "atom_index": 2075,
          "name": "CB",
          "element": "C",
          "coord": [
            -1.1740000247955322,
            0.27140000462532043,
            -0.2298000007867813
          ]
        },
        {
          "atom_index": 2076,
          "name": "CG",
          "element": "C",
          "coord": [
            -1.0616999864578247,
            0.2825999855995178,
            -0.33480000495910645
          ]
        },
        {
          "atom_index": 2077,
          "name": "CD",
          "element": "C",
          "coord": [
            -1.0882999897003174,
            0.3950999975204468,
            -0.43639999628067017
          ]
        },
        {
          "atom_index": 2078,
          "name": "CE",
          "element": "C",
          "coord": [
            -0.9760000109672546,
            0.40470001101493835,
            -0.5414999723434448
          ]
        },
        {
          "atom_index": 2079,
          "name": "NZ",
          "element": "N",
          "coord": [
            -1.006600022315979,
            0.510699987411499,
            -0.6383000016212463
          ]
        }
      ]
    },
    {
      "id": "B:291",
      "chain": "B",
      "resseq": 291,
      "icode": "",
      "resname": "PRO",
      "hetflag": " ",
      "sasa": 0.0,
      "atoms": [
        {
          "atom_index": 2080,
          "name": "N",
          "element": "N",
          "coord": [
            -0.9387999773025513,
            0.09049999713897705,
            -0.020500000566244125
          ]
        },
        {
          "atom_index": 2081,
          "name": "CA",
          "element": "C",
          "coord": [
            -0.805899977684021,
            0.10130000114440918,
            0.04580000042915344
          ]
        },
        {
          "atom_index": 2082,
          "name": "C",
          "element": "C",
          "coord": [
            -0.6915000081062317,
            0.16099999845027924,
            -0.03830000013113022
          ]
        },
        {
          "atom_index": 2083,
          "name": "O",
          "element": "O",
          "coord": [
            -0.7193999886512756,
            0.23399999737739563,
            -0.13670000433921814
          ]
        },
        {
          "atom_index": 2084,
          "name": "CB",
          "element": "C",
          "coord": [
            -0.7645000219345093,
            -0.041200000792741776,
            0.08649999648332596
          ]
        },
        {
          "atom_index": 2085,
          "name": "CG",
          "element": "C",
          "coord": [
            -0.8672000169754028,
            -0.1371999979019165,
            0.025699999183416367
          ]
        },
        {
          "atom_index": 2086,
          "name": "CD",
          "element": "C",
          "coord": [
            -0.9747999906539917,
            -0.050700001418590546,
            -0.041200000792741776
          ]
        }
      ]
    },
    {
      "id": "B:292",
      "chain": "B",
      "resseq": 292,
      "icode": "",
      "resname": "ARG",
      "hetflag": " ",
      "sasa": 6.394905090332031,
      "atoms": [
        {
          "atom_index": 2087,
          "name": "N",
          "element": "N",
          "coord": [
            -0.5667999982833862,
            0.12470000237226486,
            -0.0010000000474974513
          ]
        },
        {
          "atom_index": 2088,
          "name": "CA",
          "element": "C",
          "coord": [
            -0.43130001425743103,
            0.1551000028848648,
            -0.058400001376867294
          ]
        },
        {
          "atom_index": 2089,
          "name": "C",
          "element": "C",
          "coord": [
            -0.3208000063896179,
            0.15780000388622284,
            0.04809999838471413
          ]
        },
        {
          "atom_index": 2090,
          "name": "O",
          "element": "O",
          "coord": [
            -0.3409999907016754,
            0.2152000069618225,
            0.15850000083446503
          ]
        },
        {
          "atom_index": 2091,
          "name": "CB",
          "element": "C",
          "coord": [
            -0.4226999878883362,
            0.288100004196167,
            -0.13670000433921814
          ]
        },
        {
          "atom_index": 2092,
          "name": "CG",
          "element": "C",
          "coord": [
            -0.288100004196167,
            0.3025999963283539,
            -0.21119999885559082
          ]
        },
        {
          "atom_index": 2093,
          "name": "CD",
          "element": "C",
          "coord": [
            -0.2574000060558319,
            0.4471000134944916,
            -0.25429999828338623
          ]
        },
        {
          "atom_index": 2094,
          "name": "NE",
          "element": "N",
          "coord": [
            -0.11869999766349792,
            0.45339998602867126,
            -0.3021000027656555
          ]
        },
        {
          "atom_index": 2095,
          "name": "CZ",
          "element": "C",
          "coord": [
            -0.07720000296831131,
            0.5296000242233276,
            -0.40130001306533813
          ]
        },
        {
          "atom_index": 2096,
          "name": "NH1",
          "element": "N",
          "coord": [
            -0.1615999937057495,
            0.6096000075340271,
            -0.4636000096797943
          ]
        },
        {
          "atom_index": 2097,
          "name": "NH2",
          "element": "N",
          "coord": [
            0.04960000142455101,
            0.5270000100135803,
            -0.43700000643730164
          ]
        }
      ]
    },
    {
      "id": "B:293",
      "chain": "B",
      "resseq": 293,
      "icode": "",
      "resname": "GLU",
      "hetflag": " ",
      "sasa": 0.7251867651939392,
      "atoms": [
        {
          "atom_index": 2098,
          "name": "N",
          "element": "N",
          "coord": [
            -0.20520000159740448,
            0.10180000215768814,
            0.01720000058412552
          ]
        },
        {
          "atom_index": 2099,
          "name": "CA",
          "element": "C",
          "coord": [
            -0.08789999783039093,
            0.09369999915361404,
            0.10599999874830246
          ]
        },
        {
          "atom_index": 2100,
          "name": "C",
          "element": "C",
          "coord": [
            -0.0017999999690800905,
            0.22059999406337738,
            0.10689999908208847
          ]
        },
        {
          "atom_index": 2101,
          "name": "O",
          "element": "O",
          "coord": [
            0.019099999219179153,
            0.2842999994754791,
            0.0005000000237487257
          ]
        },
        {
          "atom_index": 2102,
          "name": "CB",
          "element": "C",
          "coord": [
            -0.006000000052154064,
            -0.028599999845027924,
            0.05900000035762787
          ]
        },
        {
          "atom_index": 2103,
          "name": "CG",
          "element": "C",
          "coord": [
            0.1080000028014183,
            -0.0731000006198883,
            0.15189999341964722
          ]
        },
        {
          "atom_index": 2104,
          "name": "CD",
          "element": "C",
          "coord": [
            0.17149999737739563,
            -0.19750000536441803,
            0.09040000289678574
          ]
        },
        {
          "atom_index": 2105,
          "name": "OE1",
          "element": "O",
          "coord": [
            0.11959999799728394,
            -0.3100000023841858,
            0.11180000007152557
          ]
        },
        {
          "atom_index": 2106,
          "name": "OE2",
          "element": "O",
          "coord": [
            0.249099999666214,
            -0.18490000069141388,
            -0.007600000128149986
          ]
        }
      ]
    },
    {
      "id": "B:294",
      "chain": "B",
      "resseq": 294,
      "icode": "",
      "resname": "GLN",
      "hetflag": " ",
      "sasa": 0.569733738899231,
      "atoms": [
        {
          "atom_index": 2107,
          "name": "N",
          "element": "N",
          "coord": [
            0.04490000009536743,
            0.25780001282691956,
            0.22470000386238098
          ]
        },
        {
          "atom_index": 2108,
          "name": "CA",
          "element": "C",
          "coord": [
            0.13680000603199005,
            0.37209999561309814,
            0.2443999946117401
          ]
        },
        {
          "atom_index": 2109,
          "name": "C",
          "element": "C",
          "coord": [
            0.2531000077724457,
            0.3382999897003174,
            0.3375000059604645
          ]
        },
        {
          "atom_index": 2110,
          "name": "O",
          "element": "O",
          "coord": [
            0.22920000553131104,
            0.3028999865055084,
            0.4560000002384186
          ]
        },
        {
          "atom_index": 2111,
          "name": "CB",
          "element": "C",
          "coord": [
            0.06469999998807907,
            0.49459999799728394,
            0.303600013256073
          ]
        },
        {
          "atom_index": 2112,
          "name": "CG",
          "element": "C",
          "coord": [
            -0.04879999905824661,
            0.5479000210762024,
            0.2142000049352646
          ]
        },
        {
          "atom_index": 2113,
          "name": "CD",
          "element": "C",
          "coord": [
            -0.10700000077486038,
            0.6739000082015991,
            0.27730000019073486
          ]
        },
        {
          "atom_index": 2114,
          "name": "OE1",
          "element": "O",
          "coord": [
            -0.17890000343322754,
            0.6643999814987183,
            0.3797999918460846
          ]
        },
        {
          "atom_index": 2115,
          "name": "NE2",
          "element": "N",
          "coord": [
            -0.05139999836683273,
            0.7865999937057495,
            0.23690000176429749
          ]
        }
      ]
    },
    {
      "id": "B:295",
      "chain": "B",
      "resseq": 295,
      "icode": "",
      "resname": "GLN",
      "hetflag": " ",
      "sasa": 4.983548164367676,
      "atoms": [
        {
          "atom_index": 2116,
          "name": "N",
          "element": "N",
          "coord": [
            0.37400001287460327,
            0.34529998898506165,
            0.2849000096321106
          ]
        },
        {
          "atom_index": 2117,
          "name": "CA",
          "element": "C",
          "coord": [
            0.4970000088214874,
            0.3075000047683716,
            0.35670000314712524
          ]
        },
        {
          "atom_index": 2118,
          "name": "C",
          "element": "C",
          "coord": [
            0.554099977016449,
            0.4187000095844269,
            0.44449999928474426
          ]
        },
        {
          "atom_index": 2119,
          "name": "O",
          "element": "O",
          "coord": [
            0.6159999966621399,
            0.5149999856948853,
            0.39259999990463257
          ]
        },
        {
          "atom_index": 2120,
          "name": "CB",
          "element": "C",
          "coord": [
            0.6035000085830688,
            0.25760000944137573,
            0.2567000091075897
          ]
        },
        {
          "atom_index": 2121,
          "name": "CG",
          "element": "C",
          "coord": [
            0.7253999710083008,
            0.1931000053882599,
            0.3255000114440918
          ]
        },
        {
          "atom_index": 2122,
          "name": "CD",
          "element": "C",
          "coord": [
            0.8165000081062317,
            0.13210000097751617,
            0.21930000185966492
          ]
        },
        {
          "atom_index": 2123,
          "name": "OE1",
          "element": "O",
          "coord": [
            0.8822000026702881,
            0.20730000734329224,
            0.1429000049829483
          ]
        },
        {
          "atom_index": 2124,
          "name": "NE2",
          "element": "N",
          "coord": [
            0.7997999787330627,
            0.00279999990016222,
            0.19939999282360077
          ]
        }
      ]
    },
    {
      "id": "B:296",
      "chain": "B",
      "resseq": 296,
      "icode": "",
      "resname": "TYR",
      "hetflag": " ",
      "sasa": 0.7911888360977173,
      "atoms": [
        {
          "atom_index": 2125,
          "name": "N",
          "element": "N",
          "coord": [
            0.5236999988555908,
            0.40880000591278076,
            0.572700023651123
          ]
        },
        {
          "atom_index": 2126,
          "name": "CA",
          "element": "C",
          "coord": [
            0.5559999942779541,
            0.5088000297546387,
            0.6759999990463257
          ]
        },
        {
          "atom_index": 2127,
          "name": "C",
          "element": "C",
          "coord": [
            0.6812000274658203,
            0.47769999504089355,
            0.7573000192642212
          ]
        },
        {
          "atom_index": 2128,
          "name": "O",
          "element": "O",
          "coord": [
            0.7480000257492065,
            0.37439998984336853,
            0.7307999730110168
          ]
        },
        {
          "atom_index": 2129,
          "name": "CB",
          "element": "C",
          "coord": [
            0.4404999911785126,
            0.5152999758720398,
            0.777899980545044
          ]
        },
        {
          "atom_index": 2130,
          "name": "CG",
          "element": "C",
          "coord": [
            0.3357999920845032,
            0.6237999796867371,
            0.7462999820709229
          ]
        },
        {
          "atom_index": 2131,
          "name": "CD1",
          "element": "C",
          "coord": [
            0.2930000126361847,
            0.6452000141143799,
            0.6172000169754028
          ]
        },
        {
          "atom_index": 2132,
          "name": "CD2",
          "element": "C",
          "coord": [
            0.2863999903202057,
            0.7010999917984009,
            0.8490999937057495
          ]
        },
        {
          "atom_index": 2133,
          "name": "CE1",
          "element": "C",
          "coord": [
            0.19910000264644623,
            0.7439000010490417,
            0.5903000235557556
          ]
        },
        {
          "atom_index": 2134,
          "name": "CE2",
          "element": "C",
          "coord": [
            0.19269999861717224,
            0.7998999953269958,
            0.8234999775886536
          ]
        },
        {
          "atom_index": 2135,
          "name": "CZ",
          "element": "C",
          "coord": [
            0.14959999918937683,
            0.8216999769210815,
            0.6937999725341797
          ]
        },
        {
          "atom_index": 2136,
          "name": "OH",
          "element": "O",
          "coord": [
            0.050700001418590546,
            0.921999990940094,
            0.6671000123023987
          ]
        }
      ]
    },
    {
      "id": "B:297",
      "chain": "B",
      "resseq": 297,
      "icode": "",
      "resname": "ASN",
      "hetflag": " ",
      "sasa": 2.555389642715454,
      "atoms": [
        {
          "atom_index": 2137,
          "name": "N",
          "element": "N",
          "coord": [
            0.6880000233650208,
            0.5519999861717224,
            0.8676999807357788
          ]
        },
        {
          "atom_index": 2138,
          "name": "CA",
          "element": "C",
          "coord": [
            0.7703999876976013,
            0.5360000133514404,
            0.9889000058174133
          ]
        },
        {
          "atom_index": 2139,
          "name": "C",
          "element": "C",
          "coord": [
            0.8895999789237976,
            0.4431000053882599,
            0.9700999855995178
          ]
        },
        {
          "atom_index": 2140,
          "name": "O",
          "element": "O",
          "coord": [
            0.9940999746322632,
            0.4823000133037567,
            0.911899983882904
          ]
        },
        {
          "atom_index": 2141,
          "name": "CB",
          "element": "C",
          "coord": [
            0.6761999726295471,
            0.4731999933719635,
            1.0938999652862549
          ]
        },
        {
          "atom_index": 2142,
          "name": "CG",
          "element": "C",
          "coord": [
            0.7321000099182129,
            0.4747999906539917,
            1.2359999418258667
          ]
        },
        {
          "atom_index": 2143,
          "name": "OD1",
          "element": "O",
          "coord": [
            0.855400025844574,
            0.46560001373291016,
            1.2584999799728394
          ]
        },
        {
          "atom_index": 2144,
          "name": "ND2",
          "element": "N",
          "coord": [
            0.6412000060081482,
            0.4803999960422516,
            1.3315999507904053
          ]
        }
      ]
    },
    {
      "id": "B:298",
      "chain": "B",
      "resseq": 298,
      "icode": "",
      "resname": "SER",
      "hetflag": " ",
      "sasa": 1.9240570068359375,
      "atoms": [
        {
          "atom_index": 2145,
          "name": "N",
          "element": "N",
          "coord": [
            0.8596000075340271,
            0.3190999925136566,
            0.9980000257492065
          ]
        },
        {
          "atom_index": 2146,
          "name": "CA",
          "element": "C",
          "coord": [
            0.9397000074386597,
            0.2011999934911728,
            0.965399980545044
          ]
        },
        {
          "atom_index": 2147,
          "name": "C",
          "element": "C",
          "coord": [
            0.8460000157356262,
            0.0820000022649765,
            0.951200008392334
          ]
        },
        {
          "atom_index": 2148,
          "name": "O",
          "element": "O",
          "coord": [
            0.864300012588501,
            -0.0210999995470047,
            1.0206999778747559
          ]
        },
        {
          "atom_index": 2149,
          "name": "CB",
          "element": "C",
          "coord": [
            1.0430999994277954,
            0.17309999465942383,
            1.0758999586105347
          ]
        },
        {
          "atom_index": 2150,
          "name": "OG",
          "element": "O",
          "coord": [
            1.1302000284194946,
            0.06650000065565109,
            1.0353000164031982
          ]
        }
      ]
    },
    {
      "id": "B:299",
      "chain": "B",
      "resseq": 299,
      "icode": "",
      "resname": "THR",
      "hetflag": " ",
      "sasa": 0.0,
      "atoms": [
        {
          "atom_index": 2151,
          "name": "N",
          "element": "N",
          "coord": [
            0.7297999858856201,
            0.11710000038146973,
            0.899399995803833
          ]
        },
        {
          "atom_index": 2152,
          "name": "CA",
          "element": "C",
          "coord": [
            0.6078000068664551,
            0.03500000014901161,
            0.8982999920845032
          ]
        },
        {
          "atom_index": 2153,
          "name": "C",
          "element": "C",
          "coord": [
            0.5130000114440918,
            0.07569999992847443,
            0.7860000133514404
          ]
        },
        {
          "atom_index": 2154,
          "name": "O",
          "element": "O",
          "coord": [
            0.5514000058174133,
            0.15489999949932098,
            0.6966999769210815
          ]
        },
        {
          "atom_index": 2155,
          "name": "CB",
          "element": "C",
          "coord": [
            0.5331000089645386,
            0.050999999046325684,
            1.0322999954223633
          ]
        },
        {
          "atom_index": 2156,
          "name": "OG1",
          "element": "O",
          "coord": [
            0.5740000009536743,
            0.1728000044822693,
            1.0963000059127808
          ]
        },
        {
          "atom_index": 2157,
          "name": "CG2",
          "element": "C",
          "coord": [
            0.5546000003814697,
            -0.06830000132322311,
            1.1276999711990356
          ]
        }
      ]
    },
    {
      "id": "B:300",
      "chain": "B",
      "resseq": 300,
      "icode": "",
      "resname": "TYR",
      "hetflag": " ",
      "sasa": 0.31529858708381653,
      "atoms": [
        {
          "atom_index": 2158,
          "name": "N",
          "element": "N",
          "coord": [
            0.3935000002384186,
            0.021199999377131462,
            0.7890999913215637
          ]
        },
        {
          "atom_index": 2159,
          "name": "CA",
          "element": "C",
          "coord": [
            0.2897999882698059,
            0.05000000074505806,
            0.6894000172615051
          ]
        },
        {
          "atom_index": 2160,
          "name": "C",
          "element": "C",
          "coord": [
            0.16329999268054962,
            0.11050000041723251,
            0.7495999932289124
          ]
        },
        {
          "atom_index": 2161,
          "name": "O",
          "element": "O",
          "coord": [
            0.13079999387264252,
            0.0869000032544136,
            0.8687000274658203
          ]
        },
        {
          "atom_index": 2162,
          "name": "CB",
          "element": "C",
          "coord": [
            0.251800000667572,
            -0.07530000060796738,
            0.6075000166893005
          ]
        },
        {
          "atom_index": 2163,
          "name": "CG",
          "element": "C",
          "coord": [
            0.36329999566078186,
            -0.12129999697208405,
            0.5113999843597412
          ]
        },
        {
          "atom_index": 2164,
          "name": "CD1",
          "element": "C",
          "coord": [
            0.38350000977516174,
            -0.05389999970793724,
            0.3930000066757202
          ]
        },
        {
          "atom_index": 2165,
          "name": "CD2",
          "element": "C",
          "coord": [
            0.4415999948978424,
            -0.2303999960422516,
            0.5422000288963318
          ]
        },
        {
          "atom_index": 2166,
          "name": "CE1",
          "element": "C",
          "coord": [
            0.482699990272522,
            -0.09459999948740005,
            0.3050000071525574
          ]
        },
        {
          "atom_index": 2167,
          "name": "CE2",
          "element": "C",
          "coord": [
            0.5411999821662903,
            -0.27219998836517334,
            0.4546000063419342
          ]
        },
        {
          "atom_index": 2168,
          "name": "CZ",
          "element": "C",
          "coord": [
            0.5618000030517578,
            -0.20360000431537628,
            0.33640000224113464
          ]
        },
        {
          "atom_index": 2169,
          "name": "OH",
          "element": "O",
          "coord": [
            0.6642000079154968,
            -0.24650000035762787,
            0.24539999663829803
          ]
        }
      ]
    },
    {
      "id": "B:301",
      "chain": "B",
      "resseq": 301,
      "icode": "",
      "resname": "ARG",
      "hetflag": " ",
      "sasa": 0.0,
      "atoms": [
        {
          "atom_index": 2170,
          "name": "N",
          "element": "N",
          "coord": [
            0.09440000355243683,
            0.18330000340938568,
            0.6644999980926514
          ]
        },
        {
          "atom_index": 2171,
          "name": "CA",
          "element": "C",
          "coord": [
            -0.03420000150799751,
            0.24879999458789825,
            0.6899999976158142
          ]
        },
        {
          "atom_index": 2172,
          "name": "C",
          "element": "C",
          "coord": [
            -0.1339000016450882,
            0.22020000219345093,
            0.5782999992370605
          ]
        },
        {
          "atom_index": 2173,
          "name": "O",
          "element": "O",
          "coord": [
            -0.11710000038146973,
            0.2687999904155731,
            0.4634999930858612
          ]
        },
        {
          "atom_index": 2174,
          "name": "CB",
          "element": "C",
          "coord": [
            -0.014100000262260437,
            0.40119999647140503,
            0.6988000273704529
          ]
        },
        {
          "atom_index": 2175,
          "name": "CG",
          "element": "C",
          "coord": [
            -0.147599995136261,
            0.4781000018119812,
            0.703000009059906
          ]
        },
        {
          "atom_index": 2176,
          "name": "CD",
          "element": "C",
          "coord": [
            -0.12359999865293503,
            0.6297000050544739,
            0.7020999789237976
          ]
        },
        {
          "atom_index": 2177,
          "name": "NE",
          "element": "N",
          "coord": [
            -0.24609999358654022,
            0.7038999795913696,
            0.6704999804496765
          ]
        },
        {
          "atom_index": 2178,
          "name": "CZ",
          "element": "C",
          "coord": [
            -0.2800000011920929,
            0.8158000111579895,
            0.7310000061988831
          ]
        },
        {
          "atom_index": 2179,
          "name": "NH1",
          "element": "N",
          "coord": [
            -0.19990000128746033,
            0.866599977016449,
            0.8224999904632568
          ]
        },
        {
          "atom_index": 2180,
          "name": "NH2",
          "element": "N",
          "coord": [
            -0.3896999955177307,
            0.8801000118255615,
            0.6955999732017517
          ]
        }
      ]
    },
    {
      "id": "B:302",
      "chain": "B",
      "resseq": 302,
      "icode": "",
      "resname": "VAL",
      "hetflag": " ",
      "sasa": 0.0,
      "atoms": [
        {
          "atom_index": 2181,
          "name": "N",
          "element": "N",
          "coord": [
            -0.2329999953508377,
            0.1404999941587448,
            0.6096000075340271
          ]
        },
        {
          "atom_index": 2182,
          "name": "CA",
          "element": "C",
          "coord": [
            -0.3395000100135803,
            0.10970000177621841,
            0.513700008392334
          ]
        },
        {
          "atom_index": 2183,
          "name": "C",
          "element": "C",
          "coord": [
            -0.47450000047683716,
            0.15569999814033508,
            0.5667999982833862
          ]
        },
        {
          "atom_index": 2184,
          "name": "O",
          "element": "O",
          "coord": [
            -0.5013999938964844,
            0.14249999821186066,
            0.6890000104904175
          ]
        },
        {
          "atom_index": 2185,
          "name": "CB",
          "element": "C",
          "coord": [
            -0.3452000021934509,
            -0.04089999943971634,
            0.48170000314712524
          ]
        },
        {
          "atom_index": 2186,
          "name": "CG1",
          "element": "C",
          "coord": [
            -0.4383000135421753,
            -0.07209999859333038,
            0.3630000054836273
          ]
        },
        {
          "atom_index": 2187,
          "name": "CG2",
          "element": "C",
          "coord": [
            -0.20479999482631683,
            -0.09950000047683716,
            0.4569999873638153
          ]
        }
      ]
    },
    {
      "id": "B:303",
      "chain": "B",
      "resseq": 303,
      "icode": "",
      "resname": "VAL",
      "hetflag": " ",
      "sasa": 0.0,
      "atoms": [
        {
          "atom_index": 2188,
          "name": "N",
          "element": "N",
          "coord": [
            -0.5453000068664551,
            0.2280000001192093,
            0.4837000072002411
          ]
        },
        {
          "atom_index": 2189,
          "name": "CA",
          "element": "C",
          "coord": [
            -0.6726999878883362,
            0.2906000018119812,
            0.5188999772071838
          ]
        },
        {
          "atom_index": 2190,
          "name": "C",
          "element": "C",
          "coord": [
            -0.7803000211715698,
            0.25589999556541443,
            0.41679999232292175
          ]
        },
        {
          "atom_index": 2191,
          "name": "O",
          "element": "O",
          "coord": [
            -0.7620999813079834,
            0.2847000062465668,
            0.2957000136375427
          ]
        },
        {
          "atom_index": 2192,
          "name": "CB",
          "element": "C",
          "coord": [
            -0.6545000076293945,
            0.4438999891281128,
            0.5195000171661377
          ]
        },
        {
          "atom_index": 2193,
          "name": "CG1",
          "element": "C",
          "coord": [
            -0.7829999923706055,
            0.520799994468689,
            0.5565000176429749
          ]
        },
        {
          "atom_index": 2194,
          "name": "CG2",
          "element": "C",
          "coord": [
            -0.5374000072479248,
            0.48820000886917114,
            0.6079999804496765
          ]
        }
      ]
    },
    {
      "id": "B:304",
      "chain": "B",
      "resseq": 304,
      "icode": "",
      "resname": "SER",
      "hetflag": " ",
      "sasa": 0.0,
      "atoms": [
        {
          "atom_index": 2195,
          "name": "N",
          "element": "N",
          "coord": [
            -0.8914999961853027,
            0.20389999449253082,
            0.4643000066280365
          ]
        },
        {
          "atom_index": 2196,
          "name": "CA",
          "element": "C",
          "coord": [
            -1.0062999725341797,
            0.18289999663829803,
            0.3765000104904175
          ]
        },
        {
          "atom_index": 2197,
          "name": "C",
          "element": "C",
          "coord": [
            -1.1302000284194946,
            0.26330000162124634,
            0.41290000081062317
          ]
        },
        {
          "atom_index": 2198,
          "name": "O",
          "element": "O",
          "coord": [
            -1.1820000410079956,
            0.25270000100135803,
            0.5270000100135803
          ]
        },
        {
          "atom_index": 2199,
          "name": "CB",
          "element": "C",
          "coord": [
            -1.044700026512146,
            0.03590000048279762,
            0.358599990606308
          ]
        },
        {
          "atom_index": 2200,
          "name": "OG",
          "element": "O",
          "coord": [
            -1.1411000490188599,
            0.030700000002980232,
            0.25189998745918274
          ]
        }
      ]
    },
    {
      "id": "B:305",
      "chain": "B",
      "resseq": 305,
      "icode": "",
      "resname": "VAL",
      "hetflag": " ",
      "sasa": 0.0,
      "atoms": [
        {
          "atom_index": 2201,
          "name": "N",
          "element": "N",
          "coord": [
            -1.176800012588501,
            0.3359000086784363,
            0.31310001015663147
          ]
        },
        {
          "atom_index": 2202,
          "name": "CA",
          "element": "C",
          "coord": [
            -1.294800043106079,
            0.4221000075340271,
            0.3172000050544739
          ]
        },
        {
          "atom_index": 2203,
          "name": "C",
          "element": "C",
          "coord": [
            -1.4205000400543213,
            0.3578000068664551,
            0.2583000063896179
          ]
        },
        {
          "atom_index": 2204,
          "name": "O",
          "element": "O",
          "coord": [
            -1.419700026512146,
            0.3111000061035156,
            0.14159999787807465
          ]
        },
        {
          "atom_index": 2205,
          "name": "CB",
          "element": "C",
          "coord": [
            -1.2619999647140503,
            0.5501999855041504,
            0.23980000615119934
          ]
        },
        {
          "atom_index": 2206,
          "name": "CG1",
          "element": "C",
          "coord": [
            -1.3877999782562256,
            0.6294999718666077,
            0.20100000500679016
          ]
        },
        {
          "atom_index": 2207,
          "name": "CG2",
          "element": "C",
          "coord": [
            -1.160599946975708,
            0.6370000243186951,
            0.31630000472068787
          ]
        }
      ]
    },
    {
      "id": "B:306",
      "chain": "B",
      "resseq": 306,
      "icode": "",
      "resname": "LEU",
      "hetflag": " ",
      "sasa": 0.0,
      "atoms": [
        {
          "atom_index": 2208,
          "name": "N",
          "element": "N",
          "coord": [
            -1.5276999473571777,
            0.3621000051498413,
            0.33469998836517334
          ]
        },
        {
          "atom_index": 2209,
          "name": "CA",
          "element": "C",
          "coord": [
            -1.660599946975708,
            0.3172999918460846,
            0.29330000281333923
          ]
        },
        {
          "atom_index": 2210,
          "name": "C",
          "element": "C",
          "coord": [
            -1.7589000463485718,
            0.4341999888420105,
            0.2879999876022339
          ]
        },
        {
          "atom_index": 2211,
          "name": "O",
          "element": "O",
          "coord": [
            -1.7782000303268433,
            0.5008999705314636,
            0.39259999990463257
          ]
        },
        {
          "atom_index": 2212,
          "name": "CB",
          "element": "C",
          "coord": [
            -1.711400032043457,
            0.21819999814033508,
            0.39890000224113464
          ]
        },
        {
          "atom_index": 2213,
          "name": "CG",
          "element": "C",
          "coord": [
            -1.8525999784469604,
            0.1673000007867813,
            0.3650999963283539
          ]
        },
        {
          "atom_index": 2214,
          "name": "CD1",
          "element": "C",
          "coord": [
            -1.8544000387191772,
            0.0869000032544136,
            0.23340000212192535
          ]
        },
        {
          "atom_index": 2215,
          "name": "CD2",
          "element": "C",
          "coord": [
            -1.9200999736785889,
            0.09430000185966492,
            0.4832000136375427
          ]
        }
      ]
    },
    {
      "id": "B:307",
      "chain": "B",
      "resseq": 307,
      "icode": "",
      "resname": "THR",
      "hetflag": " ",
      "sasa": 0.0,
      "atoms": [
        {
          "atom_index": 2216,
          "name": "N",
          "element": "N",
          "coord": [
            -1.829800009727478,
            0.450300008058548,
            0.1768999993801117
          ]
        },
        {
          "atom_index": 2217,
          "name": "CA",
          "element": "C",
          "coord": [
            -1.9375,
            0.5497999787330627,
            0.16779999434947968
          ]
        },
        {
          "atom_index": 2218,
          "name": "C",
          "element": "C",
          "coord": [
            -2.058000087738037,
            0.5101000070571899,
            0.251800000667572
          ]
        },
        {
          "atom_index": 2219,
          "name": "O",
          "element": "O",
          "coord": [
            -2.0882999897003174,
            0.38850000500679016,
            0.263700008392334
          ]
        },
        {
          "atom_index": 2220,
          "name": "CB",
          "element": "C",
          "coord": [
            -1.9855999946594238,
            0.5641999840736389,
            0.023600000888109207
          ]
        },
        {
          "atom_index": 2221,
          "name": "OG1",
          "element": "O",
          "coord": [
            -1.8739999532699585,
            0.5986999869346619,
            -0.05719999969005585
          ]
        },
        {
          "atom_index": 2222,
          "name": "CG2",
          "element": "C",
          "coord": [
            -2.094599962234497,
            0.6710000038146973,
            0.006599999964237213
          ]
        }
      ]
    },
    {
      "id": "B:308",
      "chain": "B",
      "resseq": 308,
      "icode": "",
      "resname": "VAL",
      "hetflag": " ",
      "sasa": 0.0,
      "atoms": [
        {
          "atom_index": 2223,
          "name": "N",
          "element": "N",
          "coord": [
            -2.123500108718872,
            0.6098999977111816,
            0.30649998784065247
          ]
        },
        {
          "atom_index": 2224,
          "name": "CA",
          "element": "C",
          "coord": [
            -2.246000051498413,
            0.5986999869346619,
            0.3856000006198883
          ]
        },
        {
          "atom_index": 2225,
          "name": "C",
          "element": "C",
          "coord": [
            -2.365000009536743,
            0.6610999703407288,
            0.31209999322891235
          ]
        },
        {
          "atom_index": 2226,
          "name": "O",
          "element": "O",
          "coord": [
            -2.3510000705718994,
            0.7696999907493591,
            0.24979999661445618
          ]
        },
        {
          "atom_index": 2227,
          "name": "CB",
          "element": "C",
          "coord": [
            -2.2151999473571777,
            0.6694999933242798,
            0.5205000042915344
          ]
        },
        {
          "atom_index": 2228,
          "name": "CG1",
          "element": "C",
          "coord": [
            -2.3368000984191895,
            0.7075999975204468,
            0.6079000234603882
          ]
        },
        {
          "atom_index": 2229,
          "name": "CG2",
          "element": "C",
          "coord": [
            -2.110300064086914,
            0.5916000008583069,
            0.6018000245094299
          ]
        }
      ]
    },
    {
      "id": "B:309",
      "chain": "B",
      "resseq": 309,
      "icode": "",
      "resname": "LEU",
      "hetflag": " ",
      "sasa": 1.3551493883132935,
      "atoms": [
        {
          "atom_index": 2230,
          "name": "N",
          "element": "N",
          "coord": [
            -2.4814999103546143,
            0.6035000085830688,
            0.3337000012397766
          ]
        },
        {
          "atom_index": 2231,
          "name": "CA",
          "element": "C",
          "coord": [
            -2.609499931335449,
            0.671999990940094,
            0.30570000410079956
          ]
        },
        {
          "atom_index": 2232,
          "name": "C",
          "element": "C",
          "coord": [
            -2.6577999591827393,
            0.7444999814033508,
            0.4311999976634979
          ]
        },
        {
          "atom_index": 2233,
          "name": "O",
          "element": "O",
          "coord": [
            -2.666800022125244,
            0.6819999814033508,
            0.5396000146865845
          ]
        },
        {
          "atom_index": 2234,
          "name": "CB",
          "element": "C",
          "coord": [
            -2.7237000465393066,
            0.5773000121116638,
            0.26089999079704285
          ]
        },
        {
          "atom_index": 2235,
          "name": "CG",
          "element": "C",
          "coord": [
            -2.7283999919891357,
            0.5397999882698059,
            0.11129999905824661
          ]
        },
        {
          "atom_index": 2236,
          "name": "CD1",
          "element": "C",
          "coord": [
            -2.6157000064849854,
            0.4440000057220459,
            0.0689999982714653
          ]
        },
        {
          "atom_index": 2237,
          "name": "CD2",
          "element": "C",
          "coord": [
            -2.8654000759124756,
            0.47929999232292175,
            0.07479999959468842
          ]
        }
      ]
    },
    {
      "id": "B:310",
      "chain": "B",
      "resseq": 310,
      "icode": "",
      "resname": "HIS",
      "hetflag": " ",
      "sasa": 0.0,
      "atoms": [
        {
          "atom_index": 2238,
          "name": "N",
          "element": "N",
          "coord": [
            -2.672499895095825,
            0.8726999759674072,
            0.41659998893737793
          ]
        },
        {
          "atom_index": 2239,
          "name": "CA",
          "element": "C",
          "coord": [
            -2.7130000591278076,
            0.9679999947547913,
            0.5196999907493591
          ]
        },
        {
          "atom_index": 2240,
          "name": "C",
          "element": "C",
          "coord": [
            -2.8145999908447266,
            0.9085000157356262,
            0.6158999800682068
          ]
        },
        {
          "atom_index": 2241,
          "name": "O",
          "element": "O",
          "coord": [
            -2.801100015640259,
            0.920199990272522,
            0.7404000163078308
          ]
        },
        {
          "atom_index": 2242,
          "name": "CB",
          "element": "C",
          "coord": [
            -2.7822000980377197,
            1.0878000259399414,
            0.45249998569488525
          ]
        },
        {
          "atom_index": 2243,
          "name": "CG",
          "element": "C",
          "coord": [
            -2.691800117492676,
            1.1548999547958374,
            0.3481000065803528
          ]
        },
        {
          "atom_index": 2244,
          "name": "ND1",
          "element": "N",
          "coord": [
            -2.6466000080108643,
            1.0865999460220337,
            0.2345000058412552
          ]
        },
        {
          "atom_index": 2245,
          "name": "CD2",
          "element": "C",
          "coord": [
            -2.6445000171661377,
            1.2793999910354614,
            0.3456000089645386
          ]
        },
        {
          "atom_index": 2246,
          "name": "CE1",
          "element": "C",
          "coord": [
            -2.567500114440918,
            1.174299955368042,
            0.1599999964237213
          ]
        },
        {
          "atom_index": 2247,
          "name": "NE2",
          "element": "N",
          "coord": [
            -2.5657999515533447,
            1.2961000204086304,
            0.2304999977350235
          ]
        }
      ]
    },
    {
      "id": "B:311",
      "chain": "B",
      "resseq": 311,
      "icode": "",
      "resname": "GLN",
      "hetflag": " ",
      "sasa": 3.062788963317871,
      "atoms": [
        {
          "atom_index": 2248,
          "name": "N",
          "element": "N",
          "coord": [
            -2.9161999225616455,
            0.8555999994277954,
            0.5533999800682068
          ]
        },
        {
          "atom_index": 2249,
          "name": "CA",
          "element": "C",
          "coord": [
            -3.034899950027466,
            0.7997000217437744,
            0.6159999966621399
          ]
        },
        {
          "atom_index": 2250,
          "name": "C",
          "element": "C",
          "coord": [
            -2.9967000484466553,
            0.6937999725341797,
            0.7174000144004822
          ]
        },
        {
          "atom_index": 2251,
          "name": "O",
          "element": "O",
          "coord": [
            -3.0432000160217285,
            0.6974999904632568,
            0.833299994468689
          ]
        },
        {
          "atom_index": 2252,
          "name": "CB",
          "element": "C",
          "coord": [
            -3.1164000034332275,
            0.7322999835014343,
            0.5048999786376953
          ]
        },
        {
          "atom_index": 2253,
          "name": "CG",
          "element": "C",
          "coord": [
            -3.128200054168701,
            0.8234000205993652,
            0.3806999921798706
          ]
        },
        {
          "atom_index": 2254,
          "name": "CD",
          "element": "C",
          "coord": [
            -3.20740008354187,
            0.7505000233650208,
            0.2727999985218048
          ]
        },
        {
          "atom_index": 2255,
          "name": "OE1",
          "element": "O",
          "coord": [
            -3.2355000972747803,
            0.8098999857902527,
            0.1656000018119812
          ]
        },
        {
          "atom_index": 2256,
          "name": "NE2",
          "element": "N",
          "coord": [
            -3.217400074005127,
            0.620199978351593,
            0.2897000014781952
          ]
        }
      ]
    },
    {
      "id": "B:312",
      "chain": "B",
      "resseq": 312,
      "icode": "",
      "resname": "ASN",
      "hetflag": " ",
      "sasa": 0.0,
      "atoms": [
        {
          "atom_index": 2257,
          "name": "N",
          "element": "N",
          "coord": [
            -2.911900043487549,
            0.6054999828338623,
            0.6718999743461609
          ]
        },
        {
          "atom_index": 2258,
          "name": "CA",
          "element": "C",
          "coord": [
            -2.863300085067749,
            0.49639999866485596,
            0.7554000020027161
          ]
        },
        {
          "atom_index": 2259,
          "name": "C",
          "element": "C",
          "coord": [
            -2.7934000492095947,
            0.553600013256073,
            0.876800000667572
          ]
        },
        {
          "atom_index": 2260,
          "name": "O",
          "element": "O",
          "coord": [
            -2.82069993019104,
            0.5090000033378601,
            0.9908999800682068
          ]
        },
        {
          "atom_index": 2261,
          "name": "CB",
          "element": "C",
          "coord": [
            -2.759500026702881,
            0.4097000062465668,
            0.6819000244140625
          ]
        },
        {
          "atom_index": 2262,
          "name": "CG",
          "element": "C",
          "coord": [
            -2.8238000869750977,
            0.33320000767707825,
            0.5670999884605408
          ]
        },
        {
          "atom_index": 2263,
          "name": "OD1",
          "element": "O",
          "coord": [
            -2.848400115966797,
            0.3917999863624573,
            0.45890000462532043
          ]
        },
        {
          "atom_index": 2264,
          "name": "ND2",
          "element": "N",
          "coord": [
            -2.8447000980377197,
            0.20489999651908875,
            0.5889999866485596
          ]
        }
      ]
    },
    {
      "id": "B:313",
      "chain": "B",
      "resseq": 313,
      "icode": "",
      "resname": "TRP",
      "hetflag": " ",
      "sasa": 0.0,
      "atoms": [
        {
          "atom_index": 2265,
          "name": "N",
          "element": "N",
          "coord": [
            -2.7028000354766846,
            0.6438999772071838,
            0.8482000231742859
          ]
        },
        {
          "atom_index": 2266,
          "name": "CA",
          "element": "C",
          "coord": [
            -2.620800018310547,
            0.7014999985694885,
            0.9531000256538391
          ]
        },
        {
          "atom_index": 2267,
          "name": "C",
          "element": "C",
          "coord": [
            -2.7109999656677246,
            0.7642999887466431,
            1.0573999881744385
          ]
        },
        {
          "atom_index": 2268,
          "name": "O",
          "element": "O",
          "coord": [
            -2.6963999271392822,
            0.7358999848365784,
            1.1789000034332275
          ]
        },
        {
          "atom_index": 2269,
          "name": "CB",
          "element": "C",
          "coord": [
            -2.520699977874756,
            0.8051999807357788,
            0.8970000147819519
          ]
        },
        {
          "atom_index": 2270,
          "name": "CG",
          "element": "C",
          "coord": [
            -2.440000057220459,
            0.8747000098228455,
            1.0096999406814575
          ]
        },
        {
          "atom_index": 2271,
          "name": "CD1",
          "element": "C",
          "coord": [
            -2.45770001411438,
            0.9973000288009644,
            1.0642999410629272
          ]
        },
        {
          "atom_index": 2272,
          "name": "CD2",
          "element": "C",
          "coord": [
            -2.3338000774383545,
            0.817799985408783,
            1.0795999765396118
          ]
        },
        {
          "atom_index": 2273,
          "name": "NE1",
          "element": "N",
          "coord": [
            -2.363600015640259,
            1.0169999599456787,
            1.1676000356674194
          ]
        },
        {
          "atom_index": 2274,
          "name": "CE2",
          "element": "C",
          "coord": [
            -2.291599988937378,
            0.9126999974250793,
            1.1758999824523926
          ]
        },
        {
          "atom_index": 2275,
          "name": "CE3",
          "element": "C",
          "coord": [
            -2.27239990234375,
            0.6951000094413757,
            1.0674999952316284
          ]
        },
        {
          "atom_index": 2276,
          "name": "CZ2",
          "element": "C",
          "coord": [
            -2.186500072479248,
            0.8870999813079834,
            1.2617000341415405
          ]
        },
        {
          "atom_index": 2277,
          "name": "CZ3",
          "element": "C",
          "coord": [
            -2.1672000885009766,
            0.6697999835014343,
            1.1540000438690186
          ]
        },
        {
          "atom_index": 2278,
          "name": "CH2",
          "element": "C",
          "coord": [
            -2.125499963760376,
            0.7626000046730042,
            1.2487000226974487
          ]
        }
      ]
    },
    {
      "id": "B:314",
      "chain": "B",
      "resseq": 314,
      "icode": "",
      "resname": "LEU",
      "hetflag": " ",
      "sasa": 0.0,
      "atoms": [
        {
          "atom_index": 2279,
          "name": "N",
          "element": "N",
          "coord": [
            -2.8071000576019287,
            0.8371999859809875,
            1.0083999633789062
          ]
        },
        {
          "atom_index": 2280,
          "name": "CA",
          "element": "C",
          "coord": [
            -2.8959999084472656,
            0.9143000245094299,
            1.0943000316619873
          ]
        },
        {
          "atom_index": 2281,
          "name": "C",
          "element": "C",
          "coord": [
            -2.9951999187469482,
            0.824999988079071,
            1.1672999858856201
          ]
        },
        {
          "atom_index": 2282,
          "name": "O",
          "element": "O",
          "coord": [
            -3.0357000827789307,
            0.8561000227928162,
            1.2822999954223633
          ]
        },
        {
          "atom_index": 2283,
          "name": "CB",
          "element": "C",
          "coord": [
            -2.9697000980377197,
            1.0221999883651733,
            1.0121999979019165
          ]
        },
        {
          "atom_index": 2284,
          "name": "CG",
          "element": "C",
          "coord": [
            -2.8763999938964844,
            1.1380000114440918,
            0.9707000255584717
          ]
        },
        {
          "atom_index": 2285,
          "name": "CD1",
          "element": "C",
          "coord": [
            -2.940999984741211,
            1.2346999645233154,
            0.869700014591217
          ]
        },
        {
          "atom_index": 2286,
          "name": "CD2",
          "element": "C",
          "coord": [
            -2.8280999660491943,
            1.214400053024292,
            1.0946999788284302
          ]
        }
      ]
    },
    {
      "id": "B:315",
      "chain": "B",
      "resseq": 315,
      "icode": "",
      "resname": "ASP",
      "hetflag": " ",
      "sasa": 1.4592007398605347,
      "atoms": [
        {
          "atom_index": 2287,
          "name": "N",
          "element": "N",
          "coord": [
            -3.0220999717712402,
            0.7096999883651733,
            1.1069999933242798
          ]
        },
        {
          "atom_index": 2288,
          "name": "CA",
          "element": "C",
          "coord": [
            -3.1089000701904297,
            0.6100000143051147,
            1.1718000173568726
          ]
        },
        {
          "atom_index": 2289,
          "name": "C",
          "element": "C",
          "coord": [
            -3.03439998626709,
            0.5157999992370605,
            1.2633999586105347
          ]
        },
        {
          "atom_index": 2290,
          "name": "O",
          "element": "O",
          "coord": [
            -3.09879994392395,
            0.4560000002384186,
            1.3523000478744507
          ]
        },
        {
          "atom_index": 2291,
          "name": "CB",
          "element": "C",
          "coord": [
            -3.200000047683716,
            0.5327000021934509,
            1.0764000415802002
          ]
        },
        {
          "atom_index": 2292,
          "name": "CG",
          "element": "C",
          "coord": [
            -3.3159000873565674,
            0.6258999705314636,
            1.0434000492095947
          ]
        },
        {
          "atom_index": 2293,
          "name": "OD1",
          "element": "O",
          "coord": [
            -3.347399950027466,
            0.7128999829292297,
            1.128499984741211
          ]
        },
        {
          "atom_index": 2294,
          "name": "OD2",
          "element": "O",
          "coord": [
            -3.344399929046631,
            0.6474000215530396,
            0.9229000210762024
          ]
        }
      ]
    },
    {
      "id": "B:316",
      "chain": "B",
      "resseq": 316,
      "icode": "",
      "resname": "GLY",
      "hetflag": " ",
      "sasa": 0.0,
      "atoms": [
        {
          "atom_index": 2295,
          "name": "N",
          "element": "N",
          "coord": [
            -2.9082000255584717,
            0.5425999760627747,
            1.2740999460220337
          ]
        },
        {
          "atom_index": 2296,
          "name": "CA",
          "element": "C",
          "coord": [
            -2.8320999145507812,
            0.4927000105381012,
            1.3874000310897827
          ]
        },
        {
          "atom_index": 2297,
          "name": "C",
          "element": "C",
          "coord": [
            -2.7832000255584717,
            0.35030001401901245,
            1.3669999837875366
          ]
        },
        {
          "atom_index": 2298,
          "name": "O",
          "element": "O",
          "coord": [
            -2.7458999156951904,
            0.28529998660087585,
            1.4674999713897705
          ]
        }
      ]
    },
    {
      "id": "B:317",
      "chain": "B",
      "resseq": 317,
      "icode": "",
      "resname": "LYS",
      "hetflag": " ",
      "sasa": 1.9307643175125122,
      "atoms": [
        {
          "atom_index": 2299,
          "name": "N",
          "element": "N",
          "coord": [
            -2.7718000411987305,
            0.3100000023841858,
            1.2418999671936035
          ]
        },
        {
          "atom_index": 2300,
          "name": "CA",
          "element": "C",
          "coord": [
            -2.7130000591278076,
            0.18029999732971191,
            1.2037999629974365
          ]
        },
        {
          "atom_index": 2301,
          "name": "C",
          "element": "C",
          "coord": [
            -2.56820011138916,
            0.16580000519752502,
            1.2493000030517578
          ]
        },
        {
          "atom_index": 2302,
          "name": "O",
          "element": "O",
          "coord": [
            -2.490799903869629,
            0.26460000872612,
            1.2401000261306763
          ]
        },
        {
          "atom_index": 2303,
          "name": "CB",
          "element": "C",
          "coord": [
            -2.7126998901367188,
            0.1687999963760376,
            1.0506000518798828
          ]
        },
        {
          "atom_index": 2304,
          "name": "CG",
          "element": "C",
          "coord": [
            -2.8524999618530273,
            0.14589999616146088,
            0.9908999800682068
          ]
        },
        {
          "atom_index": 2305,
          "name": "CD",
          "element": "C",
          "coord": [
            -2.904400110244751,
            0.0052999998442828655,
            1.0236999988555908
          ]
        },
        {
          "atom_index": 2306,
          "name": "CE",
          "element": "C",
          "coord": [
            -3.033799886703491,
            -0.029600000008940697,
            0.9485999941825867
          ]
        },
        {
          "atom_index": 2307,
          "name": "NZ",
          "element": "N",
          "coord": [
            -3.0692999362945557,
            -0.16930000483989716,
            0.9765999913215637
          ]
        }
      ]
    },
    {
      "id": "B:318",
      "chain": "B",
      "resseq": 318,
      "icode": "",
      "resname": "GLU",
      "hetflag": " ",
      "sasa": 0.15764929354190826,
      "atoms": [
        {
          "atom_index": 2308,
          "name": "N",
          "element": "N",
          "coord": [
            -2.5272998809814453,
            0.044199999421834946,
            1.282099962234497
          ]
        },
        {
          "atom_index": 2309,
          "name": "CA",
          "element": "C",
          "coord": [
            -2.3854000568389893,
            0.019600000232458115,
            1.3115999698638916
          ]
        },
        {
          "atom_index": 2310,
          "name": "C",
          "element": "C",
          "coord": [
            -2.30049991607666,
            0.00139999995008111,
            1.1864999532699585
          ]
        },
        {
          "atom_index": 2311,
          "name": "O",
          "element": "O",
          "coord": [
            -2.3454999923706055,
            -0.065700002014637,
            1.0908000469207764
          ]
        },
        {
          "atom_index": 2312,
          "name": "CB",
          "element": "C",
          "coord": [
            -2.365499973297119,
            -0.10540000349283218,
            1.3969999551773071
          ]
        },
        {
          "atom_index": 2313,
          "name": "CG",
          "element": "C",
          "coord": [
            -2.414900064468384,
            -0.0868000015616417,
            1.5408999919891357
          ]
        },
        {
          "atom_index": 2314,
          "name": "CD",
          "element": "C",
          "coord": [
            -2.351599931716919,
            -0.19769999384880066,
            1.6238000392913818
          ]
        },
        {
          "atom_index": 2315,
          "name": "OE1",
          "element": "O",
          "coord": [
            -2.3554999828338623,
            -0.18880000710487366,
            1.749400019645691
          ]
        },
        {
          "atom_index": 2316,
          "name": "OE2",
          "element": "O",
          "coord": [
            -2.2630999088287354,
            -0.26989999413490295,
            1.5707000494003296
          ]
        }
      ]
    },
    {
      "id": "B:319",
      "chain": "B",
      "resseq": 319,
      "icode": "",
      "resname": "TYR",
      "hetflag": " ",
      "sasa": 0.0,
      "atoms": [
        {
          "atom_index": 2317,
          "name": "N",
          "element": "N",
          "coord": [
            -2.1786000728607178,
            0.04839999973773956,
            1.1888999938964844
          ]
        },
        {
          "atom_index": 2318,
          "name": "CA",
          "element": "C",
          "coord": [
            -2.084700107574463,
            0.023800000548362732,
            1.079200029373169
          ]
        },
        {
          "atom_index": 2319,
          "name": "C",
          "element": "C",
          "coord": [
            -1.961300015449524,
            -0.0502999983727932,
            1.1279000043869019
          ]
        },
        {
          "atom_index": 2320,
          "name": "O",
          "element": "O",
          "coord": [
            -1.90910005569458,
            -0.016300000250339508,
            1.236799955368042
          ]
        },
        {
          "atom_index": 2321,
          "name": "CB",
          "element": "C",
          "coord": [
            -2.0445001125335693,
            0.15459999442100525,
            1.0099999904632568
          ]
        },
        {
          "atom_index": 2322,
          "name": "CG",
          "element": "C",
          "coord": [
            -2.1577000617980957,
            0.20679999887943268,
            0.9193999767303467
          ]
        },
        {
          "atom_index": 2323,
          "name": "CD1",
          "element": "C",
          "coord": [
            -2.2437000274658203,
            0.3066999912261963,
            0.9621000289916992
          ]
        },
        {
          "atom_index": 2324,
          "name": "CD2",
          "element": "C",
          "coord": [
            -2.1714000701904297,
            0.15309999883174896,
            0.7932000160217285
          ]
        },
        {
          "atom_index": 2325,
          "name": "CE1",
          "element": "C",
          "coord": [
            -2.3427999019622803,
            0.35510000586509705,
            0.8770999908447266
          ]
        },
        {
          "atom_index": 2326,
          "name": "CE2",
          "element": "C",
          "coord": [
            -2.27020001411438,
            0.20069999992847443,
            0.7077999711036682
          ]
        },
        {
          "atom_index": 2327,
          "name": "CZ",
          "element": "C",
          "coord": [
            -2.3550000190734863,
            0.30149999260902405,
            0.7497000098228455
          ]
        },
        {
          "atom_index": 2328,
          "name": "OH",
          "element": "O",
          "coord": [
            -2.453399896621704,
            0.35089999437332153,
            0.6582000255584717
          ]
        }
      ]
    },
    {
      "id": "B:320",
      "chain": "B",
      "resseq": 320,
      "icode": "",
      "resname": "LYS",
      "hetflag": " ",
      "sasa": 0.0,
      "atoms": [
        {
          "atom_index": 2329,
          "name": "N",
          "element": "N",
          "coord": [
            -1.937399983406067,
            -0.16459999978542328,
            1.0666999816894531
          ]
        },
        {
          "atom_index": 2330,
          "name": "CA",
          "element": "C",
          "coord": [
            -1.8414000272750854,
            -0.26460000872612,
            1.1160999536514282
          ]
        },
        {
          "atom_index": 2331,
          "name": "C",
          "element": "C",
          "coord": [
            -1.7278000116348267,
            -0.29750001430511475,
            1.0194000005722046
          ]
        },
        {
          "atom_index": 2332,
          "name": "O",
          "element": "O",
          "coord": [
            -1.750100016593933,
            -0.3601999878883362,
            0.913100004196167
          ]
        },
        {
          "atom_index": 2333,
          "name": "CB",
          "element": "C",
          "coord": [
            -1.9185999631881714,
            -0.3930000066757202,
            1.1520999670028687
          ]
        },
        {
          "atom_index": 2334,
          "name": "CG",
          "element": "C",
          "coord": [
            -1.8259999752044678,
            -0.5110999941825867,
            1.1862000226974487
          ]
        },
        {
          "atom_index": 2335,
          "name": "CD",
          "element": "C",
          "coord": [
            -1.9052000045776367,
            -0.6420999765396118,
            1.2015999555587769
          ]
        },
        {
          "atom_index": 2336,
          "name": "CE",
          "element": "C",
          "coord": [
            -1.811900019645691,
            -0.76419997215271,
            1.2039999961853027
          ]
        },
        {
          "atom_index": 2337,
          "name": "NZ",
          "element": "N",
          "coord": [
            -1.889799952507019,
            -0.8873999714851379,
            1.2223000526428223
          ]
        }
      ]
    },
    {
      "id": "B:321",
      "chain": "B",
      "resseq": 321,
      "icode": "",
      "resname": "CYS",
      "hetflag": " ",
      "sasa": 0.0,
      "atoms": [
        {
          "atom_index": 2338,
          "name": "N",
          "element": "N",
          "coord": [
            -1.6089999675750732,
            -0.26109999418258667,
            1.0616999864578247
          ]
        },
        {
          "atom_index": 2339,
          "name": "CA",
          "element": "C",
          "coord": [
            -1.4812999963760376,
            -0.28380000591278076,
            0.9927999973297119
          ]
        },
        {
          "atom_index": 2340,
          "name": "C",
          "element": "C",
          "coord": [
            -1.4085999727249146,
            -0.40380001068115234,
            1.0534000396728516
          ]
        },
        {
          "atom_index": 2341,
          "name": "O",
          "element": "O",
          "coord": [
            -1.3809000253677368,
            -0.4032000005245209,
            1.1761000156402588
          ]
        },
        {
          "atom_index": 2342,
          "name": "CB",
          "element": "C",
          "coord": [
            -1.3911999464035034,
            -0.15880000591278076,
            1.0082999467849731
          ]
        },
        {
          "atom_index": 2343,
          "name": "SG",
          "element": "S",
          "coord": [
            -1.2271000146865845,
            -0.1745000034570694,
            0.9358999729156494
          ]
        }
      ]
    },
    {
      "id": "B:322",
      "chain": "B",
      "resseq": 322,
      "icode": "",
      "resname": "LYS",
      "hetflag": " ",
      "sasa": 1.076163649559021,
      "atoms": [
        {
          "atom_index": 2344,
          "name": "N",
          "element": "N",
          "coord": [
            -1.38100004196167,
            -0.5055000185966492,
            0.9732999801635742
          ]
        },
        {
          "atom_index": 2345,
          "name": "CA",
          "element": "C",
          "coord": [
            -1.3109999895095825,
            -0.6263999938964844,
            1.0204999446868896
          ]
        },
        {
          "atom_index": 2346,
          "name": "C",
          "element": "C",
          "coord": [
            -1.1771999597549438,
            -0.6516000032424927,
            0.95169997215271
          ]
        },
        {
          "atom_index": 2347,
          "name": "O",
          "element": "O",
          "coord": [
            -1.1712000370025635,
            -0.690500020980835,
            0.8324999809265137
          ]
        },
        {
          "atom_index": 2348,
          "name": "CB",
          "element": "C",
          "coord": [
            -1.3995000123977661,
            -0.7519000172615051,
            1.011299967765808
          ]
        },
        {
          "atom_index": 2349,
          "name": "CG",
          "element": "C",
          "coord": [
            -1.3357000350952148,
            -0.8693000078201294,
            1.0872999429702759
          ]
        },
        {
          "atom_index": 2350,
          "name": "CD",
          "element": "C",
          "coord": [
            -1.4320000410079956,
            -0.9886999726295471,
            1.101699948310852
          ]
        },
        {
          "atom_index": 2351,
          "name": "CE",
          "element": "C",
          "coord": [
            -1.3753999471664429,
            -1.0957000255584717,
            1.1966999769210815
          ]
        },
        {
          "atom_index": 2352,
          "name": "NZ",
          "element": "N",
          "coord": [
            -1.4824999570846558,
            -1.1858999729156494,
            1.2407000064849854
          ]
        }
      ]
    },
    {
      "id": "B:323",
      "chain": "B",
      "resseq": 323,
      "icode": "",
      "resname": "VAL",
      "hetflag": " ",
      "sasa": 0.0,
      "atoms": [
        {
          "atom_index": 2353,
          "name": "N",
          "element": "N",
          "coord": [
            -1.0717999935150146,
            -0.6158000230789185,
            1.020300030708313
          ]
        },
        {
          "atom_index": 2354,
          "name": "CA",
          "element": "C",
          "coord": [
            -0.9381999969482422,
            -0.618399977684021,
            0.9614999890327454
          ]
        },
        {
          "atom_index": 2355,
          "name": "C",
          "element": "C",
          "coord": [
            -0.8723000288009644,
            -0.7554000020027161,
            0.9724000096321106
          ]
        },
        {
          "atom_index": 2356,
          "name": "O",
          "element": "O",
          "coord": [
            -0.8830999732017517,
            -0.8213000297546387,
            1.079200029373169
          ]
        },
        {
          "atom_index": 2357,
          "name": "CB",
          "element": "C",
          "coord": [
            -0.8525999784469604,
            -0.5070000290870667,
            1.0254000425338745
          ]
        },
        {
          "atom_index": 2358,
          "name": "CG1",
          "element": "C",
          "coord": [
            -0.7075999975204468,
            -0.5031999945640564,
            0.9733999967575073
          ]
        },
        {
          "atom_index": 2359,
          "name": "CG2",
          "element": "C",
          "coord": [
            -0.9222000241279602,
            -0.3707999885082245,
            1.0078999996185303
          ]
        }
      ]
    },
    {
      "id": "B:324",
      "chain": "B",
      "resseq": 324,
      "icode": "",
      "resname": "SER",
      "hetflag": " ",
      "sasa": 0.0,
      "atoms": [
        {
          "atom_index": 2360,
          "name": "N",
          "element": "N",
          "coord": [
            -0.8062000274658203,
            -0.7946000099182129,
            0.8640999794006348
          ]
        },
        {
          "atom_index": 2361,
          "name": "CA",
          "element": "C",
          "coord": [
            -0.722000002861023,
            -0.9146000146865845,
            0.8571000099182129
          ]
        },
        {
          "atom_index": 2362,
          "name": "C",
          "element": "C",
          "coord": [
            -0.5784000158309937,
            -0.8797000050544739,
            0.8187999725341797
          ]
        },
        {
          "atom_index": 2363,
          "name": "O",
          "element": "O",
          "coord": [
            -0.5557000041007996,
            -0.7749999761581421,
            0.7531999945640564
          ]
        },
        {
          "atom_index": 2364,
          "name": "CB",
          "element": "C",
          "coord": [
            -0.7768999934196472,
            -1.0191999673843384,
            0.7580000162124634
          ]
        },
        {
          "atom_index": 2365,
          "name": "OG",
          "element": "O",
          "coord": [
            -0.9070000052452087,
            -1.0647000074386597,
            0.7980999946594238
          ]
        }
      ]
    },
    {
      "id": "B:325",
      "chain": "B",
      "resseq": 325,
      "icode": "",
      "resname": "ASN",
      "hetflag": " ",
      "sasa": 0.0,
      "atoms": [
        {
          "atom_index": 2366,
          "name": "N",
          "element": "N",
          "coord": [
            -0.4855000078678131,
            -0.9603999853134155,
            0.8657000064849854
          ]
        },
        {
          "atom_index": 2367,
          "name": "CA",
          "element": "C",
          "coord": [
            -0.34049999713897705,
            -0.9483000040054321,
            0.8442000150680542
          ]
        },
        {
          "atom_index": 2368,
          "name": "C",
          "element": "C",
          "coord": [
            -0.27070000767707825,
            -1.0627000331878662,
            0.9164000153541565
          ]
        },
        {
          "atom_index": 2369,
          "name": "O",
          "element": "O",
          "coord": [
            -0.28450000286102295,
            -1.0698000192642212,
            1.041100025177002
          ]
        },
        {
          "atom_index": 2370,
          "name": "CB",
          "element": "C",
          "coord": [
            -0.28700000047683716,
            -0.8144000172615051,
            0.8999999761581421
          ]
        },
        {
          "atom_index": 2371,
          "name": "CG",
          "element": "C",
          "coord": [
            -0.15129999816417694,
            -0.7813000082969666,
            0.8384000062942505
          ]
        },
        {
          "atom_index": 2372,
          "name": "OD1",
          "element": "O",
          "coord": [
            -0.12189999967813492,
            -0.659500002861023,
            0.8273000121116638
          ]
        },
        {
          "atom_index": 2373,
          "name": "ND2",
          "element": "N",
          "coord": [
            -0.10779999941587448,
            -0.871999979019165,
            0.7533000111579895
          ]
        }
      ]
    },
    {
      "id": "B:326",
      "chain": "B",
      "resseq": 326,
      "icode": "",
      "resname": "LYS",
      "hetflag": " ",
      "sasa": 4.33680534362793,
      "atoms": [
        {
          "atom_index": 2374,
          "name": "N",
          "element": "N",
          "coord": [
            -0.2231999933719635,
            -1.1586999893188477,
            0.8378999829292297
          ]
        },
        {
          "atom_index": 2375,
          "name": "CA",
          "element": "C",
          "coord": [
            -0.16179999709129333,
            -1.288100004196167,
            0.8766999840736389
          ]
        },
        {
          "atom_index": 2376,
          "name": "C",
          "element": "C",
          "coord": [
            -0.09920000284910202,
            -1.295199990272522,
            1.0162999629974365
          ]
        },
        {
          "atom_index": 2377,
          "name": "O",
          "element": "O",
          "coord": [
            -0.11670000106096268,
            -1.3986999988555908,
            1.0861999988555908
          ]
        },
        {
          "atom_index": 2378,
          "name": "CB",
          "element": "C",
          "coord": [
            -0.0544000007212162,
            -1.3280999660491943,
            0.7735999822616577
          ]
        },
        {
          "atom_index": 2379,
          "name": "CG",
          "element": "C",
          "coord": [
            -0.11509999632835388,
            -1.3509999513626099,
            0.6340000033378601
          ]
        },
        {
          "atom_index": 2380,
          "name": "CD",
          "element": "C",
          "coord": [
            -0.21629999577999115,
            -1.4673999547958374,
            0.6355000138282776
          ]
        },
        {
          "atom_index": 2381,
          "name": "CE",
          "element": "C",
          "coord": [
            -0.28060001134872437,
            -1.4903000593185425,
            0.4975000023841858
          ]
        },
        {
          "atom_index": 2382,
          "name": "NZ",
          "element": "N",
          "coord": [
            -0.37689998745918274,
            -1.6009000539779663,
            0.5051000118255615
          ]
        }
      ]
    },
    {
      "id": "B:327",
      "chain": "B",
      "resseq": 327,
      "icode": "",
      "resname": "ALA",
      "hetflag": " ",
      "sasa": 0.0,
      "atoms": [
        {
          "atom_index": 2383,
          "name": "N",
          "element": "N",
          "coord": [
            -0.02280000038444996,
            -1.192199945449829,
            1.0496000051498413
          ]
        },
        {
          "atom_index": 2384,
          "name": "CA",
          "element": "C",
          "coord": [
            0.05050000175833702,
            -1.1811000108718872,
            1.1759999990463257
          ]
        },
        {
          "atom_index": 2385,
          "name": "C",
          "element": "C",
          "coord": [
            -0.04749999940395355,
            -1.1784000396728516,
            1.2918000221252441
          ]
        },
        {
          "atom_index": 2386,
          "name": "O",
          "element": "O",
          "coord": [
            -0.03880000114440918,
            -1.2654999494552612,
            1.3824000358581543
          ]
        },
        {
          "atom_index": 2387,
          "name": "CB",
          "element": "C",
          "coord": [
            0.13109999895095825,
            -1.0496000051498413,
            1.1806000471115112
          ]
        }
      ]
    },
    {
      "id": "B:328",
      "chain": "B",
      "resseq": 328,
      "icode": "",
      "resname": "LEU",
      "hetflag": " ",
      "sasa": 0.0,
      "atoms": [
        {
          "atom_index": 2388,
          "name": "N",
          "element": "N",
          "coord": [
            -0.14110000431537628,
            -1.0861999988555908,
            1.2781000137329102
          ]
        },
        {
          "atom_index": 2389,
          "name": "CA",
          "element": "C",
          "coord": [
            -0.2535000145435333,
            -1.0592000484466553,
            1.3693000078201294
          ]
        },
        {
          "atom_index": 2390,
          "name": "C",
          "element": "C",
          "coord": [
            -0.3449000120162964,
            -1.1805000305175781,
            1.382200002670288
          ]
        },
        {
          "atom_index": 2391,
          "name": "O",
          "element": "O",
          "coord": [
            -0.4020000100135803,
            -1.2244000434875488,
            1.2791999578475952
          ]
        },
        {
          "atom_index": 2392,
          "name": "CB",
          "element": "C",
          "coord": [
            -0.3305000066757202,
            -0.9384999871253967,
            1.3125
          ]
        },
        {
          "atom_index": 2393,
          "name": "CG",
          "element": "C",
          "coord": [
            -0.4490000009536743,
            -0.8910999894142151,
            1.3973000049591064
          ]
        },
        {
          "atom_index": 2394,
          "name": "CD1",
          "element": "C",
          "coord": [
            -0.40400001406669617,
            -0.8355000019073486,
            1.5336999893188477
          ]
        },
        {
          "atom_index": 2395,
          "name": "CD2",
          "element": "C",
          "coord": [
            -0.5314000248908997,
            -0.7885000109672546,
            1.3176000118255615
          ]
        }
      ]
    },
    {
      "id": "B:329",
      "chain": "B",
      "resseq": 329,
      "icode": "",
      "resname": "PRO",
      "hetflag": " ",
      "sasa": 3.367276668548584,
      "atoms": [
        {
          "atom_index": 2396,
          "name": "N",
          "element": "N",
          "coord": [
            -0.3273000121116638,
            -1.2488000392913818,
            1.4950000047683716
          ]
        },
        {
          "atom_index": 2397,
          "name": "CA",
          "element": "C",
          "coord": [
            -0.3725000023841858,
            -1.388200044631958,
            1.5185999870300293
          ]
        },
        {
          "atom_index": 2398,
          "name": "C",
          "element": "C",
          "coord": [
            -0.5231000185012817,
            -1.406499981880188,
            1.5054999589920044
          ]
        },
        {
          "atom_index": 2399,
          "name": "O",
          "element": "O",
          "coord": [
            -0.5690000057220459,
            -1.4742000102996826,
            1.4098000526428223
          ]
        },
        {
          "atom_index": 2400,
          "name": "CB",
          "element": "C",
          "coord": [
            -0.3285999894142151,
            -1.4283000230789185,
            1.6604000329971313
          ]
        },
        {
          "atom_index": 2401,
          "name": "CG",
          "element": "C",
          "coord": [
            -0.25380000472068787,
            -1.3078999519348145,
            1.7200000286102295
          ]
        },
        {
          "atom_index": 2402,
          "name": "CD",
          "element": "C",
          "coord": [
            -0.2542000114917755,
            -1.1967999935150146,
            1.6133999824523926
          ]
        }
      ]
    },
    {
      "id": "B:330",
      "chain": "B",
      "resseq": 330,
      "icode": "",
      "resname": "ALA",
      "hetflag": " ",
      "sasa": 1.4519457817077637,
      "atoms": [
        {
          "atom_index": 2403,
          "name": "N",
          "element": "N",
          "coord": [
            -0.593999981880188,
            -1.3243000507354736,
            1.5795999765396118
          ]
        },
        {
          "atom_index": 2404,
          "name": "CA",
          "element": "C",
          "coord": [
            -0.738099992275238,
            -1.3007999658584595,
            1.563099980354309
          ]
        },
        {
          "atom_index": 2405,
          "name": "C",
          "element": "C",
          "coord": [
            -0.7669000029563904,
            -1.169800043106079,
            1.4895000457763672
          ]
        },
        {
          "atom_index": 2406,
          "name": "O",
          "element": "O",
          "coord": [
            -0.6995999813079834,
            -1.0670000314712524,
            1.5157999992370605
          ]
        },
        {
          "atom_index": 2407,
          "name": "CB",
          "element": "C",
          "coord": [
            -0.8062999844551086,
            -1.2970000505447388,
            1.7009999752044678
          ]
        }
      ]
    },
    {
      "id": "B:331",
      "chain": "B",
      "resseq": 331,
      "icode": "",
      "resname": "PRO",
      "hetflag": " ",
      "sasa": 0.19359277188777924,
      "atoms": [
        {
          "atom_index": 2408,
          "name": "N",
          "element": "N",
          "coord": [
            -0.8644000291824341,
            -1.174299955368042,
            1.4016000032424927
          ]
        },
        {
          "atom_index": 2409,
          "name": "CA",
          "element": "C",
          "coord": [
            -0.9154999852180481,
            -1.05840003490448,
            1.3236000537872314
          ]
        },
        {
          "atom_index": 2410,
          "name": "C",
          "element": "C",
          "coord": [
            -0.9761999845504761,
            -0.9452999830245972,
            1.406999945640564
          ]
        },
        {
          "atom_index": 2411,
          "name": "O",
          "element": "O",
          "coord": [
            -1.069000005722046,
            -0.9692999720573425,
            1.488700032234192
          ]
        },
        {
          "atom_index": 2412,
          "name": "CB",
          "element": "C",
          "coord": [
            -1.0259000062942505,
            -1.111899971961975,
            1.2305999994277954
          ]
        },
        {
          "atom_index": 2413,
          "name": "CG",
          "element": "C",
          "coord": [
            -1.0418000221252441,
            -1.2617000341415405,
            1.2604000568389893
          ]
        },
        {
          "atom_index": 2414,
          "name": "CD",
          "element": "C",
          "coord": [
            -0.9380999803543091,
            -1.2976000308990479,
            1.368299961090088
          ]
        }
      ]
    },
    {
      "id": "B:332",
      "chain": "B",
      "resseq": 332,
      "icode": "",
      "resname": "ILE",
      "hetflag": " ",
      "sasa": 0.0,
      "atoms": [
        {
          "atom_index": 2415,
          "name": "N",
          "element": "N",
          "coord": [
            -0.9351999759674072,
            -0.8227999806404114,
            1.3774000406265259
          ]
        },
        {
          "atom_index": 2416,
          "name": "CA",
          "element": "C",
          "coord": [
            -0.9922000169754028,
            -0.705299973487854,
            1.4459999799728394
          ]
        },
        {
          "atom_index": 2417,
          "name": "C",
          "element": "C",
          "coord": [
            -1.124400019645691,
            -0.6520000100135803,
            1.38919997215271
          ]
        },
        {
          "atom_index": 2418,
          "name": "O",
          "element": "O",
          "coord": [
            -1.1267000436782837,
            -0.5799000263214111,
            1.2862999439239502
          ]
        },
        {
          "atom_index": 2419,
          "name": "CB",
          "element": "C",
          "coord": [
            -0.88919997215271,
            -0.5924999713897705,
            1.4713000059127808
          ]
        },
        {
          "atom_index": 2420,
          "name": "CG1",
          "element": "C",
          "coord": [
            -0.7538999915122986,
            -0.647599995136261,
            1.5200999975204468
          ]
        },
        {
          "atom_index": 2421,
          "name": "CG2",
          "element": "C",
          "coord": [
            -0.9442999958992004,
            -0.48840001225471497,
            1.5708999633789062
          ]
        },
        {
          "atom_index": 2422,
          "name": "CD1",
          "element": "C",
          "coord": [
            -0.6554999947547913,
            -0.5346999764442444,
            1.5569000244140625
          ]
        }
      ]
    },
    {
      "id": "B:333",
      "chain": "B",
      "resseq": 333,
      "icode": "",
      "resname": "GLU",
      "hetflag": " ",
      "sasa": 1.7972018718719482,
      "atoms": [
        {
          "atom_index": 2423,
          "name": "N",
          "element": "N",
          "coord": [
            -1.2302000522613525,
            -0.680899977684021,
            1.4629000425338745
          ]
        },
        {
          "atom_index": 2424,
          "name": "CA",
          "element": "C",
          "coord": [
            -1.368499994277954,
            -0.635200023651123,
            1.44159996509552
          ]
        },
        {
          "atom_index": 2425,
          "name": "C",
          "element": "C",
          "coord": [
            -1.4017000198364258,
            -0.5080999732017517,
            1.5187000036239624
          ]
        },
        {
          "atom_index": 2426,
          "name": "O",
          "element": "O",
          "coord": [
            -1.4743000268936157,
            -0.5185999870300293,
            1.62090003490448
          ]
        },
        {
          "atom_index": 2427,
          "name": "CB",
          "element": "C",
          "coord": [
            -1.4663000106811523,
            -0.739799976348877,
            1.4993000030517578
          ]
        },
        {
          "atom_index": 2428,
          "name": "CG",
          "element": "C",
          "coord": [
            -1.5061999559402466,
            -0.8508999943733215,
            1.4005999565124512
          ]
        },
        {
          "atom_index": 2429,
          "name": "CD",
          "element": "C",
          "coord": [
            -1.5988999605178833,
            -0.9483000040054321,
            1.4728000164031982
          ]
        },
        {
          "atom_index": 2430,
          "name": "OE1",
          "element": "O",
          "coord": [
            -1.7202999591827393,
            -0.9553999900817871,
            1.4413000345230103
          ]
        },
        {
          "atom_index": 2431,
          "name": "OE2",
          "element": "O",
          "coord": [
            -1.561900019645691,
            -0.9986000061035156,
            1.5819000005722046
          ]
        }
      ]
    },
    {
      "id": "B:334",
      "chain": "B",
      "resseq": 334,
      "icode": "",
      "resname": "LYS",
      "hetflag": " ",
      "sasa": 0.0,
      "atoms": [
        {
          "atom_index": 2432,
          "name": "N",
          "element": "N",
          "coord": [
            -1.375499963760376,
            -0.3926999866962433,
            1.4608999490737915
          ]
        },
        {
          "atom_index": 2433,
          "name": "CA",
          "element": "C",
          "coord": [
            -1.4284000396728516,
            -0.26930001378059387,
            1.5206999778747559
          ]
        },
        {
          "atom_index": 2434,
          "name": "C",
          "element": "C",
          "coord": [
            -1.5547000169754028,
            -0.21369999647140503,
            1.4574999809265137
          ]
        },
        {
          "atom_index": 2435,
          "name": "O",
          "element": "O",
          "coord": [
            -1.582800030708313,
            -0.24040000140666962,
            1.3380000591278076
          ]
        },
        {
          "atom_index": 2436,
          "name": "CB",
          "element": "C",
          "coord": [
            -1.3243000507354736,
            -0.15940000116825104,
            1.5407999753952026
          ]
        },
        {
          "atom_index": 2437,
          "name": "CG",
          "element": "C",
          "coord": [
            -1.2301000356674194,
            -0.20059999823570251,
            1.6545000076293945
          ]
        },
        {
          "atom_index": 2438,
          "name": "CD",
          "element": "C",
          "coord": [
            -1.1358000040054321,
            -0.08649999648332596,
            1.69350004196167
          ]
        },
        {
          "atom_index": 2439,
          "name": "CE",
          "element": "C",
          "coord": [
            -1.049299955368042,
            -0.12439999729394913,
            1.8150999546051025
          ]
        },
        {
          "atom_index": 2440,
          "name": "NZ",
          "element": "N",
          "coord": [
            -0.9661999940872192,
            -0.010300000198185444,
            1.8573999404907227
          ]
        }
      ]
    },
    {
      "id": "B:335",
      "chain": "B",
      "resseq": 335,
      "icode": "",
      "resname": "THR",
      "hetflag": " ",
      "sasa": 0.0,
      "atoms": [
        {
          "atom_index": 2441,
          "name": "N",
          "element": "N",
          "coord": [
            -1.6396000385284424,
            -0.16130000352859497,
            1.544100046157837
          ]
        },
        {
          "atom_index": 2442,
          "name": "CA",
          "element": "C",
          "coord": [
            -1.7724000215530396,
            -0.11389999836683273,
            1.5054999589920044
          ]
        },
        {
          "atom_index": 2443,
          "name": "C",
          "element": "C",
          "coord": [
            -1.80239999294281,
            0.02459999918937683,
            1.5608999729156494
          ]
        },
        {
          "atom_index": 2444,
          "name": "O",
          "element": "O",
          "coord": [
            -1.7609000205993652,
            0.05570000037550926,
            1.6750999689102173
          ]
        },
        {
          "atom_index": 2445,
          "name": "CB",
          "element": "C",
          "coord": [
            -1.8839999437332153,
            -0.20890000462532043,
            1.5508999824523926
          ]
        },
        {
          "atom_index": 2446,
          "name": "OG1",
          "element": "O",
          "coord": [
            -1.9221999645233154,
            -0.17599999904632568,
            1.684000015258789
          ]
        },
        {
          "atom_index": 2447,
          "name": "CG2",
          "element": "C",
          "coord": [
            -1.843400001525879,
            -0.3571000099182129,
            1.5434999465942383
          ]
        }
      ]
    },
    {
      "id": "B:336",
      "chain": "B",
      "resseq": 336,
      "icode": "",
      "resname": "ILE",
      "hetflag": " ",
      "sasa": 0.0,
      "atoms": [
        {
          "atom_index": 2448,
          "name": "N",
          "element": "N",
          "coord": [
            -1.86489999294281,
            0.1046999990940094,
            1.479099988937378
          ]
        },
        {
          "atom_index": 2449,
          "name": "CA",
          "element": "C",
          "coord": [
            -1.8956999778747559,
            0.24539999663829803,
            1.5058000087738037
          ]
        },
        {
          "atom_index": 2450,
          "name": "C",
          "element": "C",
          "coord": [
            -2.04229998588562,
            0.271699994802475,
            1.4743000268936157
          ]
        },
        {
          "atom_index": 2451,
          "name": "O",
          "element": "O",
          "coord": [
            -2.1087000370025635,
            0.17829999327659607,
            1.4228999614715576
          ]
        },
        {
          "atom_index": 2452,
          "name": "CB",
          "element": "C",
          "coord": [
            -1.8028000593185425,
            0.3301999866962433,
            1.4153000116348267
          ]
        },
        {
          "atom_index": 2453,
          "name": "CG1",
          "element": "C",
          "coord": [
            -1.785599946975708,
            0.47620001435279846,
            1.457800030708313
          ]
        },
        {
          "atom_index": 2454,
          "name": "CG2",
          "element": "C",
          "coord": [
            -1.833299994468689,
            0.31769999861717224,
            1.2648999691009521
          ]
        },
        {
          "atom_index": 2455,
          "name": "CD1",
          "element": "C",
          "coord": [
            -1.6830999851226807,
            0.5426999926567078,
            1.3655999898910522
          ]
        }
      ]
    },
    {
      "id": "B:337",
      "chain": "B",
      "resseq": 337,
      "icode": "",
      "resname": "SER",
      "hetflag": " ",
      "sasa": 0.0,
      "atoms": [
        {
          "atom_index": 2456,
          "name": "N",
          "element": "N",
          "coord": [
            -2.0905001163482666,
            0.3903000056743622,
            1.507200002670288
          ]
        },
        {
          "atom_index": 2457,
          "name": "CA",
          "element": "C",
          "coord": [
            -2.2265000343322754,
            0.44190001487731934,
            1.482699990272522
          ]
        },
        {
          "atom_index": 2458,
          "name": "C",
          "element": "C",
          "coord": [
            -2.2395999431610107,
            0.5760999917984009,
            1.5525000095367432
          ]
        },
        {
          "atom_index": 2459,
          "name": "O",
          "element": "O",
          "coord": [
            -2.1498000621795654,
            0.6098999977111816,
            1.6340999603271484
          ]
        },
        {
          "atom_index": 2460,
          "name": "CB",
          "element": "C",
          "coord": [
            -2.3329999446868896,
            0.35190001130104065,
            1.5463999509811401
          ]
        },
        {
          "atom_index": 2461,
          "name": "OG",
          "element": "O",
          "coord": [
            -2.322200059890747,
            0.36550000309944153,
            1.6890000104904175
          ]
        }
      ]
    },
    {
      "id": "B:338",
      "chain": "B",
      "resseq": 338,
      "icode": "",
      "resname": "LYS",
      "hetflag": " ",
      "sasa": 0.0,
      "atoms": [
        {
          "atom_index": 2462,
          "name": "N",
          "element": "N",
          "coord": [
            -2.3519999980926514,
            0.6420999765396118,
            1.5368000268936157
          ]
        },
        {
          "atom_index": 2463,
          "name": "CA",
          "element": "C",
          "coord": [
            -2.370500087738037,
            0.7684999704360962,
            1.6085000038146973
          ]
        },
        {
          "atom_index": 2464,
          "name": "C",
          "element": "C",
          "coord": [
            -2.4179000854492188,
            0.7508999705314636,
            1.7517999410629272
          ]
        },
        {
          "atom_index": 2465,
          "name": "O",
          "element": "O",
          "coord": [
            -2.4277000427246094,
            0.6345000267028809,
            1.7992000579833984
          ]
        },
        {
          "atom_index": 2466,
          "name": "CB",
          "element": "C",
          "coord": [
            -2.4579999446868896,
            0.8695999979972839,
            1.5329999923706055
          ]
        },
        {
          "atom_index": 2467,
          "name": "CG",
          "element": "C",
          "coord": [
            -2.608099937438965,
            0.8384000062942505,
            1.538599967956543
          ]
        },
        {
          "atom_index": 2468,
          "name": "CD",
          "element": "C",
          "coord": [
            -2.6879000663757324,
            0.9538999795913696,
            1.475100040435791
          ]
        },
        {
          "atom_index": 2469,
          "name": "CE",
          "element": "C",
          "coord": [
            -2.8348000049591064,
            0.9546999931335449,
            1.5206999778747559
          ]
        },
        {
          "atom_index": 2470,
          "name": "NZ",
          "element": "N",
          "coord": [
            -2.908900022506714,
            1.0542999505996704,
            1.444100022315979
          ]
        }
      ]
    },
    {
      "id": "B:339",
      "chain": "B",
      "resseq": 339,
      "icode": "",
      "resname": "ALA",
      "hetflag": " ",
      "sasa": 0.0,
      "atoms": [
        {
          "atom_index": 2471,
          "name": "N",
          "element": "N",
          "coord": [
            -2.434999942779541,
            0.8618000149726868,
            1.8223999738693237
          ]
        },
        {
          "atom_index": 2472,
          "name": "CA",
          "element": "C",
          "coord": [
            -2.475100040435791,
            0.853600025177002,
            1.9635000228881836
          ]
        },
        {
          "atom_index": 2473,
          "name": "C",
          "element": "C",
          "coord": [
            -2.6229000091552734,
            0.820900022983551,
            1.9804999828338623
          ]
        },
        {
          "atom_index": 2474,
          "name": "O",
          "element": "O",
          "coord": [
            -2.708400011062622,
            0.8689000010490417,
            1.901900053024292
          ]
        },
        {
          "atom_index": 2475,
          "name": "CB",
          "element": "C",
          "coord": [
            -2.4363999366760254,
            0.9797000288963318,
            2.04259991645813
          ]
        }
      ]
    },
    {
      "id": "B:340",
      "chain": "B",
      "resseq": 340,
      "icode": "",
      "resname": "LYS",
      "hetflag": " ",
      "sasa": 5.105158805847168,
      "atoms": [
        {
          "atom_index": 2476,
          "name": "N",
          "element": "N",
          "coord": [
            -2.6510000228881836,
            0.7383000254631042,
            2.078000068664551
          ]
        },
        {
          "atom_index": 2477,
          "name": "CA",
          "element": "C",
          "coord": [
            -2.789900064468384,
            0.7049000263214111,
            2.111799955368042
          ]
        },
        {
          "atom_index": 2478,
          "name": "C",
          "element": "C",
          "coord": [
            -2.854599952697754,
            0.8093000054359436,
            2.2026000022888184
          ]
        },
        {
          "atom_index": 2479,
          "name": "O",
          "element": "O",
          "coord": [
            -2.7980000972747803,
            0.8501999974250793,
            2.3071999549865723
          ]
        },
        {
          "atom_index": 2480,
          "name": "CB",
          "element": "C",
          "coord": [
            -2.8048999309539795,
            0.5644000172615051,
            2.174999952316284
          ]
        },
        {
          "atom_index": 2481,
          "name": "CG",
          "element": "C",
          "coord": [
            -2.765700101852417,
            0.44850000739097595,
            2.0815999507904053
          ]
        },
        {
          "atom_index": 2482,
          "name": "CD",
          "element": "C",
          "coord": [
            -2.8094000816345215,
            0.31279999017715454,
            2.1394999027252197
          ]
        },
        {
          "atom_index": 2483,
          "name": "CE",
          "element": "C",
          "coord": [
            -2.766400098800659,
            0.19519999623298645,
            2.049799919128418
          ]
        },
        {
          "atom_index": 2484,
          "name": "NZ",
          "element": "N",
          "coord": [
            -2.8050999641418457,
            0.06759999692440033,
            2.1113998889923096
          ]
        }
      ]
    },
    {
      "id": "B:341",
      "chain": "B",
      "resseq": 341,
      "icode": "",
      "resname": "GLY",
      "hetflag": " ",
      "sasa": 0.1613273024559021,
      "atoms": [
        {
          "atom_index": 2485,
          "name": "N",
          "element": "N",
          "coord": [
            -2.9725000858306885,
            0.8481000065803528,
            2.164400100708008
          ]
        },
        {
          "atom_index": 2486,
          "name": "CA",
          "element": "C",
          "coord": [
            -3.0534000396728516,
            0.9458000063896179,
            2.2353999614715576
          ]
        },
        {
          "atom_index": 2487,
          "name": "C",
          "element": "C",
          "coord": [
            -3.125200033187866,
            1.029099941253662,
            2.131200075149536
          ]
        },
        {
          "atom_index": 2488,
          "name": "O",
          "element": "O",
          "coord": [
            -3.083699941635132,
            1.0245000123977661,
            2.0125999450683594
          ]
        }
      ]
    },
    {
      "id": "B:342",
      "chain": "B",
      "resseq": 342,
      "icode": "",
      "resname": "GLN",
      "hetflag": " ",
      "sasa": 5.6473236083984375,
      "atoms": [
        {
          "atom_index": 2489,
          "name": "N",
          "element": "N",
          "coord": [
            -3.2300000190734863,
            1.097499966621399,
            2.167799949645996
          ]
        },
        {
          "atom_index": 2490,
          "name": "CA",
          "element": "C",
          "coord": [
            -3.2939000129699707,
            1.1723999977111816,
            2.061199903488159
          ]
        },
        {
          "atom_index": 2491,
          "name": "C",
          "element": "C",
          "coord": [
            -3.2523000240325928,
            1.3183000087738037,
            2.0546000003814697
          ]
        },
        {
          "atom_index": 2492,
          "name": "O",
          "element": "O",
          "coord": [
            -3.22760009765625,
            1.3795000314712524,
            2.1612000465393066
          ]
        },
        {
          "atom_index": 2493,
          "name": "CB",
          "element": "C",
          "coord": [
            -3.4458000659942627,
            1.1584999561309814,
            2.060699939727783
          ]
        },
        {
          "atom_index": 2494,
          "name": "CG",
          "element": "C",
          "coord": [
            -3.5111000537872314,
            1.226699948310852,
            2.180500030517578
          ]
        },
        {
          "atom_index": 2495,
          "name": "CD",
          "element": "C",
          "coord": [
            -3.6582000255584717,
            1.2319999933242798,
            2.144200086593628
          ]
        },
        {
          "atom_index": 2496,
          "name": "OE1",
          "element": "O",
          "coord": [
            -3.712599992752075,
            1.3451000452041626,
            2.139899969100952
          ]
        },
        {
          "atom_index": 2497,
          "name": "NE2",
          "element": "N",
          "coord": [
            -3.6923999786376953,
            1.1345000267028809,
            2.0624001026153564
          ]
        }
      ]
    },
    {
      "id": "B:343",
      "chain": "B",
      "resseq": 343,
      "icode": "",
      "resname": "PRO",
      "hetflag": " ",
      "sasa": 0.0,
      "atoms": [
        {
          "atom_index": 2498,
          "name": "N",
          "element": "N",
          "coord": [
            -3.236599922180176,
            1.3674999475479126,
            1.9335999488830566
          ]
        },
        {
          "atom_index": 2499,
          "name": "CA",
          "element": "C",
          "coord": [
            -3.1844000816345215,
            1.4997999668121338,
            1.9057999849319458
          ]
        },
        {
          "atom_index": 2500,
          "name": "C",
          "element": "C",
          "coord": [
            -3.2528998851776123,
            1.6089999675750732,
            1.9842000007629395
          ]
        },
        {
          "atom_index": 2501,
          "name": "O",
          "element": "O",
          "coord": [
            -3.375699996948242,
            1.6003999710083008,
            2.00600004196167
          ]
        },
        {
          "atom_index": 2502,
          "name": "CB",
          "element": "C",
          "coord": [
            -3.197499990463257,
            1.5277999639511108,
            1.7556999921798706
          ]
        },
        {
          "atom_index": 2503,
          "name": "CG",
          "element": "C",
          "coord": [
            -3.242799997329712,
            1.3971999883651733,
            1.6924999952316284
          ]
        },
        {
          "atom_index": 2504,
          "name": "CD",
          "element": "C",
          "coord": [
            -3.264699935913086,
            1.2971999645233154,
            1.8069000244140625
          ]
        }
      ]
    },
    {
      "id": "B:344",
      "chain": "B",
      "resseq": 344,
      "icode": "",
      "resname": "ARG",
      "hetflag": " ",
      "sasa": 0.34817060828208923,
      "atoms": [
        {
          "atom_index": 2505,
          "name": "N",
          "element": "N",
          "coord": [
            -3.1735000610351562,
            1.7066999673843384,
            2.0185000896453857
          ]
        },
        {
          "atom_index": 2506,
          "name": "CA",
          "element": "C",
          "coord": [
            -3.2172999382019043,
            1.8346999883651733,
            2.071700096130371
          ]
        },
        {
          "atom_index": 2507,
          "name": "C",
          "element": "C",
          "coord": [
            -3.1712000370025635,
            1.9458999633789062,
            1.9793000221252441
          ]
        },
        {
          "atom_index": 2508,
          "name": "O",
          "element": "O",
          "coord": [
            -3.0546998977661133,
            1.9459999799728394,
            1.9335999488830566
          ]
        },
        {
          "atom_index": 2509,
          "name": "CB",
          "element": "C",
          "coord": [
            -3.166100025177002,
            1.8603999614715576,
            2.2144999504089355
          ]
        },
        {
          "atom_index": 2510,
          "name": "CG",
          "element": "C",
          "coord": [
            -3.1947999000549316,
            1.7425999641418457,
            2.3089001178741455
          ]
        },
        {
          "atom_index": 2511,
          "name": "CD",
          "element": "C",
          "coord": [
            -3.1982998847961426,
            1.7869000434875488,
            2.4563000202178955
          ]
        },
        {
          "atom_index": 2512,
          "name": "NE",
          "element": "N",
          "coord": [
            -3.1637001037597656,
            1.673699975013733,
            2.544300079345703
          ]
        },
        {
          "atom_index": 2513,
          "name": "CZ",
          "element": "C",
          "coord": [
            -3.11929988861084,
            1.6881999969482422,
            2.6689000129699707
          ]
        },
        {
          "atom_index": 2514,
          "name": "NH1",
          "element": "N",
          "coord": [
            -3.113100051879883,
            1.8092000484466553,
            2.7237000465393066
          ]
        },
        {
          "atom_index": 2515,
          "name": "NH2",
          "element": "N",
          "coord": [
            -3.0743000507354736,
            1.5827000141143799,
            2.736799955368042
          ]
        }
      ]
    },
    {
      "id": "B:345",
      "chain": "B",
      "resseq": 345,
      "icode": "",
      "resname": "GLU",
      "hetflag": " ",
      "sasa": 0.09458957612514496,
      "atoms": [
        {
          "atom_index": 2516,
          "name": "N",
          "element": "N",
          "coord": [
            -3.2639999389648438,
            2.027600049972534,
            1.943600058555603
          ]
        },
        {
          "atom_index": 2517,
          "name": "CA",
          "element": "C",
          "coord": [
            -3.2471001148223877,
            2.1415998935699463,
            1.854599952697754
          ]
        },
        {
          "atom_index": 2518,
          "name": "C",
          "element": "C",
          "coord": [
            -3.161799907684326,
            2.251499891281128,
            1.9191999435424805
          ]
        },
        {
          "atom_index": 2519,
          "name": "O",
          "element": "O",
          "coord": [
            -3.1856000423431396,
            2.2923998832702637,
            2.0357000827789307
          ]
        },
        {
          "atom_index": 2520,
          "name": "CB",
          "element": "C",
          "coord": [
            -3.3914999961853027,
            2.1886000633239746,
            1.8281999826431274
          ]
        },
        {
          "atom_index": 2521,
          "name": "CG",
          "element": "C",
          "coord": [
            -3.4100000858306885,
            2.2911999225616455,
            1.7164000272750854
          ]
        },
        {
          "atom_index": 2522,
          "name": "CD",
          "element": "C",
          "coord": [
            -3.5597000122070312,
            2.319700002670288,
            1.7086999416351318
          ]
        },
        {
          "atom_index": 2523,
          "name": "OE1",
          "element": "O",
          "coord": [
            -3.628499984741211,
            2.2588999271392822,
            1.6227999925613403
          ]
        },
        {
          "atom_index": 2524,
          "name": "OE2",
          "element": "O",
          "coord": [
            -3.617799997329712,
            2.366499900817871,
            1.8102999925613403
          ]
        }
      ]
    },
    {
      "id": "B:346",
      "chain": "B",
      "resseq": 346,
      "icode": "",
      "resname": "PRO",
      "hetflag": " ",
      "sasa": 0.0,
      "atoms": [
        {
          "atom_index": 2525,
          "name": "N",
          "element": "N",
          "coord": [
            -3.053999900817871,
            2.287400007247925,
            1.8531999588012695
          ]
        },
        {
          "atom_index": 2526,
          "name": "CA",
          "element": "C",
          "coord": [
            -2.9532999992370605,
            2.3828001022338867,
            1.9049999713897705
          ]
        },
        {
          "atom_index": 2527,
          "name": "C",
          "element": "C",
          "coord": [
            -3.0118000507354736,
            2.522599935531616,
            1.9180999994277954
          ]
        },
        {
          "atom_index": 2528,
          "name": "O",
          "element": "O",
          "coord": [
            -3.066200017929077,
            2.573699951171875,
            1.8170000314712524
          ]
        },
        {
          "atom_index": 2529,
          "name": "CB",
          "element": "C",
          "coord": [
            -2.8466999530792236,
            2.3961000442504883,
            1.795300006866455
          ]
        },
        {
          "atom_index": 2530,
          "name": "CG",
          "element": "C",
          "coord": [
            -2.897200107574463,
            2.321700096130371,
            1.6719000339508057
          ]
        },
        {
          "atom_index": 2531,
          "name": "CD",
          "element": "C",
          "coord": [
            -3.0274999141693115,
            2.252500057220459,
            1.7130000591278076
          ]
        }
      ]
    },
    {
      "id": "B:347",
      "chain": "B",
      "resseq": 347,
      "icode": "",
      "resname": "GLN",
      "hetflag": " ",
      "sasa": 0.0,
      "atoms": [
        {
          "atom_index": 2532,
          "name": "N",
          "element": "N",
          "coord": [
            -2.9876999855041504,
            2.588599920272827,
            2.029099941253662
          ]
        },
        {
          "atom_index": 2533,
          "name": "CA",
          "element": "C",
          "coord": [
            -3.027400016784668,
            2.7291998863220215,
            2.0439000129699707
          ]
        },
        {
          "atom_index": 2534,
          "name": "C",
          "element": "C",
          "coord": [
            -2.9165000915527344,
            2.826900005340576,
            2.0076000690460205
          ]
        },
        {
          "atom_index": 2535,
          "name": "O",
          "element": "O",
          "coord": [
            -2.809799909591675,
            2.827500104904175,
            2.072999954223633
          ]
        },
        {
          "atom_index": 2536,
          "name": "CB",
          "element": "C",
          "coord": [
            -3.076900005340576,
            2.7572999000549316,
            2.186300039291382
          ]
        },
        {
          "atom_index": 2537,
          "name": "CG",
          "element": "C",
          "coord": [
            -3.186000108718872,
            2.656399965286255,
            2.2253000736236572
          ]
        },
        {
          "atom_index": 2538,
          "name": "CD",
          "element": "C",
          "coord": [
            -3.2342000007629395,
            2.6870999336242676,
            2.366300106048584
          ]
        },
        {
          "atom_index": 2539,
          "name": "OE1",
          "element": "O",
          "coord": [
            -3.2126998901367188,
            2.6047000885009766,
            2.4591000080108643
          ]
        },
        {
          "atom_index": 2540,
          "name": "NE2",
          "element": "N",
          "coord": [
            -3.324700117111206,
            2.7829999923706055,
            2.3721001148223877
          ]
        }
      ]
    },
    {
      "id": "B:348",
      "chain": "B",
      "resseq": 348,
      "icode": "",
      "resname": "VAL",
      "hetflag": " ",
      "sasa": 0.0,
      "atoms": [
        {
          "atom_index": 2541,
          "name": "N",
          "element": "N",
          "coord": [
            -2.9333999156951904,
            2.891700029373169,
            1.895900011062622
          ]
        },
        {
          "atom_index": 2542,
          "name": "CA",
          "element": "C",
          "coord": [
            -2.830399990081787,
            2.9735000133514404,
            1.832200050354004
          ]
        },
        {
          "atom_index": 2543,
          "name": "C",
          "element": "C",
          "coord": [
            -2.842099905014038,
            3.123800039291382,
            1.8632999658584595
          ]
        },
        {
          "atom_index": 2544,
          "name": "O",
          "element": "O",
          "coord": [
            -2.90939998626709,
            3.2007999420166016,
            1.7896000146865845
          ]
        },
        {
          "atom_index": 2545,
          "name": "CB",
          "element": "C",
          "coord": [
            -2.835099935531616,
            2.9423000812530518,
            1.6805000305175781
          ]
        },
        {
          "atom_index": 2546,
          "name": "CG1",
          "element": "C",
          "coord": [
            -2.733599901199341,
            3.021199941635132,
            1.5959999561309814
          ]
        },
        {
          "atom_index": 2547,
          "name": "CG2",
          "element": "C",
          "coord": [
            -2.8197999000549316,
            2.7911999225616455,
            1.6557999849319458
          ]
        }
      ]
    },
    {
      "id": "B:349",
      "chain": "B",
      "resseq": 349,
      "icode": "",
      "resname": "TYR",
      "hetflag": " ",
      "sasa": 0.0,
      "atoms": [
        {
          "atom_index": 2548,
          "name": "N",
          "element": "N",
          "coord": [
            -2.7788000106811523,
            3.1682000160217285,
            1.9701000452041626
          ]
        },
        {
          "atom_index": 2549,
          "name": "CA",
          "element": "C",
          "coord": [
            -2.782099962234497,
            3.312000036239624,
            1.9996999502182007
          ]
        },
        {
          "atom_index": 2550,
          "name": "C",
          "element": "C",
          "coord": [
            -2.6510000228881836,
            3.381700038909912,
            1.965000033378601
          ]
        },
        {
          "atom_index": 2551,
          "name": "O",
          "element": "O",
          "coord": [
            -2.542099952697754,
            3.3282999992370605,
            1.9973000288009644
          ]
        },
        {
          "atom_index": 2552,
          "name": "CB",
          "element": "C",
          "coord": [
            -2.8101999759674072,
            3.339900016784668,
            2.1475000381469727
          ]
        },
        {
          "atom_index": 2553,
          "name": "CG",
          "element": "C",
          "coord": [
            -2.921999931335449,
            3.2546000480651855,
            2.2098000049591064
          ]
        },
        {
          "atom_index": 2554,
          "name": "CD1",
          "element": "C",
          "coord": [
            -3.0541000366210938,
            3.2920000553131104,
            2.2002999782562256
          ]
        },
        {
          "atom_index": 2555,
          "name": "CD2",
          "element": "C",
          "coord": [
            -2.88700008392334,
            3.144200086593628,
            2.283600091934204
          ]
        },
        {
          "atom_index": 2556,
          "name": "CE1",
          "element": "C",
          "coord": [
            -3.152100086212158,
            3.217400074005127,
            2.265000104904175
          ]
        },
        {
          "atom_index": 2557,
          "name": "CE2",
          "element": "C",
          "coord": [
            -2.9837000370025635,
            3.0690999031066895,
            2.3482000827789307
          ]
        },
        {
          "atom_index": 2558,
          "name": "CZ",
          "element": "C",
          "coord": [
            -3.1161000728607178,
            3.1059000492095947,
            2.3389999866485596
          ]
        },
        {
          "atom_index": 2559,
          "name": "OH",
          "element": "O",
          "coord": [
            -3.214400053024292,
            3.0297000408172607,
            2.4110000133514404
          ]
        }
      ]
    },
    {
      "id": "B:350",
      "chain": "B",
      "resseq": 350,
      "icode": "",
      "resname": "THR",
      "hetflag": " ",
      "sasa": 0.0,
      "atoms": [
        {
          "atom_index": 2560,
          "name": "N",
          "element": "N",
          "coord": [
            -2.6589999198913574,
            3.4993999004364014,
            1.9063999652862549
          ]
        },
        {
          "atom_index": 2561,
          "name": "CA",
          "element": "C",
          "coord": [
            -2.5392000675201416,
            3.5766000747680664,
            1.8724000453948975
          ]
        },
        {
          "atom_index": 2562,
          "name": "C",
          "element": "C",
          "coord": [
            -2.5176000595092773,
            3.6951000690460205,
            1.9643000364303589
          ]
        },
        {
          "atom_index": 2563,
          "name": "O",
          "element": "O",
          "coord": [
            -2.614500045776367,
            3.767199993133545,
            1.9979000091552734
          ]
        },
        {
          "atom_index": 2564,
          "name": "CB",
          "element": "C",
          "coord": [
            -2.5436999797821045,
            3.6270999908447266,
            1.7283999919891357
          ]
        },
        {
          "atom_index": 2565,
          "name": "OG1",
          "element": "O",
          "coord": [
            -2.6568000316619873,
            3.7132999897003174,
            1.7120000123977661
          ]
        },
        {
          "atom_index": 2566,
          "name": "CG2",
          "element": "C",
          "coord": [
            -2.5446999073028564,
            3.511399984359741,
            1.6274000406265259
          ]
        }
      ]
    },
    {
      "id": "B:351",
      "chain": "B",
      "resseq": 351,
      "icode": "",
      "resname": "LEU",
      "hetflag": " ",
      "sasa": 0.0,
      "atoms": [
        {
          "atom_index": 2567,
          "name": "N",
          "element": "N",
          "coord": [
            -2.3940000534057617,
            3.7116000652313232,
            2.0027999877929688
          ]
        },
        {
          "atom_index": 2568,
          "name": "CA",
          "element": "C",
          "coord": [
            -2.3468000888824463,
            3.8187999725341797,
            2.0896999835968018
          ]
        },
        {
          "atom_index": 2569,
          "name": "C",
          "element": "C",
          "coord": [
            -2.2507998943328857,
            3.913100004196167,
            2.0181000232696533
          ]
        },
        {
          "atom_index": 2570,
          "name": "O",
          "element": "O",
          "coord": [
            -2.1524999141693115,
            3.8721001148223877,
            1.951200008392334
          ]
        },
        {
          "atom_index": 2571,
          "name": "CB",
          "element": "C",
          "coord": [
            -2.2730000019073486,
            3.7592999935150146,
            2.2098000049591064
          ]
        },
        {
          "atom_index": 2572,
          "name": "CG",
          "element": "C",
          "coord": [
            -2.360599994659424,
            3.661600112915039,
            2.2888998985290527
          ]
        },
        {
          "atom_index": 2573,
          "name": "CD1",
          "element": "C",
          "coord": [
            -2.2846999168395996,
            3.604599952697754,
            2.410099983215332
          ]
        },
        {
          "atom_index": 2574,
          "name": "CD2",
          "element": "C",
          "coord": [
            -2.492300033569336,
            3.727299928665161,
            2.3326001167297363
          ]
        }
      ]
    },
    {
      "id": "B:352",
      "chain": "B",
      "resseq": 352,
      "icode": "",
      "resname": "PRO",
      "hetflag": " ",
      "sasa": 0.0,
      "atoms": [
        {
          "atom_index": 2575,
          "name": "N",
          "element": "N",
          "coord": [
            -2.2776999473571777,
            4.037099838256836,
            2.0381999015808105
          ]
        },
        {
          "atom_index": 2576,
          "name": "CA",
          "element": "C",
          "coord": [
            -2.1937999725341797,
            4.150000095367432,
            1.9958000183105469
          ]
        },
        {
          "atom_index": 2577,
          "name": "C",
          "element": "C",
          "coord": [
            -2.0624001026153564,
            4.158999919891357,
            2.073499917984009
          ]
        },
        {
          "atom_index": 2578,
          "name": "O",
          "element": "O",
          "coord": [
            -2.0553998947143555,
            4.1143999099731445,
            2.191200017929077
          ]
        },
        {
          "atom_index": 2579,
          "name": "CB",
          "element": "C",
          "coord": [
            -2.2730000019073486,
            4.277100086212158,
            2.0290000438690186
          ]
        },
        {
          "atom_index": 2580,
          "name": "CG",
          "element": "C",
          "coord": [
            -2.3966000080108643,
            4.234000205993652,
            2.108599901199341
          ]
        },
        {
          "atom_index": 2581,
          "name": "CD",
          "element": "C",
          "coord": [
            -2.396699905395508,
            4.08050012588501,
            2.1115000247955322
          ]
        }
      ]
    },
    {
      "id": "B:353",
      "chain": "B",
      "resseq": 353,
      "icode": "",
      "resname": "PRO",
      "hetflag": " ",
      "sasa": 0.0,
      "atoms": [
        {
          "atom_index": 2582,
          "name": "N",
          "element": "N",
          "coord": [
            -1.968000054359436,
            4.232900142669678,
            2.0167999267578125
          ]
        },
        {
          "atom_index": 2583,
          "name": "CA",
          "element": "C",
          "coord": [
            -1.8456000089645386,
            4.277200222015381,
            2.0845000743865967
          ]
        },
        {
          "atom_index": 2584,
          "name": "C",
          "element": "C",
          "coord": [
            -1.8756999969482422,
            4.363500118255615,
            2.205399990081787
          ]
        },
        {
          "atom_index": 2585,
          "name": "O",
          "element": "O",
          "coord": [
            -1.9737999439239502,
            4.442599773406982,
            2.2035000324249268
          ]
        },
        {
          "atom_index": 2586,
          "name": "CB",
          "element": "C",
          "coord": [
            -1.7639000415802002,
            4.361999988555908,
            1.986799955368042
          ]
        },
        {
          "atom_index": 2587,
          "name": "CG",
          "element": "C",
          "coord": [
            -1.843000054359436,
            4.366600036621094,
            1.8562999963760376
          ]
        },
        {
          "atom_index": 2588,
          "name": "CD",
          "element": "C",
          "coord": [
            -1.9704999923706055,
            4.28439998626709,
            1.8789000511169434
          ]
        }
      ]
    },
    {
      "id": "B:354",
      "chain": "B",
      "resseq": 354,
      "icode": "",
      "resname": "SER",
      "hetflag": " ",
      "sasa": 0.0,
      "atoms": [
        {
          "atom_index": 2589,
          "name": "N",
          "element": "N",
          "coord": [
            -1.7889000177383423,
            4.348899841308594,
            2.303499937057495
          ]
        },
        {
          "atom_index": 2590,
          "name": "CA",
          "element": "C",
          "coord": [
            -1.794600009918213,
            4.4274001121521,
            2.4267001152038574
          ]
        },
        {
          "atom_index": 2591,
          "name": "C",
          "element": "C",
          "coord": [
            -1.733199954032898,
            4.566100120544434,
            2.4089999198913574
          ]
        },
        {
          "atom_index": 2592,
          "name": "O",
          "element": "O",
          "coord": [
            -1.6506999731063843,
            4.589900016784668,
            2.316499948501587
          ]
        },
        {
          "atom_index": 2593,
          "name": "CB",
          "element": "C",
          "coord": [
            -1.7267999649047852,
            4.352099895477295,
            2.5427000522613525
          ]
        },
        {
          "atom_index": 2594,
          "name": "OG",
          "element": "O",
          "coord": [
            -1.7563999891281128,
            4.41510009765625,
            2.668100118637085
          ]
        }
      ]
    },
    {
      "id": "B:355",
      "chain": "B",
      "resseq": 355,
      "icode": "",
      "resname": "ARG",
      "hetflag": " ",
      "sasa": 6.900108337402344,
      "atoms": [
        {
          "atom_index": 2595,
          "name": "N",
          "element": "N",
          "coord": [
            -1.7869000434875488,
            4.657100200653076,
            2.4869000911712646
          ]
        },
        {
          "atom_index": 2596,
          "name": "CA",
          "element": "C",
          "coord": [
            -1.742799997329712,
            4.795899868011475,
            2.4879000186920166
          ]
        },
        {
          "atom_index": 2597,
          "name": "C",
          "element": "C",
          "coord": [
            -1.597000002861023,
            4.801499843597412,
            2.5302000045776367
          ]
        },
        {
          "atom_index": 2598,
          "name": "O",
          "element": "O",
          "coord": [
            -1.5162999629974365,
            4.875800132751465,
            2.469399929046631
          ]
        },
        {
          "atom_index": 2599,
          "name": "CB",
          "element": "C",
          "coord": [
            -1.8260999917984009,
            4.876999855041504,
            2.5889999866485596
          ]
        },
        {
          "atom_index": 2600,
          "name": "CG",
          "element": "C",
          "coord": [
            -1.7813999652862549,
            5.024799823760986,
            2.595900058746338
          ]
        },
        {
          "atom_index": 2601,
          "name": "CD",
          "element": "C",
          "coord": [
            -1.8515000343322754,
            5.10260009765625,
            2.708699941635132
          ]
        },
        {
          "atom_index": 2602,
          "name": "NE",
          "element": "N",
          "coord": [
            -1.8000999689102173,
            5.240300178527832,
            2.7126998901367188
          ]
        },
        {
          "atom_index": 2603,
          "name": "CZ",
          "element": "C",
          "coord": [
            -1.8681000471115112,
            5.343400001525879,
            2.7588000297546387
          ]
        },
        {
          "atom_index": 2604,
          "name": "NH1",
          "element": "N",
          "coord": [
            -1.9891999959945679,
            5.326399803161621,
            2.8076000213623047
          ]
        },
        {
          "atom_index": 2605,
          "name": "NH2",
          "element": "N",
          "coord": [
            -1.8136999607086182,
            5.463500022888184,
            2.7578999996185303
          ]
        }
      ]
    },
    {
      "id": "B:356",
      "chain": "B",
      "resseq": 356,
      "icode": "",
      "resname": "GLU",
      "hetflag": " ",
      "sasa": 0.15764929354190826,
      "atoms": [
        {
          "atom_index": 2606,
          "name": "N",
          "element": "N",
          "coord": [
            -1.5625,
            4.7154998779296875,
            2.622999906539917
          ]
        },
        {
          "atom_index": 2607,
          "name": "CA",
          "element": "C",
          "coord": [
            -1.4242000579833984,
            4.705999851226807,
            2.666300058364868
          ]
        },
        {
          "atom_index": 2608,
          "name": "C",
          "element": "C",
          "coord": [
            -1.3346999883651733,
            4.655200004577637,
            2.5555999279022217
          ]
        },
        {
          "atom_index": 2609,
          "name": "O",
          "element": "O",
          "coord": [
            -1.2109999656677246,
            4.672999858856201,
            2.5636000633239746
          ]
        },
        {
          "atom_index": 2610,
          "name": "CB",
          "element": "C",
          "coord": [
            -1.4063999652862549,
            4.617400169372559,
            2.789799928665161
          ]
        },
        {
          "atom_index": 2611,
          "name": "CG",
          "element": "C",
          "coord": [
            -1.4809000492095947,
            4.675000190734863,
            2.910399913787842
          ]
        },
        {
          "atom_index": 2612,
          "name": "CD",
          "element": "C",
          "coord": [
            -1.423699975013733,
            4.613500118255615,
            3.037899971008301
          ]
        },
        {
          "atom_index": 2613,
          "name": "OE1",
          "element": "O",
          "coord": [
            -1.4392999410629272,
            4.672399997711182,
            3.148099899291992
          ]
        },
        {
          "atom_index": 2614,
          "name": "OE2",
          "element": "O",
          "coord": [
            -1.3652000427246094,
            4.5019001960754395,
            3.0362000465393066
          ]
        }
      ]
    },
    {
      "id": "B:357",
      "chain": "B",
      "resseq": 357,
      "icode": "",
      "resname": "GLU",
      "hetflag": " ",
      "sasa": 0.0,
      "atoms": [
        {
          "atom_index": 2615,
          "name": "N",
          "element": "N",
          "coord": [
            -1.3940999507904053,
            4.598499774932861,
            2.4551000595092773
          ]
        },
        {
          "atom_index": 2616,
          "name": "CA",
          "element": "C",
          "coord": [
            -1.3136999607086182,
            4.546599864959717,
            2.3438000679016113
          ]
        },
        {
          "atom_index": 2617,
          "name": "C",
          "element": "C",
          "coord": [
            -1.312600016593933,
            4.642899990081787,
            2.2251999378204346
          ]
        },
        {
          "atom_index": 2618,
          "name": "O",
          "element": "O",
          "coord": [
            -1.2345999479293823,
            4.6244001388549805,
            2.1284000873565674
          ]
        },
        {
          "atom_index": 2619,
          "name": "CB",
          "element": "C",
          "coord": [
            -1.3633999824523926,
            4.405399799346924,
            2.3039000034332275
          ]
        },
        {
          "atom_index": 2620,
          "name": "CG",
          "element": "C",
          "coord": [
            -1.266800045967102,
            4.330599784851074,
            2.210200071334839
          ]
        },
        {
          "atom_index": 2621,
          "name": "CD",
          "element": "C",
          "coord": [
            -1.329699993133545,
            4.19890022277832,
            2.163800001144409
          ]
        },
        {
          "atom_index": 2622,
          "name": "OE1",
          "element": "O",
          "coord": [
            -1.2588000297546387,
            4.115699768066406,
            2.1012001037597656
          ]
        },
        {
          "atom_index": 2623,
          "name": "OE2",
          "element": "O",
          "coord": [
            -1.44760000705719,
            4.1682000160217285,
            2.1953999996185303
          ]
        }
      ]
    },
    {
      "id": "B:358",
      "chain": "B",
      "resseq": 358,
      "icode": "",
      "resname": "MET",
      "hetflag": " ",
      "sasa": 0.0,
      "atoms": [
        {
          "atom_index": 2624,
          "name": "N",
          "element": "N",
          "coord": [
            -1.3939000368118286,
            4.746799945831299,
            2.2339999675750732
          ]
        },
        {
          "atom_index": 2625,
          "name": "CA",
          "element": "C",
          "coord": [
            -1.3985999822616577,
            4.8471999168396,
            2.1261000633239746
          ]
        },
        {
          "atom_index": 2626,
          "name": "C",
          "element": "C",
          "coord": [
            -1.2725000381469727,
            4.932000160217285,
            2.121999979019165
          ]
        },
        {
          "atom_index": 2627,
          "name": "O",
          "element": "O",
          "coord": [
            -1.2445000410079956,
            4.999499797821045,
            2.0197999477386475
          ]
        },
        {
          "atom_index": 2628,
          "name": "CB",
          "element": "C",
          "coord": [
            -1.5166000127792358,
            4.94290018081665,
            2.142699956893921
          ]
        },
        {
          "atom_index": 2629,
          "name": "CG",
          "element": "C",
          "coord": [
            -1.6509000062942505,
            4.868599891662598,
            2.149399995803833
          ]
        },
        {
          "atom_index": 2630,
          "name": "SD",
          "element": "S",
          "coord": [
            -1.6950000524520874,
            4.771100044250488,
            2.0044000148773193
          ]
        },
        {
          "atom_index": 2631,
          "name": "CE",
          "element": "C",
          "coord": [
            -1.86489999294281,
            4.732100009918213,
            2.0525999069213867
          ]
        }
      ]
    },
    {
      "id": "B:359",
      "chain": "B",
      "resseq": 359,
      "icode": "",
      "resname": "THR",
      "hetflag": " ",
      "sasa": 2.408139944076538,
      "atoms": [
        {
          "atom_index": 2632,
          "name": "N",
          "element": "N",
          "coord": [
            -1.1964000463485718,
            4.9191999435424805,
            2.2279000282287598
          ]
        },
        {
          "atom_index": 2633,
          "name": "CA",
          "element": "C",
          "coord": [
            -1.0657000541687012,
            4.982800006866455,
            2.2472000122070312
          ]
        },
        {
          "atom_index": 2634,
          "name": "C",
          "element": "C",
          "coord": [
            -0.9578999876976013,
            4.928100109100342,
            2.1530001163482666
          ]
        },
        {
          "atom_index": 2635,
          "name": "O",
          "element": "O",
          "coord": [
            -0.8457000255584717,
            4.9842000007629395,
            2.1449999809265137
          ]
        },
        {
          "atom_index": 2636,
          "name": "CB",
          "element": "C",
          "coord": [
            -1.023900032043457,
            4.959000110626221,
            2.393399953842163
          ]
        },
        {
          "atom_index": 2637,
          "name": "OG1",
          "element": "O",
          "coord": [
            -1.1406999826431274,
            4.957099914550781,
            2.476900100708008
          ]
        },
        {
          "atom_index": 2638,
          "name": "CG2",
          "element": "C",
          "coord": [
            -0.9235000014305115,
            5.0640997886657715,
            2.4451000690460205
          ]
        }
      ]
    },
    {
      "id": "B:360",
      "chain": "B",
      "resseq": 360,
      "icode": "",
      "resname": "LYS",
      "hetflag": " ",
      "sasa": 0.3798224925994873,
      "atoms": [
        {
          "atom_index": 2639,
          "name": "N",
          "element": "N",
          "coord": [
            -0.9896000027656555,
            4.815499782562256,
            2.0913000106811523
          ]
        },
        {
          "atom_index": 2640,
          "name": "CA",
          "element": "C",
          "coord": [
            -0.8985000252723694,
            4.7368998527526855,
            2.0064001083374023
          ]
        },
        {
          "atom_index": 2641,
          "name": "C",
          "element": "C",
          "coord": [
            -0.9319999814033508,
            4.7494001388549805,
            1.857699990272522
          ]
        },
        {
          "atom_index": 2642,
          "name": "O",
          "element": "O",
          "coord": [
            -1.0513999462127686,
            4.764599800109863,
            1.8212000131607056
          ]
        },
        {
          "atom_index": 2643,
          "name": "CB",
          "element": "C",
          "coord": [
            -0.9041000008583069,
            4.5879998207092285,
            2.0471999645233154
          ]
        },
        {
          "atom_index": 2644,
          "name": "CG",
          "element": "C",
          "coord": [
            -0.8737999796867371,
            4.563399791717529,
            2.1965999603271484
          ]
        },
        {
          "atom_index": 2645,
          "name": "CD",
          "element": "C",
          "coord": [
            -0.7272999882698059,
            4.597300052642822,
            2.230299949645996
          ]
        },
        {
          "atom_index": 2646,
          "name": "CE",
          "element": "C",
          "coord": [
            -0.6934999823570251,
            4.5690999031066895,
            2.3778998851776123
          ]
        },
        {
          "atom_index": 2647,
          "name": "NZ",
          "element": "N",
          "coord": [
            -0.5522000193595886,
            4.5991997718811035,
            2.403599977493286
          ]
        }
      ]
    },
    {
      "id": "B:361",
      "chain": "B",
      "resseq": 361,
      "icode": "",
      "resname": "ASN",
      "hetflag": " ",
      "sasa": 3.2195699214935303,
      "atoms": [
        {
          "atom_index": 2648,
          "name": "N",
          "element": "N",
          "coord": [
            -0.829800009727478,
            4.749300003051758,
            1.7742999792099
          ]
        },
        {
          "atom_index": 2649,
          "name": "CA",
          "element": "C",
          "coord": [
            -0.8432999849319458,
            4.768400192260742,
            1.6289000511169434
          ]
        },
        {
          "atom_index": 2650,
          "name": "C",
          "element": "C",
          "coord": [
            -0.9143000245094299,
            4.651100158691406,
            1.562399983406067
          ]
        },
        {
          "atom_index": 2651,
          "name": "O",
          "element": "O",
          "coord": [
            -0.955299973487854,
            4.657700061798096,
            1.444000005722046
          ]
        },
        {
          "atom_index": 2652,
          "name": "CB",
          "element": "C",
          "coord": [
            -0.7032999992370605,
            4.786099910736084,
            1.5667999982833862
          ]
        },
        {
          "atom_index": 2653,
          "name": "CG",
          "element": "C",
          "coord": [
            -0.6252999901771545,
            4.656499862670898,
            1.5865000486373901
          ]
        },
        {
          "atom_index": 2654,
          "name": "OD1",
          "element": "O",
          "coord": [
            -0.5396999716758728,
            4.646999835968018,
            1.6785999536514282
          ]
        },
        {
          "atom_index": 2655,
          "name": "ND2",
          "element": "N",
          "coord": [
            -0.6388999819755554,
            4.5690999031066895,
            1.4882999658584595
          ]
        }
      ]
    },
    {
      "id": "B:362",
      "chain": "B",
      "resseq": 362,
      "icode": "",
      "resname": "GLN",
      "hetflag": " ",
      "sasa": 0.0,
      "atoms": [
        {
          "atom_index": 2656,
          "name": "N",
          "element": "N",
          "coord": [
            -0.9348999857902527,
            4.5507001876831055,
            1.6434999704360962
          ]
        },
        {
          "atom_index": 2657,
          "name": "CA",
          "element": "C",
          "coord": [
            -1.014799952507019,
            4.4319000244140625,
            1.614400029182434
          ]
        },
        {
          "atom_index": 2658,
          "name": "C",
          "element": "C",
          "coord": [
            -1.1119999885559082,
            4.39739990234375,
            1.726099967956543
          ]
        },
        {
          "atom_index": 2659,
          "name": "O",
          "element": "O",
          "coord": [
            -1.0748000144958496,
            4.3927998542785645,
            1.8459999561309814
          ]
        },
        {
          "atom_index": 2660,
          "name": "CB",
          "element": "C",
          "coord": [
            -0.9258000254631042,
            4.310299873352051,
            1.5875999927520752
          ]
        },
        {
          "atom_index": 2661,
          "name": "CG",
          "element": "C",
          "coord": [
            -0.8555999994277954,
            4.329400062561035,
            1.4532999992370605
          ]
        },
        {
          "atom_index": 2662,
          "name": "CD",
          "element": "C",
          "coord": [
            -0.781000018119812,
            4.201900005340576,
            1.4178999662399292
          ]
        },
        {
          "atom_index": 2663,
          "name": "OE1",
          "element": "O",
          "coord": [
            -0.7028999924659729,
            4.149899959564209,
            1.5017000436782837
          ]
        },
        {
          "atom_index": 2664,
          "name": "NE2",
          "element": "N",
          "coord": [
            -0.8246999979019165,
            4.143499851226807,
            1.3071999549865723
          ]
        }
      ]
    },
    {
      "id": "B:363",
      "chain": "B",
      "resseq": 363,
      "icode": "",
      "resname": "VAL",
      "hetflag": " ",
      "sasa": 0.0,
      "atoms": [
        {
          "atom_index": 2665,
          "name": "N",
          "element": "N",
          "coord": [
            -1.2310999631881714,
            4.36329984664917,
            1.6857999563217163
          ]
        },
        {
          "atom_index": 2666,
          "name": "CA",
          "element": "C",
          "coord": [
            -1.3306000232696533,
            4.315800189971924,
            1.780400037765503
          ]
        },
        {
          "atom_index": 2667,
          "name": "C",
          "element": "C",
          "coord": [
            -1.3759000301361084,
            4.171800136566162,
            1.753000020980835
          ]
        },
        {
          "atom_index": 2668,
          "name": "O",
          "element": "O",
          "coord": [
            -1.3288999795913696,
            4.107399940490723,
            1.655400037765503
          ]
        },
        {
          "atom_index": 2669,
          "name": "CB",
          "element": "C",
          "coord": [
            -1.4460999965667725,
            4.4182000160217285,
            1.7890000343322754
          ]
        },
        {
          "atom_index": 2670,
          "name": "CG1",
          "element": "C",
          "coord": [
            -1.3990999460220337,
            4.553800106048584,
            1.8468999862670898
          ]
        },
        {
          "atom_index": 2671,
          "name": "CG2",
          "element": "C",
          "coord": [
            -1.5121999979019165,
            4.438799858093262,
            1.6514999866485596
          ]
        }
      ]
    },
    {
      "id": "B:364",
      "chain": "B",
      "resseq": 364,
      "icode": "",
      "resname": "SER",
      "hetflag": " ",
      "sasa": 0.0,
      "atoms": [
        {
          "atom_index": 2672,
          "name": "N",
          "element": "N",
          "coord": [
            -1.44159996509552,
            4.115200042724609,
            1.8522000312805176
          ]
        },
        {
          "atom_index": 2673,
          "name": "CA",
          "element": "C",
          "coord": [
            -1.4844000339508057,
            3.9755001068115234,
            1.8479000329971313
          ]
        },
        {
          "atom_index": 2674,
          "name": "C",
          "element": "C",
          "coord": [
            -1.6354999542236328,
            3.956700086593628,
            1.8585000038146973
          ]
        },
        {
          "atom_index": 2675,
          "name": "O",
          "element": "O",
          "coord": [
            -1.6923999786376953,
            3.966900110244751,
            1.9703999757766724
          ]
        },
        {
          "atom_index": 2676,
          "name": "CB",
          "element": "C",
          "coord": [
            -1.4151999950408936,
            3.8929998874664307,
            1.9577000141143799
          ]
        },
        {
          "atom_index": 2677,
          "name": "OG",
          "element": "O",
          "coord": [
            -1.2734999656677246,
            3.8919999599456787,
            1.9355000257492065
          ]
        }
      ]
    },
    {
      "id": "B:365",
      "chain": "B",
      "resseq": 365,
      "icode": "",
      "resname": "LEU",
      "hetflag": " ",
      "sasa": 0.0,
      "atoms": [
        {
          "atom_index": 2678,
          "name": "N",
          "element": "N",
          "coord": [
            -1.6912000179290771,
            3.907399892807007,
            1.7483999729156494
          ]
        },
        {
          "atom_index": 2679,
          "name": "CA",
          "element": "C",
          "coord": [
            -1.829200029373169,
            3.855799913406372,
            1.7323999404907227
          ]
        },
        {
          "atom_index": 2680,
          "name": "C",
          "element": "C",
          "coord": [
            -1.8386000394821167,
            3.709399938583374,
            1.7740999460220337
          ]
        },
        {
          "atom_index": 2681,
          "name": "O",
          "element": "O",
          "coord": [
            -1.7402000427246094,
            3.6328999996185303,
            1.7588000297546387
          ]
        },
        {
          "atom_index": 2682,
          "name": "CB",
          "element": "C",
          "coord": [
            -1.8651000261306763,
            3.8608999252319336,
            1.5831999778747559
          ]
        },
        {
          "atom_index": 2683,
          "name": "CG",
          "element": "C",
          "coord": [
            -1.8410999774932861,
            4.000800132751465,
            1.5263999700546265
          ]
        },
        {
          "atom_index": 2684,
          "name": "CD1",
          "element": "C",
          "coord": [
            -1.8073999881744385,
            3.99429988861084,
            1.3774000406265259
          ]
        },
        {
          "atom_index": 2685,
          "name": "CD2",
          "element": "C",
          "coord": [
            -1.9617999792099,
            4.0904998779296875,
            1.5513999462127686
          ]
        }
      ]
    },
    {
      "id": "B:366",
      "chain": "B",
      "resseq": 366,
      "icode": "",
      "resname": "THR",
      "hetflag": " ",
      "sasa": 0.0,
      "atoms": [
        {
          "atom_index": 2686,
          "name": "N",
          "element": "N",
          "coord": [
            -1.9465999603271484,
            3.675100088119507,
            1.8392000198364258
          ]
        },
        {
          "atom_index": 2687,
          "name": "CA",
          "element": "C",
          "coord": [
            -1.9642000198364258,
            3.542799949645996,
            1.9005999565124512
          ]
        },
        {
          "atom_index": 2688,
          "name": "C",
          "element": "C",
          "coord": [
            -2.101300001144409,
            3.48580002784729,
            1.8665000200271606
          ]
        },
        {
          "atom_index": 2689,
          "name": "O",
          "element": "O",
          "coord": [
            -2.2011001110076904,
            3.555000066757202,
            1.8976000547409058
          ]
        },
        {
          "atom_index": 2690,
          "name": "CB",
          "element": "C",
          "coord": [
            -1.957900047302246,
            3.563999891281128,
            2.053800106048584
          ]
        },
        {
          "atom_index": 2691,
          "name": "OG1",
          "element": "O",
          "coord": [
            -1.8345999717712402,
            3.6259000301361084,
            2.091200113296509
          ]
        },
        {
          "atom_index": 2692,
          "name": "CG2",
          "element": "C",
          "coord": [
            -1.979099988937378,
            3.436800003051758,
            2.1366000175476074
          ]
        }
      ]
    },
    {
      "id": "B:367",
      "chain": "B",
      "resseq": 367,
      "icode": "",
      "resname": "CYS",
      "hetflag": " ",
      "sasa": 0.0,
      "atoms": [
        {
          "atom_index": 2693,
          "name": "N",
          "element": "N",
          "coord": [
            -2.1112000942230225,
            3.3571999073028564,
            1.839400053024292
          ]
        },
        {
          "atom_index": 2694,
          "name": "CA",
          "element": "C",
          "coord": [
            -2.2404000759124756,
            3.2911999225616455,
            1.8657000064849854
          ]
        },
        {
          "atom_index": 2695,
          "name": "C",
          "element": "C",
          "coord": [
            -2.2328999042510986,
            3.1731998920440674,
            1.9610999822616577
          ]
        },
        {
          "atom_index": 2696,
          "name": "O",
          "element": "O",
          "coord": [
            -2.168100118637085,
            3.070499897003174,
            1.9296000003814697
          ]
        },
        {
          "atom_index": 2697,
          "name": "CB",
          "element": "C",
          "coord": [
            -2.3199000358581543,
            3.253499984741211,
            1.7409000396728516
          ]
        },
        {
          "atom_index": 2698,
          "name": "SG",
          "element": "S",
          "coord": [
            -2.224400043487549,
            3.1602001190185547,
            1.621999979019165
          ]
        }
      ]
    },
    {
      "id": "B:368",
      "chain": "B",
      "resseq": 368,
      "icode": "",
      "resname": "LEU",
      "hetflag": " ",
      "sasa": 0.0,
      "atoms": [
        {
          "atom_index": 2699,
          "name": "N",
          "element": "N",
          "coord": [
            -2.304500102996826,
            3.1879000663757324,
            2.0699000358581543
          ]
        },
        {
          "atom_index": 2700,
          "name": "CA",
          "element": "C",
          "coord": [
            -2.326200008392334,
            3.081700086593628,
            2.1665000915527344
          ]
        },
        {
          "atom_index": 2701,
          "name": "C",
          "element": "C",
          "coord": [
            -2.426500082015991,
            2.9842000007629395,
            2.1080000400543213
          ]
        },
        {
          "atom_index": 2702,
          "name": "O",
          "element": "O",
          "coord": [
            -2.5376999378204346,
            3.02810001373291,
            2.0692999362945557
          ]
        },
        {
          "atom_index": 2703,
          "name": "CB",
          "element": "C",
          "coord": [
            -2.3870999813079834,
            3.1435999870300293,
            2.2929999828338623
          ]
        },
        {
          "atom_index": 2704,
          "name": "CG",
          "element": "C",
          "coord": [
            -2.4523000717163086,
            3.04010009765625,
            2.3863000869750977
          ]
        },
        {
          "atom_index": 2705,
          "name": "CD1",
          "element": "C",
          "coord": [
            -2.3540000915527344,
            2.9335999488830566,
            2.4365999698638916
          ]
        },
        {
          "atom_index": 2706,
          "name": "CD2",
          "element": "C",
          "coord": [
            -2.525599956512451,
            3.106300115585327,
            2.5037999153137207
          ]
        }
      ]
    },
    {
      "id": "B:369",
      "chain": "B",
      "resseq": 369,
      "icode": "",
      "resname": "VAL",
      "hetflag": " ",
      "sasa": 0.0,
      "atoms": [
        {
          "atom_index": 2707,
          "name": "N",
          "element": "N",
          "coord": [
            -2.3877999782562256,
            2.8605000972747803,
            2.0905001163482666
          ]
        },
        {
          "atom_index": 2708,
          "name": "CA",
          "element": "C",
          "coord": [
            -2.483299970626831,
            2.761199951171875,
            2.0408999919891357
          ]
        },
        {
          "atom_index": 2709,
          "name": "C",
          "element": "C",
          "coord": [
            -2.5116000175476074,
            2.654599905014038,
            2.1461000442504883
          ]
        },
        {
          "atom_index": 2710,
          "name": "O",
          "element": "O",
          "coord": [
            -2.4168999195098877,
            2.5829999446868896,
            2.184499979019165
          ]
        },
        {
          "atom_index": 2711,
          "name": "CB",
          "element": "C",
          "coord": [
            -2.4339001178741455,
            2.6991000175476074,
            1.9083000421524048
          ]
        },
        {
          "atom_index": 2712,
          "name": "CG1",
          "element": "C",
          "coord": [
            -2.520900011062622,
            2.5806000232696533,
            1.8616000413894653
          ]
        },
        {
          "atom_index": 2713,
          "name": "CG2",
          "element": "C",
          "coord": [
            -2.419600009918213,
            2.804500102996826,
            1.7964999675750732
          ]
        }
      ]
    },
    {
      "id": "B:370",
      "chain": "B",
      "resseq": 370,
      "icode": "",
      "resname": "LYS",
      "hetflag": " ",
      "sasa": 0.0,
      "atoms": [
        {
          "atom_index": 2714,
          "name": "N",
          "element": "N",
          "coord": [
            -2.624000072479248,
            2.6642000675201416,
            2.215100049972534
          ]
        },
        {
          "atom_index": 2715,
          "name": "CA",
          "element": "C",
          "coord": [
            -2.6458001136779785,
            2.5801000595092773,
            2.3345000743865967
          ]
        },
        {
          "atom_index": 2716,
          "name": "C",
          "element": "C",
          "coord": [
            -2.7653000354766846,
            2.4858999252319336,
            2.329400062561035
          ]
        },
        {
          "atom_index": 2717,
          "name": "O",
          "element": "O",
          "coord": [
            -2.8601999282836914,
            2.5092999935150146,
            2.250999927520752
          ]
        },
        {
          "atom_index": 2718,
          "name": "CB",
          "element": "C",
          "coord": [
            -2.658400058746338,
            2.662400007247925,
            2.463200092315674
          ]
        },
        {
          "atom_index": 2719,
          "name": "CG",
          "element": "C",
          "coord": [
            -2.791300058364868,
            2.7381999492645264,
            2.4702000617980957
          ]
        },
        {
          "atom_index": 2720,
          "name": "CD",
          "element": "C",
          "coord": [
            -2.828200101852417,
            2.7676000595092773,
            2.615600109100342
          ]
        },
        {
          "atom_index": 2721,
          "name": "CE",
          "element": "C",
          "coord": [
            -2.9718000888824463,
            2.819999933242798,
            2.6261000633239746
          ]
        },
        {
          "atom_index": 2722,
          "name": "NZ",
          "element": "N",
          "coord": [
            -3.0048000812530518,
            2.8517000675201416,
            2.7657999992370605
          ]
        }
      ]
    },
    {
      "id": "B:371",
      "chain": "B",
      "resseq": 371,
      "icode": "",
      "resname": "GLY",
      "hetflag": " ",
      "sasa": 0.0,
      "atoms": [
        {
          "atom_index": 2723,
          "name": "N",
          "element": "N",
          "coord": [
            -2.7660000324249268,
            2.3917999267578125,
            2.421099901199341
          ]
        },
        {
          "atom_index": 2724,
          "name": "CA",
          "element": "C",
          "coord": [
            -2.876300096511841,
            2.297499895095825,
            2.4419000148773193
          ]
        },
        {
          "atom_index": 2725,
          "name": "C",
          "element": "C",
          "coord": [
            -2.906599998474121,
            2.2049999237060547,
            2.324199914932251
          ]
        },
        {
          "atom_index": 2726,
          "name": "O",
          "element": "O",
          "coord": [
            -3.0251998901367188,
            2.1714999675750732,
            2.3034000396728516
          ]
        }
      ]
    },
    {
      "id": "B:372",
      "chain": "B",
      "resseq": 372,
      "icode": "",
      "resname": "PHE",
      "hetflag": " ",
      "sasa": 0.0,
      "atoms": [
        {
          "atom_index": 2727,
          "name": "N",
          "element": "N",
          "coord": [
            -2.8050999641418457,
            2.1542999744415283,
            2.2572999000549316
          ]
        },
        {
          "atom_index": 2728,
          "name": "CA",
          "element": "C",
          "coord": [
            -2.8220999240875244,
            2.05649995803833,
            2.1482999324798584
          ]
        },
        {
          "atom_index": 2729,
          "name": "C",
          "element": "C",
          "coord": [
            -2.7855000495910645,
            1.913100004196167,
            2.183300018310547
          ]
        },
        {
          "atom_index": 2730,
          "name": "O",
          "element": "O",
          "coord": [
            -2.7353999614715576,
            1.8873000144958496,
            2.294800043106079
          ]
        },
        {
          "atom_index": 2731,
          "name": "CB",
          "element": "C",
          "coord": [
            -2.7583999633789062,
            2.100600004196167,
            2.013000011444092
          ]
        },
        {
          "atom_index": 2732,
          "name": "CG",
          "element": "C",
          "coord": [
            -2.605299949645996,
            2.121999979019165,
            2.008699893951416
          ]
        },
        {
          "atom_index": 2733,
          "name": "CD1",
          "element": "C",
          "coord": [
            -2.5225000381469727,
            2.019700050354004,
            1.968999981880188
          ]
        },
        {
          "atom_index": 2734,
          "name": "CD2",
          "element": "C",
          "coord": [
            -2.5510001182556152,
            2.243299961090088,
            2.04259991645813
          ]
        },
        {
          "atom_index": 2735,
          "name": "CE1",
          "element": "C",
          "coord": [
            -2.3842999935150146,
            2.036600112915039,
            1.9664000272750854
          ]
        },
        {
          "atom_index": 2736,
          "name": "CE2",
          "element": "C",
          "coord": [
            -2.4133999347686768,
            2.2614998817443848,
            2.039799928665161
          ]
        },
        {
          "atom_index": 2737,
          "name": "CZ",
          "element": "C",
          "coord": [
            -2.330199956893921,
            2.1577999591827393,
            2.0023000240325928
          ]
        }
      ]
    },
    {
      "id": "B:373",
      "chain": "B",
      "resseq": 373,
      "icode": "",
      "resname": "TYR",
      "hetflag": " ",
      "sasa": 0.0,
      "atoms": [
        {
          "atom_index": 2738,
          "name": "N",
          "element": "N",
          "coord": [
            -2.811300039291382,
            1.8236000537872314,
            2.0924999713897705
          ]
        },
        {
          "atom_index": 2739,
          "name": "CA",
          "element": "C",
          "coord": [
            -2.776900053024292,
            1.6806999444961548,
            2.104300022125244
          ]
        },
        {
          "atom_index": 2740,
          "name": "C",
          "element": "C",
          "coord": [
            -2.808300018310547,
            1.6066999435424805,
            1.9743000268936157
          ]
        },
        {
          "atom_index": 2741,
          "name": "O",
          "element": "O",
          "coord": [
            -2.9154999256134033,
            1.6332000494003296,
            1.9163000583648682
          ]
        },
        {
          "atom_index": 2742,
          "name": "CB",
          "element": "C",
          "coord": [
            -2.8554999828338623,
            1.6145999431610107,
            2.2200000286102295
          ]
        },
        {
          "atom_index": 2743,
          "name": "CG",
          "element": "C",
          "coord": [
            -2.8050999641418457,
            1.4710999727249146,
            2.2428998947143555
          ]
        },
        {
          "atom_index": 2744,
          "name": "CD1",
          "element": "C",
          "coord": [
            -2.6942999362945557,
            1.450700044631958,
            2.322200059890747
          ]
        },
        {
          "atom_index": 2745,
          "name": "CD2",
          "element": "C",
          "coord": [
            -2.863100051879883,
            1.3641999959945679,
            2.178100109100342
          ]
        },
        {
          "atom_index": 2746,
          "name": "CE1",
          "element": "C",
          "coord": [
            -2.639699935913086,
            1.323199987411499,
            2.3352999687194824
          ]
        },
        {
          "atom_index": 2747,
          "name": "CE2",
          "element": "C",
          "coord": [
            -2.8089001178741455,
            1.2365000247955322,
            2.190500020980835
          ]
        },
        {
          "atom_index": 2748,
          "name": "CZ",
          "element": "C",
          "coord": [
            -2.696700096130371,
            1.2166999578475952,
            2.2683000564575195
          ]
        },
        {
          "atom_index": 2749,
          "name": "OH",
          "element": "O",
          "coord": [
            -2.6401000022888184,
            1.0851000547409058,
            2.2804999351501465
          ]
        }
      ]
    },
    {
      "id": "B:374",
      "chain": "B",
      "resseq": 374,
      "icode": "",
      "resname": "PRO",
      "hetflag": " ",
      "sasa": 0.0,
      "atoms": [
        {
          "atom_index": 2750,
          "name": "N",
          "element": "N",
          "coord": [
            -2.7269999980926514,
            1.513200044631958,
            1.9291000366210938
          ]
        },
        {
          "atom_index": 2751,
          "name": "CA",
          "element": "C",
          "coord": [
            -2.5899999141693115,
            1.4809000492095947,
            1.9753999710083008
          ]
        },
        {
          "atom_index": 2752,
          "name": "C",
          "element": "C",
          "coord": [
            -2.486999988555908,
            1.5880999565124512,
            1.9387999773025513
          ]
        },
        {
          "atom_index": 2753,
          "name": "O",
          "element": "O",
          "coord": [
            -2.5239999294281006,
            1.690000057220459,
            1.875599980354309
          ]
        },
        {
          "atom_index": 2754,
          "name": "CB",
          "element": "C",
          "coord": [
            -2.549299955368042,
            1.3499000072479248,
            1.905500054359436
          ]
        },
        {
          "atom_index": 2755,
          "name": "CG",
          "element": "C",
          "coord": [
            -2.6577000617980957,
            1.3183000087738037,
            1.8015999794006348
          ]
        },
        {
          "atom_index": 2756,
          "name": "CD",
          "element": "C",
          "coord": [
            -2.768199920654297,
            1.4229999780654907,
            1.8202999830245972
          ]
        }
      ]
    },
    {
      "id": "B:375",
      "chain": "B",
      "resseq": 375,
      "icode": "",
      "resname": "SER",
      "hetflag": " ",
      "sasa": 0.0,
      "atoms": [
        {
          "atom_index": 2757,
          "name": "N",
          "element": "N",
          "coord": [
            -2.3640999794006348,
            1.5703999996185303,
            1.98580002784729
          ]
        },
        {
          "atom_index": 2758,
          "name": "CA",
          "element": "C",
          "coord": [
            -2.2539000511169434,
            1.6679999828338623,
            1.9731999635696411
          ]
        },
        {
          "atom_index": 2759,
          "name": "C",
          "element": "C",
          "coord": [
            -2.2193000316619873,
            1.708299994468689,
            1.830399990081787
          ]
        },
        {
          "atom_index": 2760,
          "name": "O",
          "element": "O",
          "coord": [
            -2.1263999938964844,
            1.7913999557495117,
            1.8131999969482422
          ]
        },
        {
          "atom_index": 2761,
          "name": "CB",
          "element": "C",
          "coord": [
            -2.1252999305725098,
            1.6100000143051147,
            2.033900022506714
          ]
        },
        {
          "atom_index": 2762,
          "name": "OG",
          "element": "O",
          "coord": [
            -2.077500104904175,
            1.5047999620437622,
            1.948799967765808
          ]
        }
      ]
    },
    {
      "id": "B:376",
      "chain": "B",
      "resseq": 376,
      "icode": "",
      "resname": "ASP",
      "hetflag": " ",
      "sasa": 0.0,
      "atoms": [
        {
          "atom_index": 2763,
          "name": "N",
          "element": "N",
          "coord": [
            -2.2715001106262207,
            1.6340999603271484,
            1.732800006866455
          ]
        },
        {
          "atom_index": 2764,
          "name": "CA",
          "element": "C",
          "coord": [
            -2.231100082397461,
            1.6512999534606934,
            1.592900037765503
          ]
        },
        {
          "atom_index": 2765,
          "name": "C",
          "element": "C",
          "coord": [
            -2.293100118637085,
            1.7754000425338745,
            1.5361000299453735
          ]
        },
        {
          "atom_index": 2766,
          "name": "O",
          "element": "O",
          "coord": [
            -2.414599895477295,
            1.7735999822616577,
            1.5089000463485718
          ]
        },
        {
          "atom_index": 2767,
          "name": "CB",
          "element": "C",
          "coord": [
            -2.2890000343322754,
            1.5429999828338623,
            1.5032000541687012
          ]
        },
        {
          "atom_index": 2768,
          "name": "CG",
          "element": "C",
          "coord": [
            -2.2172000408172607,
            1.4117000102996826,
            1.5266000032424927
          ]
        },
        {
          "atom_index": 2769,
          "name": "OD1",
          "element": "O",
          "coord": [
            -2.206899881362915,
            1.3717999458312988,
            1.6450999975204468
          ]
        },
        {
          "atom_index": 2770,
          "name": "OD2",
          "element": "O",
          "coord": [
            -2.2135000228881836,
            1.3279999494552612,
            1.4316999912261963
          ]
        }
      ]
    },
    {
      "id": "B:377",
      "chain": "B",
      "resseq": 377,
      "icode": "",
      "resname": "ILE",
      "hetflag": " ",
      "sasa": 0.0,
      "atoms": [
        {
          "atom_index": 2771,
          "name": "N",
          "element": "N",
          "coord": [
            -2.2149999141693115,
            1.8733999729156494,
            1.5121999979019165
          ]
        },
        {
          "atom_index": 2772,
          "name": "CA",
          "element": "C",
          "coord": [
            -2.272200107574463,
            1.9937000274658203,
            1.4556000232696533
          ]
        },
        {
          "atom_index": 2773,
          "name": "C",
          "element": "C",
          "coord": [
            -2.1700000762939453,
            2.064199924468994,
            1.368299961090088
          ]
        },
        {
          "atom_index": 2774,
          "name": "O",
          "element": "O",
          "coord": [
            -2.0495998859405518,
            2.0280001163482666,
            1.3760000467300415
          ]
        },
        {
          "atom_index": 2775,
          "name": "CB",
          "element": "C",
          "coord": [
            -2.3203001022338867,
            2.078700065612793,
            1.5753999948501587
          ]
        },
        {
          "atom_index": 2776,
          "name": "CG1",
          "element": "C",
          "coord": [
            -2.4244000911712646,
            2.1865999698638916,
            1.5441999435424805
          ]
        },
        {
          "atom_index": 2777,
          "name": "CG2",
          "element": "C",
          "coord": [
            -2.2049999237060547,
            2.1310999393463135,
            1.6606999635696411
          ]
        },
        {
          "atom_index": 2778,
          "name": "CD1",
          "element": "C",
          "coord": [
            -2.4679999351501465,
            2.2558999061584473,
            1.673799991607666
          ]
        }
      ]
    },
    {
      "id": "B:378",
      "chain": "B",
      "resseq": 378,
      "icode": "",
      "resname": "ALA",
      "hetflag": " ",
      "sasa": 0.0,
      "atoms": [
        {
          "atom_index": 2779,
          "name": "N",
          "element": "N",
          "coord": [
            -2.2156999111175537,
            2.1584999561309814,
            1.2872999906539917
          ]
        },
        {
          "atom_index": 2780,
          "name": "CA",
          "element": "C",
          "coord": [
            -2.1280999183654785,
            2.2428998947143555,
            1.2050000429153442
          ]
        },
        {
          "atom_index": 2781,
          "name": "C",
          "element": "C",
          "coord": [
            -2.1635000705718994,
            2.391400098800659,
            1.212399959564209
          ]
        },
        {
          "atom_index": 2782,
          "name": "O",
          "element": "O",
          "coord": [
            -2.2597999572753906,
            2.4365999698638916,
            1.1456999778747559
          ]
        },
        {
          "atom_index": 2783,
          "name": "CB",
          "element": "C",
          "coord": [
            -2.1317999362945557,
            2.1965999603271484,
            1.0583000183105469
          ]
        }
      ]
    },
    {
      "id": "B:379",
      "chain": "B",
      "resseq": 379,
      "icode": "",
      "resname": "VAL",
      "hetflag": " ",
      "sasa": 0.0,
      "atoms": [
        {
          "atom_index": 2784,
          "name": "N",
          "element": "N",
          "coord": [
            -2.0808000564575195,
            2.4690001010894775,
            1.2776999473571777
          ]
        },
        {
          "atom_index": 2785,
          "name": "CA",
          "element": "C",
          "coord": [
            -2.0968000888824463,
            2.6150999069213867,
            1.2799999713897705
          ]
        },
        {
          "atom_index": 2786,
          "name": "C",
          "element": "C",
          "coord": [
            -2.0069000720977783,
            2.6819000244140625,
            1.1776000261306763
          ]
        },
        {
          "atom_index": 2787,
          "name": "O",
          "element": "O",
          "coord": [
            -1.8837000131607056,
            2.6610000133514404,
            1.1871000528335571
          ]
        },
        {
          "atom_index": 2788,
          "name": "CB",
          "element": "C",
          "coord": [
            -2.0541999340057373,
            2.6684999465942383,
            1.4176000356674194
          ]
        },
        {
          "atom_index": 2789,
          "name": "CG1",
          "element": "C",
          "coord": [
            -2.0794999599456787,
            2.8194000720977783,
            1.4292000532150269
          ]
        },
        {
          "atom_index": 2790,
          "name": "CG2",
          "element": "C",
          "coord": [
            -2.1256000995635986,
            2.5927000045776367,
            1.530900001525879
          ]
        }
      ]
    },
    {
      "id": "B:380",
      "chain": "B",
      "resseq": 380,
      "icode": "",
      "resname": "GLU",
      "hetflag": " ",
      "sasa": 0.0,
      "atoms": [
        {
          "atom_index": 2791,
          "name": "N",
          "element": "N",
          "coord": [
            -2.0608999729156494,
            2.758500099182129,
            1.0844000577926636
          ]
        },
        {
          "atom_index": 2792,
          "name": "CA",
          "element": "C",
          "coord": [
            -1.9789999723434448,
            2.835599899291992,
            0.9879000186920166
          ]
        },
        {
          "atom_index": 2793,
          "name": "C",
          "element": "C",
          "coord": [
            -2.024399995803833,
            2.980299949645996,
            0.9793000221252441
          ]
        },
        {
          "atom_index": 2794,
          "name": "O",
          "element": "O",
          "coord": [
            -2.1301000118255615,
            3.0092999935150146,
            1.0401999950408936
          ]
        },
        {
          "atom_index": 2795,
          "name": "CB",
          "element": "C",
          "coord": [
            -1.975100040435791,
            2.7713000774383545,
            0.8482000231742859
          ]
        },
        {
          "atom_index": 2796,
          "name": "CG",
          "element": "C",
          "coord": [
            -1.9078999757766724,
            2.6312999725341797,
            0.8518999814987183
          ]
        },
        {
          "atom_index": 2797,
          "name": "CD",
          "element": "C",
          "coord": [
            -1.8939000368118286,
            2.57669997215271,
            0.7092000246047974
          ]
        },
        {
          "atom_index": 2798,
          "name": "OE1",
          "element": "O",
          "coord": [
            -1.9469000101089478,
            2.636199951171875,
            0.6116999983787537
          ]
        },
        {
          "atom_index": 2799,
          "name": "OE2",
          "element": "O",
          "coord": [
            -1.8213000297546387,
            2.474900007247925,
            0.6880000233650208
          ]
        }
      ]
    },
    {
      "id": "B:381",
      "chain": "B",
      "resseq": 381,
      "icode": "",
      "resname": "TRP",
      "hetflag": " ",
      "sasa": 0.0,
      "atoms": [
        {
          "atom_index": 2800,
          "name": "N",
          "element": "N",
          "coord": [
            -1.9358999729156494,
            3.069200038909912,
            0.9332000017166138
          ]
        },
        {
          "atom_index": 2801,
          "name": "CA",
          "element": "C",
          "coord": [
            -1.9575999975204468,
            3.2156999111175537,
            0.9366000294685364
          ]
        },
        {
          "atom_index": 2802,
          "name": "C",
          "element": "C",
          "coord": [
            -1.957200050354004,
            3.2827000617980957,
            0.7993999719619751
          ]
        },
        {
          "atom_index": 2803,
          "name": "O",
          "element": "O",
          "coord": [
            -1.8743000030517578,
            3.2483999729156494,
            0.7110999822616577
          ]
        },
        {
          "atom_index": 2804,
          "name": "CB",
          "element": "C",
          "coord": [
            -1.8543000221252441,
            3.289799928665161,
            1.024399995803833
          ]
        },
        {
          "atom_index": 2805,
          "name": "CG",
          "element": "C",
          "coord": [
            -1.8746000528335571,
            3.2795000076293945,
            1.1758999824523926
          ]
        },
        {
          "atom_index": 2806,
          "name": "CD1",
          "element": "C",
          "coord": [
            -1.8366999626159668,
            3.183000087738037,
            1.261299967765808
          ]
        },
        {
          "atom_index": 2807,
          "name": "CD2",
          "element": "C",
          "coord": [
            -1.938099980354309,
            3.3747000694274902,
            1.2568999528884888
          ]
        },
        {
          "atom_index": 2808,
          "name": "NE1",
          "element": "N",
          "coord": [
            -1.8763999938964844,
            3.2155001163482666,
            1.3918999433517456
          ]
        },
        {
          "atom_index": 2809,
          "name": "CE2",
          "element": "C",
          "coord": [
            -1.9355000257492065,
            3.3276000022888184,
            1.3884999752044678
          ]
        },
        {
          "atom_index": 2810,
          "name": "CE3",
          "element": "C",
          "coord": [
            -1.9967999458312988,
            3.4953999519348145,
            1.2237000465393066
          ]
        },
        {
          "atom_index": 2811,
          "name": "CZ2",
          "element": "C",
          "coord": [
            -1.9912999868392944,
            3.3970000743865967,
            1.493899941444397
          ]
        },
        {
          "atom_index": 2812,
          "name": "CZ3",
          "element": "C",
          "coord": [
            -2.0536999702453613,
            3.565500020980835,
            1.329699993133545
          ]
        },
        {
          "atom_index": 2813,
          "name": "CH2",
          "element": "C",
          "coord": [
            -2.051300048828125,
            3.5174999237060547,
            1.4603999853134155
          ]
        }
      ]
    },
    {
      "id": "B:382",
      "chain": "B",
      "resseq": 382,
      "icode": "",
      "resname": "GLU",
      "hetflag": " ",
      "sasa": 0.0,
      "atoms": [
        {
          "atom_index": 2814,
          "name": "N",
          "element": "N",
          "coord": [
            -2.0467000007629395,
            3.379199981689453,
            0.7840999960899353
          ]
        },
        {
          "atom_index": 2815,
          "name": "CA",
          "element": "C",
          "coord": [
            -2.0643999576568604,
            3.459700107574463,
            0.6626999974250793
          ]
        },
        {
          "atom_index": 2816,
          "name": "C",
          "element": "C",
          "coord": [
            -2.079900026321411,
            3.607100009918213,
            0.6972000002861023
          ]
        },
        {
          "atom_index": 2817,
          "name": "O",
          "element": "O",
          "coord": [
            -2.1201999187469482,
            3.640000104904175,
            0.8116999864578247
          ]
        },
        {
          "atom_index": 2818,
          "name": "CB",
          "element": "C",
          "coord": [
            -2.1963999271392822,
            3.423799991607666,
            0.5929999947547913
          ]
        },
        {
          "atom_index": 2819,
          "name": "CG",
          "element": "C",
          "coord": [
            -2.197999954223633,
            3.2960000038146973,
            0.5076000094413757
          ]
        },
        {
          "atom_index": 2820,
          "name": "CD",
          "element": "C",
          "coord": [
            -2.3424999713897705,
            3.2848000526428223,
            0.459199994802475
          ]
        },
        {
          "atom_index": 2821,
          "name": "OE1",
          "element": "O",
          "coord": [
            -2.4298999309539795,
            3.277400016784668,
            0.5496000051498413
          ]
        },
        {
          "atom_index": 2822,
          "name": "OE2",
          "element": "O",
          "coord": [
            -2.3747000694274902,
            3.341200113296509,
            0.350600004196167
          ]
        }
      ]
    },
    {
      "id": "B:383",
      "chain": "B",
      "resseq": 383,
      "icode": "",
      "resname": "SER",
      "hetflag": " ",
      "sasa": 0.0,
      "atoms": [
        {
          "atom_index": 2823,
          "name": "N",
          "element": "N",
          "coord": [
            -2.0648000240325928,
            3.690000057220459,
            0.5947999954223633
          ]
        },
        {
          "atom_index": 2824,
          "name": "CA",
          "element": "C",
          "coord": [
            -2.077699899673462,
            3.835099935531616,
            0.6068999767303467
          ]
        },
        {
          "atom_index": 2825,
          "name": "C",
          "element": "C",
          "coord": [
            -2.168100118637085,
            3.8970000743865967,
            0.5023999810218811
          ]
        },
        {
          "atom_index": 2826,
          "name": "O",
          "element": "O",
          "coord": [
            -2.212100028991699,
            4.013199806213379,
            0.5218999981880188
          ]
        },
        {
          "atom_index": 2827,
          "name": "CB",
          "element": "C",
          "coord": [
            -1.94159996509552,
            3.9017999172210693,
            0.5881999731063843
          ]
        },
        {
          "atom_index": 2828,
          "name": "OG",
          "element": "O",
          "coord": [
            -1.8890000581741333,
            3.8650999069213867,
            0.45969998836517334
          ]
        }
      ]
    },
    {
      "id": "B:384",
      "chain": "B",
      "resseq": 384,
      "icode": "",
      "resname": "ASN",
      "hetflag": " ",
      "sasa": 3.792490005493164,
      "atoms": [
        {
          "atom_index": 2829,
          "name": "N",
          "element": "N",
          "coord": [
            -2.1842000484466553,
            3.830899953842163,
            0.3898000121116638
          ]
        },
        {
          "atom_index": 2830,
          "name": "CA",
          "element": "C",
          "coord": [
            -2.2764999866485596,
            3.876499891281128,
            0.2831999957561493
          ]
        },
        {
          "atom_index": 2831,
          "name": "C",
          "element": "C",
          "coord": [
            -2.3268001079559326,
            3.7585999965667725,
            0.20270000398159027
          ]
        },
        {
          "atom_index": 2832,
          "name": "O",
          "element": "O",
          "coord": [
            -2.3852999210357666,
            3.664599895477295,
            0.2623000144958496
          ]
        },
        {
          "atom_index": 2833,
          "name": "CB",
          "element": "C",
          "coord": [
            -2.211899995803833,
            3.9774999618530273,
            0.1867000013589859
          ]
        },
        {
          "atom_index": 2834,
          "name": "CG",
          "element": "C",
          "coord": [
            -2.317500114440918,
            4.031499862670898,
            0.09040000289678574
          ]
        },
        {
          "atom_index": 2835,
          "name": "OD1",
          "element": "O",
          "coord": [
            -2.4363999366760254,
            4.04449987411499,
            0.12860000133514404
          ]
        },
        {
          "atom_index": 2836,
          "name": "ND2",
          "element": "N",
          "coord": [
            -2.2783000469207764,
            4.043099880218506,
            -0.035100001841783524
          ]
        }
      ]
    },
    {
      "id": "B:385",
      "chain": "B",
      "resseq": 385,
      "icode": "",
      "resname": "GLY",
      "hetflag": " ",
      "sasa": 1.1556718349456787,
      "atoms": [
        {
          "atom_index": 2837,
          "name": "N",
          "element": "N",
          "coord": [
            -2.2811999320983887,
            3.7523999214172363,
            0.0803999975323677
          ]
        },
        {
          "atom_index": 2838,
          "name": "CA",
          "element": "C",
          "coord": [
            -2.3022000789642334,
            3.6363000869750977,
            -0.0044999998062849045
          ]
        },
        {
          "atom_index": 2839,
          "name": "C",
          "element": "C",
          "coord": [
            -2.1835999488830566,
            3.544300079345703,
            0.012799999676644802
          ]
        },
        {
          "atom_index": 2840,
          "name": "O",
          "element": "O",
          "coord": [
            -2.176100015640259,
            3.4375998973846436,
            -0.05339999869465828
          ]
        }
      ]
    },
    {
      "id": "B:386",
      "chain": "B",
      "resseq": 386,
      "icode": "",
      "resname": "GLN",
      "hetflag": " ",
      "sasa": 6.876315593719482,
      "atoms": [
        {
          "atom_index": 2841,
          "name": "N",
          "element": "N",
          "coord": [
            -2.086899995803833,
            3.599400043487549,
            0.08370000123977661
          ]
        },
        {
          "atom_index": 2842,
          "name": "CA",
          "element": "C",
          "coord": [
            -1.9532999992370605,
            3.5404999256134033,
            0.0966000035405159
          ]
        },
        {
          "atom_index": 2843,
          "name": "C",
          "element": "C",
          "coord": [
            -1.9047000408172607,
            3.512500047683716,
            0.2387000024318695
          ]
        },
        {
          "atom_index": 2844,
          "name": "O",
          "element": "O",
          "coord": [
            -1.9371999502182007,
            3.5859999656677246,
            0.334199994802475
          ]
        },
        {
          "atom_index": 2845,
          "name": "CB",
          "element": "C",
          "coord": [
            -1.8482999801635742,
            3.6178998947143555,
            0.01360000018030405
          ]
        },
        {
          "atom_index": 2846,
          "name": "CG",
          "element": "C",
          "coord": [
            -1.8827999830245972,
            3.6161999702453613,
            -0.13660000264644623
          ]
        },
        {
          "atom_index": 2847,
          "name": "CD",
          "element": "C",
          "coord": [
            -1.7714999914169312,
            3.6800999641418457,
            -0.218299999833107
          ]
        },
        {
          "atom_index": 2848,
          "name": "OE1",
          "element": "O",
          "coord": [
            -1.781599998474121,
            3.687700033187866,
            -0.3407000005245209
          ]
        },
        {
          "atom_index": 2849,
          "name": "NE2",
          "element": "N",
          "coord": [
            -1.664199948310852,
            3.727299928665161,
            -0.1574999988079071
          ]
        }
      ]
    },
    {
      "id": "B:387",
      "chain": "B",
      "resseq": 387,
      "icode": "",
      "resname": "PRO",
      "hetflag": " ",
      "sasa": 0.06453092396259308,
      "atoms": [
        {
          "atom_index": 2850,
          "name": "N",
          "element": "N",
          "coord": [
            -1.8389999866485596,
            3.396699905395508,
            0.24609999358654022
          ]
        },
        {
          "atom_index": 2851,
          "name": "CA",
          "element": "C",
          "coord": [
            -1.789199948310852,
            3.3355000019073486,
            0.3698999881744385
          ]
        },
        {
          "atom_index": 2852,
          "name": "C",
          "element": "C",
          "coord": [
            -1.6764999628067017,
            3.41759991645813,
            0.4284000098705292
          ]
        },
        {
          "atom_index": 2853,
          "name": "O",
          "element": "O",
          "coord": [
            -1.6035000085830688,
            3.483099937438965,
            0.3495999872684479
          ]
        },
        {
          "atom_index": 2854,
          "name": "CB",
          "element": "C",
          "coord": [
            -1.7273999452590942,
            3.200000047683716,
            0.33320000767707825
          ]
        },
        {
          "atom_index": 2855,
          "name": "CG",
          "element": "C",
          "coord": [
            -1.7337000370025635,
            3.187700033187866,
            0.18080000579357147
          ]
        },
        {
          "atom_index": 2856,
          "name": "CD",
          "element": "C",
          "coord": [
            -1.80649995803833,
            3.312299966812134,
            0.12960000336170197
          ]
        }
      ]
    },
    {
      "id": "B:388",
      "chain": "B",
      "resseq": 388,
      "icode": "",
      "resname": "GLU",
      "hetflag": " ",
      "sasa": 0.0,
      "atoms": [
        {
          "atom_index": 2857,
          "name": "N",
          "element": "N",
          "coord": [
            -1.6502000093460083,
            3.396399974822998,
            0.5569000244140625
          ]
        },
        {
          "atom_index": 2858,
          "name": "CA",
          "element": "C",
          "coord": [
            -1.5322999954223633,
            3.453900098800659,
            0.623199999332428
          ]
        },
        {
          "atom_index": 2859,
          "name": "C",
          "element": "C",
          "coord": [
            -1.4253000020980835,
            3.3585000038146973,
            0.6744999885559082
          ]
        },
        {
          "atom_index": 2860,
          "name": "O",
          "element": "O",
          "coord": [
            -1.440999984741211,
            3.233799934387207,
            0.6672000288963318
          ]
        },
        {
          "atom_index": 2861,
          "name": "CB",
          "element": "C",
          "coord": [
            -1.5693999528884888,
            3.557499885559082,
            0.7281000018119812
          ]
        },
        {
          "atom_index": 2862,
          "name": "CG",
          "element": "C",
          "coord": [
            -1.6295000314712524,
            3.677000045776367,
            0.6539000272750854
          ]
        },
        {
          "atom_index": 2863,
          "name": "CD",
          "element": "C",
          "coord": [
            -1.648900032043457,
            3.786799907684326,
            0.755299985408783
          ]
        },
        {
          "atom_index": 2864,
          "name": "OE1",
          "element": "O",
          "coord": [
            -1.6582000255584717,
            3.9052999019622803,
            0.7145000100135803
          ]
        },
        {
          "atom_index": 2865,
          "name": "OE2",
          "element": "O",
          "coord": [
            -1.6994999647140503,
            3.754699945449829,
            0.8654000163078308
          ]
        }
      ]
    },
    {
      "id": "B:389",
      "chain": "B",
      "resseq": 389,
      "icode": "",
      "resname": "ASN",
      "hetflag": " ",
      "sasa": 3.1869559288024902,
      "atoms": [
        {
          "atom_index": 2866,
          "name": "N",
          "element": "N",
          "coord": [
            -1.312000036239624,
            3.4182000160217285,
            0.7049999833106995
          ]
        },
        {
          "atom_index": 2867,
          "name": "CA",
          "element": "C",
          "coord": [
            -1.1899000406265259,
            3.347100019454956,
            0.7447999715805054
          ]
        },
        {
          "atom_index": 2868,
          "name": "C",
          "element": "C",
          "coord": [
            -1.1750999689102173,
            3.342400074005127,
            0.8962000012397766
          ]
        },
        {
          "atom_index": 2869,
          "name": "O",
          "element": "O",
          "coord": [
            -1.1241999864578247,
            3.240799903869629,
            0.9498000144958496
          ]
        },
        {
          "atom_index": 2870,
          "name": "CB",
          "element": "C",
          "coord": [
            -1.065000057220459,
            3.420599937438965,
            0.691100001335144
          ]
        },
        {
          "atom_index": 2871,
          "name": "CG",
          "element": "C",
          "coord": [
            -1.0606000423431396,
            3.413100004196167,
            0.5389000177383423
          ]
        },
        {
          "atom_index": 2872,
          "name": "OD1",
          "element": "O",
          "coord": [
            -0.984499990940094,
            3.4911000728607178,
            0.47589999437332153
          ]
        },
        {
          "atom_index": 2873,
          "name": "ND2",
          "element": "N",
          "coord": [
            -1.1079000234603882,
            3.300800085067749,
            0.48919999599456787
          ]
        }
      ]
    },
    {
      "id": "B:390",
      "chain": "B",
      "resseq": 390,
      "icode": "",
      "resname": "ASN",
      "hetflag": " ",
      "sasa": 0.0,
      "atoms": [
        {
          "atom_index": 2874,
          "name": "N",
          "element": "N",
          "coord": [
            -1.1806999444961548,
            3.460400104522705,
            0.9534000158309937
          ]
        },
        {
          "atom_index": 2875,
          "name": "CA",
          "element": "C",
          "coord": [
            -1.124500036239624,
            3.4809999465942383,
            1.0871000289916992
          ]
        },
        {
          "atom_index": 2876,
          "name": "C",
          "element": "C",
          "coord": [
            -1.2132999897003174,
            3.4395999908447266,
            1.2031999826431274
          ]
        },
        {
          "atom_index": 2877,
          "name": "O",
          "element": "O",
          "coord": [
            -1.215399980545044,
            3.5067999362945557,
            1.3098000288009644
          ]
        },
        {
          "atom_index": 2878,
          "name": "CB",
          "element": "C",
          "coord": [
            -1.0658999681472778,
            3.6224000453948975,
            1.107300043106079
          ]
        },
        {
          "atom_index": 2879,
          "name": "CG",
          "element": "C",
          "coord": [
            -0.9449999928474426,
            3.6149001121520996,
            1.2003999948501587
          ]
        },
        {
          "atom_index": 2880,
          "name": "OD1",
          "element": "O",
          "coord": [
            -0.8729000091552734,
            3.716900110244751,
            1.212499976158142
          ]
        },
        {
          "atom_index": 2881,
          "name": "ND2",
          "element": "N",
          "coord": [
            -0.9021000266075134,
            3.4928998947143555,
            1.2274999618530273
          ]
        }
      ]
    },
    {
      "id": "B:391",
      "chain": "B",
      "resseq": 391,
      "icode": "",
      "resname": "TYR",
      "hetflag": " ",
      "sasa": 0.0,
      "atoms": [
        {
          "atom_index": 2882,
          "name": "N",
          "element": "N",
          "coord": [
            -1.2689000368118286,
            3.3217999935150146,
            1.1875
          ]
        },
        {
          "atom_index": 2883,
          "name": "CA",
          "element": "C",
          "coord": [
            -1.3427000045776367,
            3.2572999000549316,
            1.2964999675750732
          ]
        },
        {
          "atom_index": 2884,
          "name": "C",
          "element": "C",
          "coord": [
            -1.2697999477386475,
            3.135200023651123,
            1.3528000116348267
          ]
        },
        {
          "atom_index": 2885,
          "name": "O",
          "element": "O",
          "coord": [
            -1.1676000356674194,
            3.0922999382019043,
            1.2934999465942383
          ]
        },
        {
          "atom_index": 2886,
          "name": "CB",
          "element": "C",
          "coord": [
            -1.4922000169754028,
            3.2316999435424805,
            1.2640999555587769
          ]
        },
        {
          "atom_index": 2887,
          "name": "CG",
          "element": "C",
          "coord": [
            -1.5174000263214111,
            3.1196999549865723,
            1.160599946975708
          ]
        },
        {
          "atom_index": 2888,
          "name": "CD1",
          "element": "C",
          "coord": [
            -1.5205999612808228,
            3.148200035095215,
            1.0260000228881836
          ]
        },
        {
          "atom_index": 2889,
          "name": "CD2",
          "element": "C",
          "coord": [
            -1.5392999649047852,
            2.9909000396728516,
            1.2036000490188599
          ]
        },
        {
          "atom_index": 2890,
          "name": "CE1",
          "element": "C",
          "coord": [
            -1.5422999858856201,
            3.04830002784729,
            0.9337000250816345
          ]
        },
        {
          "atom_index": 2891,
          "name": "CE2",
          "element": "C",
          "coord": [
            -1.5608999729156494,
            2.8898000717163086,
            1.1122000217437744
          ]
        },
        {
          "atom_index": 2892,
          "name": "CZ",
          "element": "C",
          "coord": [
            -1.5615999698638916,
            2.918800115585327,
            0.9768000245094299
          ]
        },
        {
          "atom_index": 2893,
          "name": "OH",
          "element": "O",
          "coord": [
            -1.579800009727478,
            2.812999963760376,
            0.8812999725341797
          ]
        }
      ]
    },
    {
      "id": "B:392",
      "chain": "B",
      "resseq": 392,
      "icode": "",
      "resname": "LYS",
      "hetflag": " ",
      "sasa": 0.0,
      "atoms": [
        {
          "atom_index": 2894,
          "name": "N",
          "element": "N",
          "coord": [
            -1.3066999912261963,
            3.0978000164031982,
            1.4738999605178833
          ]
        },
        {
          "atom_index": 2895,
          "name": "CA",
          "element": "C",
          "coord": [
            -1.248900055885315,
            2.9885001182556152,
            1.5535999536514282
          ]
        },
        {
          "atom_index": 2896,
          "name": "C",
          "element": "C",
          "coord": [
            -1.354099988937378,
            2.9405999183654785,
            1.6516000032424927
          ]
        },
        {
          "atom_index": 2897,
          "name": "O",
          "element": "O",
          "coord": [
            -1.4186999797821045,
            3.026400089263916,
            1.7163000106811523
          ]
        },
        {
          "atom_index": 2898,
          "name": "CB",
          "element": "C",
          "coord": [
            -1.131500005722046,
            3.0406999588012695,
            1.6371999979019165
          ]
        },
        {
          "atom_index": 2899,
          "name": "CG",
          "element": "C",
          "coord": [
            -0.9972000122070312,
            3.0348000526428223,
            1.5628000497817993
          ]
        },
        {
          "atom_index": 2900,
          "name": "CD",
          "element": "C",
          "coord": [
            -0.9430000185966492,
            2.891200065612793,
            1.559999942779541
          ]
        },
        {
          "atom_index": 2901,
          "name": "CE",
          "element": "C",
          "coord": [
            -0.8119000196456909,
            2.880500078201294,
            1.480299949645996
          ]
        },
        {
          "atom_index": 2902,
          "name": "NZ",
          "element": "N",
          "coord": [
            -0.7598999738693237,
            2.743299961090088,
            1.4891999959945679
          ]
        }
      ]
    },
    {
      "id": "B:393",
      "chain": "B",
      "resseq": 393,
      "icode": "",
      "resname": "THR",
      "hetflag": " ",
      "sasa": 0.0,
      "atoms": [
        {
          "atom_index": 2903,
          "name": "N",
          "element": "N",
          "coord": [
            -1.3883999586105347,
            2.8148000240325928,
            1.642699956893921
          ]
        },
        {
          "atom_index": 2904,
          "name": "CA",
          "element": "C",
          "coord": [
            -1.5032000541687012,
            2.759500026702881,
            1.7134000062942505
          ]
        },
        {
          "atom_index": 2905,
          "name": "C",
          "element": "C",
          "coord": [
            -1.4586999416351318,
            2.6507999897003174,
            1.8107000589370728
          ]
        },
        {
          "atom_index": 2906,
          "name": "O",
          "element": "O",
          "coord": [
            -1.391800045967102,
            2.55430006980896,
            1.7663999795913696
          ]
        },
        {
          "atom_index": 2907,
          "name": "CB",
          "element": "C",
          "coord": [
            -1.5976999998092651,
            2.6981000900268555,
            1.607100009918213
          ]
        },
        {
          "atom_index": 2908,
          "name": "OG1",
          "element": "O",
          "coord": [
            -1.6231000423431396,
            2.7897000312805176,
            1.4990999698638916
          ]
        },
        {
          "atom_index": 2909,
          "name": "CG2",
          "element": "C",
          "coord": [
            -1.7309000492095947,
            2.6461000442504883,
            1.6656999588012695
          ]
        }
      ]
    },
    {
      "id": "B:394",
      "chain": "B",
      "resseq": 394,
      "icode": "",
      "resname": "THR",
      "hetflag": " ",
      "sasa": 0.0,
      "atoms": [
        {
          "atom_index": 2910,
          "name": "N",
          "element": "N",
          "coord": [
            -1.492799997329712,
            2.6638998985290527,
            1.9381999969482422
          ]
        },
        {
          "atom_index": 2911,
          "name": "CA",
          "element": "C",
          "coord": [
            -1.4564000368118286,
            2.56469988822937,
            2.0408999919891357
          ]
        },
        {
          "atom_index": 2912,
          "name": "C",
          "element": "C",
          "coord": [
            -1.5226999521255493,
            2.428100109100342,
            2.0223000049591064
          ]
        },
        {
          "atom_index": 2913,
          "name": "O",
          "element": "O",
          "coord": [
            -1.6304999589920044,
            2.419100046157837,
            1.9585000276565552
          ]
        },
        {
          "atom_index": 2914,
          "name": "CB",
          "element": "C",
          "coord": [
            -1.4941999912261963,
            2.61680006980896,
            2.1796998977661133
          ]
        },
        {
          "atom_index": 2915,
          "name": "OG1",
          "element": "O",
          "coord": [
            -1.628600001335144,
            2.5761001110076904,
            2.20989990234375
          ]
        },
        {
          "atom_index": 2916,
          "name": "CG2",
          "element": "C",
          "coord": [
            -1.4766000509262085,
            2.7695999145507812,
            2.190999984741211
          ]
        }
      ]
    },
    {
      "id": "B:395",
      "chain": "B",
      "resseq": 395,
      "icode": "",
      "resname": "PRO",
      "hetflag": " ",
      "sasa": 0.0,
      "atoms": [
        {
          "atom_index": 2917,
          "name": "N",
          "element": "N",
          "coord": [
            -1.4637999534606934,
            2.3241000175476074,
            2.077399969100952
          ]
        },
        {
          "atom_index": 2918,
          "name": "CA",
          "element": "C",
          "coord": [
            -1.5216000080108643,
            2.1891000270843506,
            2.080399990081787
          ]
        },
        {
          "atom_index": 2919,
          "name": "C",
          "element": "C",
          "coord": [
            -1.6484999656677246,
            2.181299924850464,
            2.1647000312805176
          ]
        },
        {
          "atom_index": 2920,
          "name": "O",
          "element": "O",
          "coord": [
            -1.6676000356674194,
            2.266200065612793,
            2.2555999755859375
          ]
        },
        {
          "atom_index": 2921,
          "name": "CB",
          "element": "C",
          "coord": [
            -1.4190000295639038,
            2.097399950027466,
            2.1482999324798584
          ]
        },
        {
          "atom_index": 2922,
          "name": "CG",
          "element": "C",
          "coord": [
            -1.3016999959945679,
            2.184299945831299,
            2.1928000450134277
          ]
        },
        {
          "atom_index": 2923,
          "name": "CD",
          "element": "C",
          "coord": [
            -1.3336000442504883,
            2.325900077819824,
            2.1465001106262207
          ]
        }
      ]
    },
    {
      "id": "B:396",
      "chain": "B",
      "resseq": 396,
      "icode": "",
      "resname": "PRO",
      "hetflag": " ",
      "sasa": 0.0,
      "atoms": [
        {
          "atom_index": 2924,
          "name": "N",
          "element": "N",
          "coord": [
            -1.7381999492645264,
            2.0908000469207764,
            2.13100004196167
          ]
        },
        {
          "atom_index": 2925,
          "name": "CA",
          "element": "C",
          "coord": [
            -1.8630000352859497,
            2.0738000869750977,
            2.205199956893921
          ]
        },
        {
          "atom_index": 2926,
          "name": "C",
          "element": "C",
          "coord": [
            -1.8379000425338745,
            2.0190000534057617,
            2.344899892807007
          ]
        },
        {
          "atom_index": 2927,
          "name": "O",
          "element": "O",
          "coord": [
            -1.763700008392334,
            1.9184999465942383,
            2.3622000217437744
          ]
        },
        {
          "atom_index": 2928,
          "name": "CB",
          "element": "C",
          "coord": [
            -1.9538999795913696,
            1.979099988937378,
            2.127000093460083
          ]
        },
        {
          "atom_index": 2929,
          "name": "CG",
          "element": "C",
          "coord": [
            -1.875599980354309,
            1.9397000074386597,
            2.002000093460083
          ]
        },
        {
          "atom_index": 2930,
          "name": "CD",
          "element": "C",
          "coord": [
            -1.7383999824523926,
            2.0095999240875244,
            2.009399890899658
          ]
        }
      ]
    },
    {
      "id": "B:397",
      "chain": "B",
      "resseq": 397,
      "icode": "",
      "resname": "VAL",
      "hetflag": " ",
      "sasa": 0.0,
      "atoms": [
        {
          "atom_index": 2931,
          "name": "N",
          "element": "N",
          "coord": [
            -1.881700038909912,
            2.09879994392395,
            2.438999891281128
          ]
        },
        {
          "atom_index": 2932,
          "name": "CA",
          "element": "C",
          "coord": [
            -1.8653000593185425,
            2.0797998905181885,
            2.5827999114990234
          ]
        },
        {
          "atom_index": 2933,
          "name": "C",
          "element": "C",
          "coord": [
            -1.99590003490448,
            2.0302000045776367,
            2.6445999145507812
          ]
        },
        {
          "atom_index": 2934,
          "name": "O",
          "element": "O",
          "coord": [
            -2.104099988937378,
            2.087100028991699,
            2.6159000396728516
          ]
        },
        {
          "atom_index": 2935,
          "name": "CB",
          "element": "C",
          "coord": [
            -1.8228000402450562,
            2.2147998809814453,
            2.647599935531616
          ]
        },
        {
          "atom_index": 2936,
          "name": "CG1",
          "element": "C",
          "coord": [
            -1.8199000358581543,
            2.209199905395508,
            2.802000045776367
          ]
        },
        {
          "atom_index": 2937,
          "name": "CG2",
          "element": "C",
          "coord": [
            -1.6892000436782837,
            2.2655999660491943,
            2.590399980545044
          ]
        }
      ]
    },
    {
      "id": "B:398",
      "chain": "B",
      "resseq": 398,
      "icode": "",
      "resname": "LEU",
      "hetflag": " ",
      "sasa": 0.6775746941566467,
      "atoms": [
        {
          "atom_index": 2938,
          "name": "N",
          "element": "N",
          "coord": [
            -1.989400029182434,
            1.920300006866455,
            2.71370005607605
          ]
        },
        {
          "atom_index": 2939,
          "name": "CA",
          "element": "C",
          "coord": [
            -2.1089000701904297,
            1.8636000156402588,
            2.776700019836426
          ]
        },
        {
          "atom_index": 2940,
          "name": "C",
          "element": "C",
          "coord": [
            -2.154400110244751,
            1.9529999494552612,
            2.889400005340576
          ]
        },
        {
          "atom_index": 2941,
          "name": "O",
          "element": "O",
          "coord": [
            -2.0754001140594482,
            1.9814000129699707,
            2.9823999404907227
          ]
        },
        {
          "atom_index": 2942,
          "name": "CB",
          "element": "C",
          "coord": [
            -2.077500104904175,
            1.7280999422073364,
            2.8408000469207764
          ]
        },
        {
          "atom_index": 2943,
          "name": "CG",
          "element": "C",
          "coord": [
            -2.202500104904175,
            1.6642999649047852,
            2.9028000831604004
          ]
        },
        {
          "atom_index": 2944,
          "name": "CD1",
          "element": "C",
          "coord": [
            -2.3053998947143555,
            1.6274000406265259,
            2.7939000129699707
          ]
        },
        {
          "atom_index": 2945,
          "name": "CD2",
          "element": "C",
          "coord": [
            -2.1654999256134033,
            1.5422999858856201,
            2.9888999462127686
          ]
        }
      ]
    },
    {
      "id": "B:399",
      "chain": "B",
      "resseq": 399,
      "icode": "",
      "resname": "ASP",
      "hetflag": " ",
      "sasa": 0.0,
      "atoms": [
        {
          "atom_index": 2946,
          "name": "N",
          "element": "N",
          "coord": [
            -2.2750000953674316,
            1.9982000589370728,
            2.8757998943328857
          ]
        },
        {
          "atom_index": 2947,
          "name": "CA",
          "element": "C",
          "coord": [
            -2.339200019836426,
            2.0878000259399414,
            2.9707999229431152
          ]
        },
        {
          "atom_index": 2948,
          "name": "C",
          "element": "C",
          "coord": [
            -2.426300048828125,
            2.0116000175476074,
            3.0697999000549316
          ]
        },
        {
          "atom_index": 2949,
          "name": "O",
          "element": "O",
          "coord": [
            -2.431299924850464,
            1.8865000009536743,
            3.0648999214172363
          ]
        },
        {
          "atom_index": 2950,
          "name": "CB",
          "element": "C",
          "coord": [
            -2.4256999492645264,
            2.1842000484466553,
            2.889400005340576
          ]
        },
        {
          "atom_index": 2951,
          "name": "CG",
          "element": "C",
          "coord": [
            -2.4642999172210693,
            2.301800012588501,
            2.976799964904785
          ]
        },
        {
          "atom_index": 2952,
          "name": "OD1",
          "element": "O",
          "coord": [
            -2.396399974822998,
            2.3255999088287354,
            3.0799999237060547
          ]
        },
        {
          "atom_index": 2953,
          "name": "OD2",
          "element": "O",
          "coord": [
            -2.5218000411987305,
            2.397900104522705,
            2.9209001064300537
          ]
        }
      ]
    },
    {
      "id": "B:400",
      "chain": "B",
      "resseq": 400,
      "icode": "",
      "resname": "SER",
      "hetflag": " ",
      "sasa": 1.4503735303878784,
      "atoms": [
        {
          "atom_index": 2954,
          "name": "N",
          "element": "N",
          "coord": [
            -2.4779999256134033,
            2.0815999507904053,
            3.1654999256134033
          ]
        },
        {
          "atom_index": 2955,
          "name": "CA",
          "element": "C",
          "coord": [
            -2.5504000186920166,
            2.0197999477386475,
            3.275700092315674
          ]
        },
        {
          "atom_index": 2956,
          "name": "C",
          "element": "C",
          "coord": [
            -2.676800012588501,
            1.9443999528884888,
            3.2335000038146973
          ]
        },
        {
          "atom_index": 2957,
          "name": "O",
          "element": "O",
          "coord": [
            -2.706399917602539,
            1.8395999670028687,
            3.296099901199341
          ]
        },
        {
          "atom_index": 2958,
          "name": "CB",
          "element": "C",
          "coord": [
            -2.586699962615967,
            2.1252999305725098,
            3.3822999000549316
          ]
        },
        {
          "atom_index": 2959,
          "name": "OG",
          "element": "O",
          "coord": [
            -2.4707999229431152,
            2.1991000175476074,
            3.4247000217437744
          ]
        }
      ]
    },
    {
      "id": "B:401",
      "chain": "B",
      "resseq": 401,
      "icode": "",
      "resname": "ASP",
      "hetflag": " ",
      "sasa": 0.5360075831413269,
      "atoms": [
        {
          "atom_index": 2960,
          "name": "N",
          "element": "N",
          "coord": [
            -2.7497000694274902,
            1.9951000213623047,
            3.1340999603271484
          ]
        },
        {
          "atom_index": 2961,
          "name": "CA",
          "element": "C",
          "coord": [
            -2.875699996948242,
            1.9348000288009644,
            3.0841000080108643
          ]
        },
        {
          "atom_index": 2962,
          "name": "C",
          "element": "C",
          "coord": [
            -2.859800100326538,
            1.7919000387191772,
            3.0360000133514404
          ]
        },
        {
          "atom_index": 2963,
          "name": "O",
          "element": "O",
          "coord": [
            -2.9586000442504883,
            1.7364000082015991,
            2.9814000129699707
          ]
        },
        {
          "atom_index": 2964,
          "name": "CB",
          "element": "C",
          "coord": [
            -2.9202001094818115,
            1.9990999698638916,
            2.9535000324249268
          ]
        },
        {
          "atom_index": 2965,
          "name": "CG",
          "element": "C",
          "coord": [
            -2.950500011444092,
            2.1452999114990234,
            2.973900079727173
          ]
        },
        {
          "atom_index": 2966,
          "name": "OD1",
          "element": "O",
          "coord": [
            -2.9370999336242676,
            2.22189998626709,
            2.8745999336242676
          ]
        },
        {
          "atom_index": 2967,
          "name": "OD2",
          "element": "O",
          "coord": [
            -2.953399896621704,
            2.191699981689453,
            3.090399980545044
          ]
        }
      ]
    },
    {
      "id": "B:402",
      "chain": "B",
      "resseq": 402,
      "icode": "",
      "resname": "GLY",
      "hetflag": " ",
      "sasa": 0.12906184792518616,
      "atoms": [
        {
          "atom_index": 2968,
          "name": "N",
          "element": "N",
          "coord": [
            -2.7346999645233154,
            1.7559000253677368,
            3.0179998874664307
          ]
        },
        {
          "atom_index": 2969,
          "name": "CA",
          "element": "C",
          "coord": [
            -2.697000026702881,
            1.6380000114440918,
            2.9416000843048096
          ]
        },
        {
          "atom_index": 2970,
          "name": "C",
          "element": "C",
          "coord": [
            -2.7111001014709473,
            1.6679999828338623,
            2.793600082397461
          ]
        },
        {
          "atom_index": 2971,
          "name": "O",
          "element": "O",
          "coord": [
            -2.707200050354004,
            1.5750000476837158,
            2.7091000080108643
          ]
        }
      ]
    },
    {
      "id": "B:403",
      "chain": "B",
      "resseq": 403,
      "icode": "",
      "resname": "SER",
      "hetflag": " ",
      "sasa": 0.0,
      "atoms": [
        {
          "atom_index": 2972,
          "name": "N",
          "element": "N",
          "coord": [
            -2.7137999534606934,
            1.7960000038146973,
            2.7667999267578125
          ]
        },
        {
          "atom_index": 2973,
          "name": "CA",
          "element": "C",
          "coord": [
            -2.705899953842163,
            1.8495999574661255,
            2.631500005722046
          ]
        },
        {
          "atom_index": 2974,
          "name": "C",
          "element": "C",
          "coord": [
            -2.569200038909912,
            1.9134000539779663,
            2.609800100326538
          ]
        },
        {
          "atom_index": 2975,
          "name": "O",
          "element": "O",
          "coord": [
            -2.4888999462127686,
            1.9155000448226929,
            2.7060000896453857
          ]
        },
        {
          "atom_index": 2976,
          "name": "CB",
          "element": "C",
          "coord": [
            -2.807300090789795,
            1.9622999429702759,
            2.6187000274658203
          ]
        },
        {
          "atom_index": 2977,
          "name": "OG",
          "element": "O",
          "coord": [
            -2.760699987411499,
            2.0689001083374023,
            2.7014000415802
          ]
        }
      ]
    },
    {
      "id": "B:404",
      "chain": "B",
      "resseq": 404,
      "icode": "",
      "resname": "PHE",
      "hetflag": " ",
      "sasa": 0.0,
      "atoms": [
        {
          "atom_index": 2978,
          "name": "N",
          "element": "N",
          "coord": [
            -2.5453999042510986,
            1.9710999727249146,
            2.4934000968933105
          ]
        },
        {
          "atom_index": 2979,
          "name": "CA",
          "element": "C",
          "coord": [
            -2.4168999195098877,
            2.036099910736084,
            2.462100028991699
          ]
        },
        {
          "atom_index": 2980,
          "name": "C",
          "element": "C",
          "coord": [
            -2.4212000370025635,
            2.1881000995635986,
            2.4491000175476074
          ]
        },
        {
          "atom_index": 2981,
          "name": "O",
          "element": "O",
          "coord": [
            -2.518699884414673,
            2.243499994277954,
            2.3935000896453857
          ]
        },
        {
          "atom_index": 2982,
          "name": "CB",
          "element": "C",
          "coord": [
            -2.3554999828338623,
            1.9783999919891357,
            2.3331000804901123
          ]
        },
        {
          "atom_index": 2983,
          "name": "CG",
          "element": "C",
          "coord": [
            -2.303100109100342,
            1.8365999460220337,
            2.3580000400543213
          ]
        },
        {
          "atom_index": 2984,
          "name": "CD1",
          "element": "C",
          "coord": [
            -2.1723999977111816,
            1.8176000118255615,
            2.394700050354004
          ]
        },
        {
          "atom_index": 2985,
          "name": "CD2",
          "element": "C",
          "coord": [
            -2.388000011444092,
            1.7288999557495117,
            2.347599983215332
          ]
        },
        {
          "atom_index": 2986,
          "name": "CE1",
          "element": "C",
          "coord": [
            -2.126499891281128,
            1.6901999711990356,
            2.4235000610351562
          ]
        },
        {
          "atom_index": 2987,
          "name": "CE2",
          "element": "C",
          "coord": [
            -2.3433001041412354,
            1.6004999876022339,
            2.3752999305725098
          ]
        },
        {
          "atom_index": 2988,
          "name": "CZ",
          "element": "C",
          "coord": [
            -2.212100028991699,
            1.5813000202178955,
            2.413800001144409
          ]
        }
      ]
    },
    {
      "id": "B:405",
      "chain": "B",
      "resseq": 405,
      "icode": "",
      "resname": "PHE",
      "hetflag": " ",
      "sasa": 0.0,
      "atoms": [
        {
          "atom_index": 2989,
          "name": "N",
          "element": "N",
          "coord": [
            -2.304500102996826,
            2.2465999126434326,
            2.4635000228881836
          ]
        },
        {
          "atom_index": 2990,
          "name": "CA",
          "element": "C",
          "coord": [
            -2.2767999172210693,
            2.379300117492676,
            2.411400079727173
          ]
        },
        {
          "atom_index": 2991,
          "name": "C",
          "element": "C",
          "coord": [
            -2.1438000202178955,
            2.3870999813079834,
            2.3369998931884766
          ]
        },
        {
          "atom_index": 2992,
          "name": "O",
          "element": "O",
          "coord": [
            -2.0546000003814697,
            2.3013999462127686,
            2.3566999435424805
          ]
        },
        {
          "atom_index": 2993,
          "name": "CB",
          "element": "C",
          "coord": [
            -2.2932000160217285,
            2.4916999340057373,
            2.5164999961853027
          ]
        },
        {
          "atom_index": 2994,
          "name": "CG",
          "element": "C",
          "coord": [
            -2.1867001056671143,
            2.4965999126434326,
            2.629199981689453
          ]
        },
        {
          "atom_index": 2995,
          "name": "CD1",
          "element": "C",
          "coord": [
            -2.071700096130371,
            2.5708000659942627,
            2.6136999130249023
          ]
        },
        {
          "atom_index": 2996,
          "name": "CD2",
          "element": "C",
          "coord": [
            -2.2083001136779785,
            2.4300999641418457,
            2.7476000785827637
          ]
        },
        {
          "atom_index": 2997,
          "name": "CE1",
          "element": "C",
          "coord": [
            -1.9769999980926514,
            2.5755999088287354,
            2.714900016784668
          ]
        },
        {
          "atom_index": 2998,
          "name": "CE2",
          "element": "C",
          "coord": [
            -2.1136999130249023,
            2.4342000484466553,
            2.8489999771118164
          ]
        },
        {
          "atom_index": 2999,
          "name": "CZ",
          "element": "C",
          "coord": [
            -1.9983999729156494,
            2.5078001022338867,
            2.833199977874756
          ]
        }
      ]
    },
    {
      "id": "B:406",
      "chain": "B",
      "resseq": 406,
      "icode": "",
      "resname": "LEU",
      "hetflag": " ",
      "sasa": 0.0,
      "atoms": [
        {
          "atom_index": 3000,
          "name": "N",
          "element": "N",
          "coord": [
            -2.1308000087738037,
            2.492799997329712,
            2.261699914932251
          ]
        },
        {
          "atom_index": 3001,
          "name": "CA",
          "element": "C",
          "coord": [
            -2.0083000659942627,
            2.5422000885009766,
            2.2004001140594482
          ]
        },
        {
          "atom_index": 3002,
          "name": "C",
          "element": "C",
          "coord": [
            -2.0215001106262207,
            2.689500093460083,
            2.1675000190734863
          ]
        },
        {
          "atom_index": 3003,
          "name": "O",
          "element": "O",
          "coord": [
            -2.1324000358581543,
            2.7362000942230225,
            2.1314001083374023
          ]
        },
        {
          "atom_index": 3004,
          "name": "CB",
          "element": "C",
          "coord": [
            -1.9635000228881836,
            2.4607999324798584,
            2.0780999660491943
          ]
        },
        {
          "atom_index": 3005,
          "name": "CG",
          "element": "C",
          "coord": [
            -2.0578999519348145,
            2.4553000926971436,
            1.9564000368118286
          ]
        },
        {
          "atom_index": 3006,
          "name": "CD1",
          "element": "C",
          "coord": [
            -2.0566999912261963,
            2.582200050354004,
            1.8700000047683716
          ]
        },
        {
          "atom_index": 3007,
          "name": "CD2",
          "element": "C",
          "coord": [
            -2.015500068664551,
            2.338200092315674,
            1.8676999807357788
          ]
        }
      ]
    },
    {
      "id": "B:407",
      "chain": "B",
      "resseq": 407,
      "icode": "",
      "resname": "TYR",
      "hetflag": " ",
      "sasa": 0.0,
      "atoms": [
        {
          "atom_index": 3008,
          "name": "N",
          "element": "N",
          "coord": [
            -1.9132000207901,
            2.7600998878479004,
            2.175800085067749
          ]
        },
        {
          "atom_index": 3009,
          "name": "CA",
          "element": "C",
          "coord": [
            -1.9133000373840332,
            2.8984999656677246,
            2.1303000450134277
          ]
        },
        {
          "atom_index": 3010,
          "name": "C",
          "element": "C",
          "coord": [
            -1.8250999450683594,
            2.910399913787842,
            2.006999969482422
          ]
        },
        {
          "atom_index": 3011,
          "name": "O",
          "element": "O",
          "coord": [
            -1.7279000282287598,
            2.8322999477386475,
            1.992799997329712
          ]
        },
        {
          "atom_index": 3012,
          "name": "CB",
          "element": "C",
          "coord": [
            -1.8601000308990479,
            2.994800090789795,
            2.2367000579833984
          ]
        },
        {
          "atom_index": 3013,
          "name": "CG",
          "element": "C",
          "coord": [
            -1.9494999647140503,
            3.0243000984191895,
            2.359100103378296
          ]
        },
        {
          "atom_index": 3014,
          "name": "CD1",
          "element": "C",
          "coord": [
            -1.9486000537872314,
            2.9382998943328857,
            2.4665000438690186
          ]
        },
        {
          "atom_index": 3015,
          "name": "CD2",
          "element": "C",
          "coord": [
            -2.0139999389648438,
            3.145900011062622,
            2.3689000606536865
          ]
        },
        {
          "atom_index": 3016,
          "name": "CE1",
          "element": "C",
          "coord": [
            -2.013400077819824,
            2.97189998626709,
            2.584199905395508
          ]
        },
        {
          "atom_index": 3017,
          "name": "CE2",
          "element": "C",
          "coord": [
            -2.0794999599456787,
            3.180799961090088,
            2.4860999584198
          ]
        },
        {
          "atom_index": 3018,
          "name": "CZ",
          "element": "C",
          "coord": [
            -2.077899932861328,
            3.0931999683380127,
            2.593899965286255
          ]
        },
        {
          "atom_index": 3019,
          "name": "OH",
          "element": "O",
          "coord": [
            -2.1426000595092773,
            3.1282999515533447,
            2.716599941253662
          ]
        }
      ]
    },
    {
      "id": "B:408",
      "chain": "B",
      "resseq": 408,
      "icode": "",
      "resname": "SER",
      "hetflag": " ",
      "sasa": 0.0,
      "atoms": [
        {
          "atom_index": 3020,
          "name": "N",
          "element": "N",
          "coord": [
            -1.861299991607666,
            3.0020999908447266,
            1.919700026512146
          ]
        },
        {
          "atom_index": 3021,
          "name": "CA",
          "element": "C",
          "coord": [
            -1.781999945640564,
            3.0322999954223633,
            1.8006999492645264
          ]
        },
        {
          "atom_index": 3022,
          "name": "C",
          "element": "C",
          "coord": [
            -1.7527999877929688,
            3.180500030517578,
            1.792099952697754
          ]
        },
        {
          "atom_index": 3023,
          "name": "O",
          "element": "O",
          "coord": [
            -1.8482999801635742,
            3.2607998847961426,
            1.8026000261306763
          ]
        },
        {
          "atom_index": 3024,
          "name": "CB",
          "element": "C",
          "coord": [
            -1.854099988937378,
            2.9946000576019287,
            1.6713999509811401
          ]
        },
        {
          "atom_index": 3025,
          "name": "OG",
          "element": "O",
          "coord": [
            -1.7645000219345093,
            3.0192999839782715,
            1.5621000528335571
          ]
        }
      ]
    },
    {
      "id": "B:409",
      "chain": "B",
      "resseq": 409,
      "icode": "",
      "resname": "LYS",
      "hetflag": " ",
      "sasa": 0.0,
      "atoms": [
        {
          "atom_index": 3026,
          "name": "N",
          "element": "N",
          "coord": [
            -1.6265000104904175,
            3.2123000621795654,
            1.7818000316619873
          ]
        },
        {
          "atom_index": 3027,
          "name": "CA",
          "element": "C",
          "coord": [
            -1.5741000175476074,
            3.3487000465393066,
            1.7839000225067139
          ]
        },
        {
          "atom_index": 3028,
          "name": "C",
          "element": "C",
          "coord": [
            -1.516800045967102,
            3.3931000232696533,
            1.6496000289916992
          ]
        },
        {
          "atom_index": 3029,
          "name": "O",
          "element": "O",
          "coord": [
            -1.4081000089645386,
            3.344399929046631,
            1.6089999675750732
          ]
        },
        {
          "atom_index": 3030,
          "name": "CB",
          "element": "C",
          "coord": [
            -1.4632999897003174,
            3.3529000282287598,
            1.8903000354766846
          ]
        },
        {
          "atom_index": 3031,
          "name": "CG",
          "element": "C",
          "coord": [
            -1.4160000085830688,
            3.4955999851226807,
            1.9240000247955322
          ]
        },
        {
          "atom_index": 3032,
          "name": "CD",
          "element": "C",
          "coord": [
            -1.302899956703186,
            3.4928998947143555,
            2.0292000770568848
          ]
        },
        {
          "atom_index": 3033,
          "name": "CE",
          "element": "C",
          "coord": [
            -1.1676000356674194,
            3.54229998588562,
            1.972499966621399
          ]
        },
        {
          "atom_index": 3034,
          "name": "NZ",
          "element": "N",
          "coord": [
            -1.1187000274658203,
            3.4584999084472656,
            1.8617000579833984
          ]
        }
      ]
    },
    {
      "id": "B:410",
      "chain": "B",
      "resseq": 410,
      "icode": "",
      "resname": "LEU",
      "hetflag": " ",
      "sasa": 0.0,
      "atoms": [
        {
          "atom_index": 3035,
          "name": "N",
          "element": "N",
          "coord": [
            -1.5831999778747559,
            3.4907000064849854,
            1.5892000198364258
          ]
        },
        {
          "atom_index": 3036,
          "name": "CA",
          "element": "C",
          "coord": [
            -1.5379999876022339,
            3.557300090789795,
            1.4663000106811523
          ]
        },
        {
          "atom_index": 3037,
          "name": "C",
          "element": "C",
          "coord": [
            -1.4709999561309814,
            3.6900999546051025,
            1.4988000392913818
          ]
        },
        {
          "atom_index": 3038,
          "name": "O",
          "element": "O",
          "coord": [
            -1.5312999486923218,
            3.76990008354187,
            1.5749000310897827
          ]
        },
        {
          "atom_index": 3039,
          "name": "CB",
          "element": "C",
          "coord": [
            -1.65910005569458,
            3.591599941253662,
            1.3777999877929688
          ]
        },
        {
          "atom_index": 3040,
          "name": "CG",
          "element": "C",
          "coord": [
            -1.621399998664856,
            3.6563000679016113,
            1.2431000471115112
          ]
        },
        {
          "atom_index": 3041,
          "name": "CD1",
          "element": "C",
          "coord": [
            -1.5606000423431396,
            3.5546998977661133,
            1.1450999975204468
          ]
        },
        {
          "atom_index": 3042,
          "name": "CD2",
          "element": "C",
          "coord": [
            -1.7412999868392944,
            3.727099895477295,
            1.1801999807357788
          ]
        }
      ]
    },
    {
      "id": "B:411",
      "chain": "B",
      "resseq": 411,
      "icode": "",
      "resname": "THR",
      "hetflag": " ",
      "sasa": 0.0,
      "atoms": [
        {
          "atom_index": 3043,
          "name": "N",
          "element": "N",
          "coord": [
            -1.3519999980926514,
            3.7126998901367188,
            1.4428999423980713
          ]
        },
        {
          "atom_index": 3044,
          "name": "CA",
          "element": "C",
          "coord": [
            -1.2726999521255493,
            3.834700107574463,
            1.4638999700546265
          ]
        },
        {
          "atom_index": 3045,
          "name": "C",
          "element": "C",
          "coord": [
            -1.2711999416351318,
            3.9251999855041504,
            1.3408000469207764
          ]
        },
        {
          "atom_index": 3046,
          "name": "O",
          "element": "O",
          "coord": [
            -1.2132999897003174,
            3.8884999752044678,
            1.2359000444412231
          ]
        },
        {
          "atom_index": 3047,
          "name": "CB",
          "element": "C",
          "coord": [
            -1.1279000043869019,
            3.7973999977111816,
            1.5045000314712524
          ]
        },
        {
          "atom_index": 3048,
          "name": "OG1",
          "element": "O",
          "coord": [
            -1.129699945449829,
            3.704400062561035,
            1.6129000186920166
          ]
        },
        {
          "atom_index": 3049,
          "name": "CG2",
          "element": "C",
          "coord": [
            -1.044700026512146,
            3.9195001125335693,
            1.5477999448776245
          ]
        }
      ]
    },
    {
      "id": "B:412",
      "chain": "B",
      "resseq": 412,
      "icode": "",
      "resname": "VAL",
      "hetflag": " ",
      "sasa": 0.0,
      "atoms": [
        {
          "atom_index": 3050,
          "name": "N",
          "element": "N",
          "coord": [
            -1.3300000429153442,
            4.0416998863220215,
            1.350100040435791
          ]
        },
        {
          "atom_index": 3051,
          "name": "CA",
          "element": "C",
          "coord": [
            -1.3193000555038452,
            4.13700008392334,
            1.2388999462127686
          ]
        },
        {
          "atom_index": 3052,
          "name": "C",
          "element": "C",
          "coord": [
            -1.2615000009536743,
            4.270100116729736,
            1.2848000526428223
          ]
        },
        {
          "atom_index": 3053,
          "name": "O",
          "element": "O",
          "coord": [
            -1.26010000705719,
            4.297299861907959,
            1.4077999591827393
          ]
        },
        {
          "atom_index": 3054,
          "name": "CB",
          "element": "C",
          "coord": [
            -1.4537999629974365,
            4.162199974060059,
            1.166700005531311
          ]
        },
        {
          "atom_index": 3055,
          "name": "CG1",
          "element": "C",
          "coord": [
            -1.5226000547409058,
            4.032700061798096,
            1.1216000318527222
          ]
        },
        {
          "atom_index": 3056,
          "name": "CG2",
          "element": "C",
          "coord": [
            -1.551300048828125,
            4.251500129699707,
            1.2451000213623047
          ]
        }
      ]
    },
    {
      "id": "B:413",
      "chain": "B",
      "resseq": 413,
      "icode": "",
      "resname": "ASP",
      "hetflag": " ",
      "sasa": 0.9796323776245117,
      "atoms": [
        {
          "atom_index": 3057,
          "name": "N",
          "element": "N",
          "coord": [
            -1.2274999618530273,
            4.35290002822876,
            1.1859999895095825
          ]
        },
        {
          "atom_index": 3058,
          "name": "CA",
          "element": "C",
          "coord": [
            -1.1863000392913818,
            4.493000030517578,
            1.2034000158309937
          ]
        },
        {
          "atom_index": 3059,
          "name": "C",
          "element": "C",
          "coord": [
            -1.2944999933242798,
            4.58050012588501,
            1.2640000581741333
          ]
        },
        {
          "atom_index": 3060,
          "name": "O",
          "element": "O",
          "coord": [
            -1.4079999923706055,
            4.583899974822998,
            1.2100000381469727
          ]
        },
        {
          "atom_index": 3061,
          "name": "CB",
          "element": "C",
          "coord": [
            -1.1532000303268433,
            4.554599761962891,
            1.0673999786376953
          ]
        },
        {
          "atom_index": 3062,
          "name": "CG",
          "element": "C",
          "coord": [
            -1.030400037765503,
            4.48390007019043,
            1.0145000219345093
          ]
        },
        {
          "atom_index": 3063,
          "name": "OD1",
          "element": "O",
          "coord": [
            -1.0472999811172485,
            4.375100135803223,
            0.9535999894142151
          ]
        },
        {
          "atom_index": 3064,
          "name": "OD2",
          "element": "O",
          "coord": [
            -0.9229999780654907,
            4.501200199127197,
            1.0773999691009521
          ]
        }
      ]
    },
    {
      "id": "B:414",
      "chain": "B",
      "resseq": 414,
      "icode": "",
      "resname": "LYS",
      "hetflag": " ",
      "sasa": 1.3293787240982056,
      "atoms": [
        {
          "atom_index": 3065,
          "name": "N",
          "element": "N",
          "coord": [
            -1.253999948501587,
            4.652100086212158,
            1.367400050163269
          ]
        },
        {
          "atom_index": 3066,
          "name": "CA",
          "element": "C",
          "coord": [
            -1.3375999927520752,
            4.75029993057251,
            1.438599944114685
          ]
        },
        {
          "atom_index": 3067,
          "name": "C",
          "element": "C",
          "coord": [
            -1.4077999591827393,
            4.842299938201904,
            1.3401999473571777
          ]
        },
        {
          "atom_index": 3068,
          "name": "O",
          "element": "O",
          "coord": [
            -1.527500033378601,
            4.873799800872803,
            1.3598999977111816
          ]
        },
        {
          "atom_index": 3069,
          "name": "CB",
          "element": "C",
          "coord": [
            -1.253000020980835,
            4.837299823760986,
            1.534500002861023
          ]
        },
        {
          "atom_index": 3070,
          "name": "CG",
          "element": "C",
          "coord": [
            -1.3351999521255493,
            4.950799942016602,
            1.6002999544143677
          ]
        },
        {
          "atom_index": 3071,
          "name": "CD",
          "element": "C",
          "coord": [
            -1.2512999773025513,
            5.044899940490723,
            1.6890000104904175
          ]
        },
        {
          "atom_index": 3072,
          "name": "CE",
          "element": "C",
          "coord": [
            -1.3372999429702759,
            5.155399799346924,
            1.7526999711990356
          ]
        },
        {
          "atom_index": 3073,
          "name": "NZ",
          "element": "N",
          "coord": [
            -1.2559000253677368,
            5.234300136566162,
            1.8458000421524048
          ]
        }
      ]
    },
    {
      "id": "B:415",
      "chain": "B",
      "resseq": 415,
      "icode": "",
      "resname": "SER",
      "hetflag": " ",
      "sasa": 0.9012261629104614,
      "atoms": [
        {
          "atom_index": 3074,
          "name": "N",
          "element": "N",
          "coord": [
            -1.3413000106811523,
            4.866499900817871,
            1.2303999662399292
          ]
        },
        {
          "atom_index": 3075,
          "name": "CA",
          "element": "C",
          "coord": [
            -1.395799994468689,
            4.944499969482422,
            1.1197999715805054
          ]
        },
        {
          "atom_index": 3076,
          "name": "C",
          "element": "C",
          "coord": [
            -1.517899990081787,
            4.881700038909912,
            1.0534000396728516
          ]
        },
        {
          "atom_index": 3077,
          "name": "O",
          "element": "O",
          "coord": [
            -1.6191999912261963,
            4.9532999992370605,
            1.0342999696731567
          ]
        },
        {
          "atom_index": 3078,
          "name": "CB",
          "element": "C",
          "coord": [
            -1.2871999740600586,
            4.967700004577637,
            1.013800024986267
          ]
        },
        {
          "atom_index": 3079,
          "name": "OG",
          "element": "O",
          "coord": [
            -1.243399977684021,
            4.842199802398682,
            0.9606000185012817
          ]
        }
      ]
    },
    {
      "id": "B:416",
      "chain": "B",
      "resseq": 416,
      "icode": "",
      "resname": "ARG",
      "hetflag": " ",
      "sasa": 0.0,
      "atoms": [
        {
          "atom_index": 3080,
          "name": "N",
          "element": "N",
          "coord": [
            -1.503999948501587,
            4.757199764251709,
            1.0090999603271484
          ]
        },
        {
          "atom_index": 3081,
          "name": "CA",
          "element": "C",
          "coord": [
            -1.608299970626831,
            4.685699939727783,
            0.933899998664856
          ]
        },
        {
          "atom_index": 3082,
          "name": "C",
          "element": "C",
          "coord": [
            -1.7365000247955322,
            4.672399997711182,
            1.0139000415802002
          ]
        },
        {
          "atom_index": 3083,
          "name": "O",
          "element": "O",
          "coord": [
            -1.8461999893188477,
            4.706699848175049,
            0.9629999995231628
          ]
        },
        {
          "atom_index": 3084,
          "name": "CB",
          "element": "C",
          "coord": [
            -1.562600016593933,
            4.54449987411499,
            0.8967999815940857
          ]
        },
        {
          "atom_index": 3085,
          "name": "CG",
          "element": "C",
          "coord": [
            -1.4429999589920044,
            4.548699855804443,
            0.8015000224113464
          ]
        },
        {
          "atom_index": 3086,
          "name": "CD",
          "element": "C",
          "coord": [
            -1.413599967956543,
            4.4095001220703125,
            0.7429999709129333
          ]
        },
        {
          "atom_index": 3087,
          "name": "NE",
          "element": "N",
          "coord": [
            -1.53410005569458,
            4.355100154876709,
            0.6769999861717224
          ]
        },
        {
          "atom_index": 3088,
          "name": "CZ",
          "element": "C",
          "coord": [
            -1.5753999948501587,
            4.228799819946289,
            0.6869999766349792
          ]
        },
        {
          "atom_index": 3089,
          "name": "NH1",
          "element": "N",
          "coord": [
            -1.503600001335144,
            4.14139986038208,
            0.755299985408783
          ]
        },
        {
          "atom_index": 3090,
          "name": "NH2",
          "element": "N",
          "coord": [
            -1.6859999895095825,
            4.188600063323975,
            0.6258999705314636
          ]
        }
      ]
    },
    {
      "id": "B:417",
      "chain": "B",
      "resseq": 417,
      "icode": "",
      "resname": "TRP",
      "hetflag": " ",
      "sasa": 0.0,
      "atoms": [
        {
          "atom_index": 3091,
          "name": "N",
          "element": "N",
          "coord": [
            -1.7166999578475952,
            4.638400077819824,
            1.138800024986267
          ]
        },
        {
          "atom_index": 3092,
          "name": "CA",
          "element": "C",
          "coord": [
            -1.8216999769210815,
            4.634799957275391,
            1.2403000593185425
          ]
        },
        {
          "atom_index": 3093,
          "name": "C",
          "element": "C",
          "coord": [
            -1.8901000022888184,
            4.770599842071533,
            1.2502000331878662
          ]
        },
        {
          "atom_index": 3094,
          "name": "O",
          "element": "O",
          "coord": [
            -2.015000104904175,
            4.779399871826172,
            1.2410999536514282
          ]
        },
        {
          "atom_index": 3095,
          "name": "CB",
          "element": "C",
          "coord": [
            -1.7580000162124634,
            4.596799850463867,
            1.3763999938964844
          ]
        },
        {
          "atom_index": 3096,
          "name": "CG",
          "element": "C",
          "coord": [
            -1.8562999963760376,
            4.605000019073486,
            1.4944000244140625
          ]
        },
        {
          "atom_index": 3097,
          "name": "CD1",
          "element": "C",
          "coord": [
            -1.8539999723434448,
            4.689199924468994,
            1.5990999937057495
          ]
        },
        {
          "atom_index": 3098,
          "name": "CD2",
          "element": "C",
          "coord": [
            -1.969499945640564,
            4.524600028991699,
            1.5152000188827515
          ]
        },
        {
          "atom_index": 3099,
          "name": "NE1",
          "element": "N",
          "coord": [
            -1.9644999504089355,
            4.665200233459473,
            1.6825000047683716
          ]
        },
        {
          "atom_index": 3100,
          "name": "CE2",
          "element": "C",
          "coord": [
            -2.032099962234497,
            4.569499969482422,
            1.6325000524520874
          ]
        },
        {
          "atom_index": 3101,
          "name": "CE3",
          "element": "C",
          "coord": [
            -2.020900011062622,
            4.4197001457214355,
            1.4408999681472778
          ]
        },
        {
          "atom_index": 3102,
          "name": "CZ2",
          "element": "C",
          "coord": [
            -2.1484999656677246,
            4.512599945068359,
            1.6815999746322632
          ]
        },
        {
          "atom_index": 3103,
          "name": "CZ3",
          "element": "C",
          "coord": [
            -2.1379001140594482,
            4.362199783325195,
            1.4904999732971191
          ]
        },
        {
          "atom_index": 3104,
          "name": "CH2",
          "element": "C",
          "coord": [
            -2.199199914932251,
            4.406700134277344,
            1.6073999404907227
          ]
        }
      ]
    },
    {
      "id": "B:418",
      "chain": "B",
      "resseq": 418,
      "icode": "",
      "resname": "GLN",
      "hetflag": " ",
      "sasa": 1.9255176782608032,
      "atoms": [
        {
          "atom_index": 3105,
          "name": "N",
          "element": "N",
          "coord": [
            -1.8085999488830566,
            4.8730998039245605,
            1.2526999711990356
          ]
        },
        {
          "atom_index": 3106,
          "name": "CA",
          "element": "C",
          "coord": [
            -1.8588999509811401,
            5.009300231933594,
            1.2660000324249268
          ]
        },
        {
          "atom_index": 3107,
          "name": "C",
          "element": "C",
          "coord": [
            -1.9239000082015991,
            5.067800045013428,
            1.1425000429153442
          ]
        },
        {
          "atom_index": 3108,
          "name": "O",
          "element": "O",
          "coord": [
            -2.0236001014709473,
            5.142300128936768,
            1.1569000482559204
          ]
        },
        {
          "atom_index": 3109,
          "name": "CB",
          "element": "C",
          "coord": [
            -1.7553999423980713,
            5.106599807739258,
            1.322100043296814
          ]
        },
        {
          "atom_index": 3110,
          "name": "CG",
          "element": "C",
          "coord": [
            -1.7303999662399292,
            5.075799942016602,
            1.4701999425888062
          ]
        },
        {
          "atom_index": 3111,
          "name": "CD",
          "element": "C",
          "coord": [
            -1.6291999816894531,
            5.177299976348877,
            1.5191999673843384
          ]
        },
        {
          "atom_index": 3112,
          "name": "OE1",
          "element": "O",
          "coord": [
            -1.6622999906539917,
            5.251100063323975,
            1.6155999898910522
          ]
        },
        {
          "atom_index": 3113,
          "name": "NE2",
          "element": "N",
          "coord": [
            -1.5414999723434448,
            5.211400032043457,
            1.426200032234192
          ]
        }
      ]
    },
    {
      "id": "B:419",
      "chain": "B",
      "resseq": 419,
      "icode": "",
      "resname": "GLN",
      "hetflag": " ",
      "sasa": 7.475714206695557,
      "atoms": [
        {
          "atom_index": 3114,
          "name": "N",
          "element": "N",
          "coord": [
            -1.879699945449829,
            5.026400089263916,
            1.0268000364303589
          ]
        },
        {
          "atom_index": 3115,
          "name": "CA",
          "element": "C",
          "coord": [
            -1.9459999799728394,
            5.072199821472168,
            0.9057999849319458
          ]
        },
        {
          "atom_index": 3116,
          "name": "C",
          "element": "C",
          "coord": [
            -2.088399887084961,
            5.019700050354004,
            0.8988000154495239
          ]
        },
        {
          "atom_index": 3117,
          "name": "O",
          "element": "O",
          "coord": [
            -2.175600051879883,
            5.083700180053711,
            0.8345999717712402
          ]
        },
        {
          "atom_index": 3118,
          "name": "CB",
          "element": "C",
          "coord": [
            -1.8703999519348145,
            5.024899959564209,
            0.7817000150680542
          ]
        },
        {
          "atom_index": 3119,
          "name": "CG",
          "element": "C",
          "coord": [
            -1.7311999797821045,
            5.088399887084961,
            0.7720000147819519
          ]
        },
        {
          "atom_index": 3120,
          "name": "CD",
          "element": "C",
          "coord": [
            -1.6670000553131104,
            5.034999847412109,
            0.6449000239372253
          ]
        },
        {
          "atom_index": 3121,
          "name": "OE1",
          "element": "O",
          "coord": [
            -1.5418000221252441,
            5.019700050354004,
            0.6420000195503235
          ]
        },
        {
          "atom_index": 3122,
          "name": "NE2",
          "element": "N",
          "coord": [
            -1.753000020980835,
            4.979800224304199,
            0.5597000122070312
          ]
        }
      ]
    },
    {
      "id": "B:420",
      "chain": "B",
      "resseq": 420,
      "icode": "",
      "resname": "GLY",
      "hetflag": " ",
      "sasa": 0.5044777393341064,
      "atoms": [
        {
          "atom_index": 3123,
          "name": "N",
          "element": "N",
          "coord": [
            -2.114500045776367,
            4.920899868011475,
            0.9805999994277954
          ]
        },
        {
          "atom_index": 3124,
          "name": "CA",
          "element": "C",
          "coord": [
            -2.2506000995635986,
            4.86870002746582,
            0.9945999979972839
          ]
        },
        {
          "atom_index": 3125,
          "name": "C",
          "element": "C",
          "coord": [
            -2.2783000469207764,
            4.758699893951416,
            0.8930000066757202
          ]
        },
        {
          "atom_index": 3126,
          "name": "O",
          "element": "O",
          "coord": [
            -2.3657000064849854,
            4.774799823760986,
            0.804099977016449
          ]
        }
      ]
    },
    {
      "id": "B:421",
      "chain": "B",
      "resseq": 421,
      "icode": "",
      "resname": "ASN",
      "hetflag": " ",
      "sasa": 0.0,
      "atoms": [
        {
          "atom_index": 3127,
          "name": "N",
          "element": "N",
          "coord": [
            -2.200000047683716,
            4.653600215911865,
            0.9046000242233276
          ]
        },
        {
          "atom_index": 3128,
          "name": "CA",
          "element": "C",
          "coord": [
            -2.2058000564575195,
            4.533599853515625,
            0.8202000260353088
          ]
        },
        {
          "atom_index": 3129,
          "name": "C",
          "element": "C",
          "coord": [
            -2.275700092315674,
            4.4217000007629395,
            0.8960000276565552
          ]
        },
        {
          "atom_index": 3130,
          "name": "O",
          "element": "O",
          "coord": [
            -2.293100118637085,
            4.433700084686279,
            1.0199999809265137
          ]
        },
        {
          "atom_index": 3131,
          "name": "CB",
          "element": "C",
          "coord": [
            -2.0643999576568604,
            4.486199855804443,
            0.7775999903678894
          ]
        },
        {
          "atom_index": 3132,
          "name": "CG",
          "element": "C",
          "coord": [
            -2.005500078201294,
            4.580900192260742,
            0.6732000112533569
          ]
        },
        {
          "atom_index": 3133,
          "name": "OD1",
          "element": "O",
          "coord": [
            -2.0065999031066895,
            4.546800136566162,
            0.5525000095367432
          ]
        },
        {
          "atom_index": 3134,
          "name": "ND2",
          "element": "N",
          "coord": [
            -1.992799997329712,
            4.706500053405762,
            0.7110000252723694
          ]
        }
      ]
    },
    {
      "id": "B:422",
      "chain": "B",
      "resseq": 422,
      "icode": "",
      "resname": "VAL",
      "hetflag": " ",
      "sasa": 0.9679638743400574,
      "atoms": [
        {
          "atom_index": 3135,
          "name": "N",
          "element": "N",
          "coord": [
            -2.331700086593628,
            4.32859992980957,
            0.8226000070571899
          ]
        },
        {
          "atom_index": 3136,
          "name": "CA",
          "element": "C",
          "coord": [
            -2.4184000492095947,
            4.226600170135498,
            0.8810999989509583
          ]
        },
        {
          "atom_index": 3137,
          "name": "C",
          "element": "C",
          "coord": [
            -2.3587000370025635,
            4.086699962615967,
            0.8740000128746033
          ]
        },
        {
          "atom_index": 3138,
          "name": "O",
          "element": "O",
          "coord": [
            -2.3624000549316406,
            4.023600101470947,
            0.7659000158309937
          ]
        },
        {
          "atom_index": 3139,
          "name": "CB",
          "element": "C",
          "coord": [
            -2.5560998916625977,
            4.22790002822876,
            0.8115000128746033
          ]
        },
        {
          "atom_index": 3140,
          "name": "CG1",
          "element": "C",
          "coord": [
            -2.655600070953369,
            4.128799915313721,
            0.8752999901771545
          ]
        },
        {
          "atom_index": 3141,
          "name": "CG2",
          "element": "C",
          "coord": [
            -2.615799903869629,
            4.369699954986572,
            0.8030999898910522
          ]
        }
      ]
    },
    {
      "id": "B:423",
      "chain": "B",
      "resseq": 423,
      "icode": "",
      "resname": "PHE",
      "hetflag": " ",
      "sasa": 0.0,
      "atoms": [
        {
          "atom_index": 3142,
          "name": "N",
          "element": "N",
          "coord": [
            -2.3060998916625977,
            4.03980016708374,
            0.986299991607666
          ]
        },
        {
          "atom_index": 3143,
          "name": "CA",
          "element": "C",
          "coord": [
            -2.2430999279022217,
            3.9063000679016113,
            1.0003999471664429
          ]
        },
        {
          "atom_index": 3144,
          "name": "C",
          "element": "C",
          "coord": [
            -2.3447999954223633,
            3.80049991607666,
            1.0390000343322754
          ]
        },
        {
          "atom_index": 3145,
          "name": "O",
          "element": "O",
          "coord": [
            -2.4467999935150146,
            3.833400011062622,
            1.1053999662399292
          ]
        },
        {
          "atom_index": 3146,
          "name": "CB",
          "element": "C",
          "coord": [
            -2.1268999576568604,
            3.903599977493286,
            1.1033999919891357
          ]
        },
        {
          "atom_index": 3147,
          "name": "CG",
          "element": "C",
          "coord": [
            -2.017699956893921,
            4.005899906158447,
            1.0671000480651855
          ]
        },
        {
          "atom_index": 3148,
          "name": "CD1",
          "element": "C",
          "coord": [
            -2.013000011444092,
            4.127500057220459,
            1.131500005722046
          ]
        },
        {
          "atom_index": 3149,
          "name": "CD2",
          "element": "C",
          "coord": [
            -1.9280999898910522,
            3.9783999919891357,
            0.9663000106811523
          ]
        },
        {
          "atom_index": 3150,
          "name": "CE1",
          "element": "C",
          "coord": [
            -1.9175000190734863,
            4.22130012512207,
            1.0963000059127808
          ]
        },
        {
          "atom_index": 3151,
          "name": "CE2",
          "element": "C",
          "coord": [
            -1.8320000171661377,
            4.071599960327148,
            0.9305999875068665
          ]
        },
        {
          "atom_index": 3152,
          "name": "CZ",
          "element": "C",
          "coord": [
            -1.8269000053405762,
            4.192999839782715,
            0.9952999949455261
          ]
        }
      ]
    },
    {
      "id": "B:424",
      "chain": "B",
      "resseq": 424,
      "icode": "",
      "resname": "SER",
      "hetflag": " ",
      "sasa": 0.0,
      "atoms": [
        {
          "atom_index": 3153,
          "name": "N",
          "element": "N",
          "coord": [
            -2.319200038909912,
            3.6802000999450684,
            0.9904999732971191
          ]
        },
        {
          "atom_index": 3154,
          "name": "CA",
          "element": "C",
          "coord": [
            -2.408099889755249,
            3.5653998851776123,
            1.0091999769210815
          ]
        },
        {
          "atom_index": 3155,
          "name": "C",
          "element": "C",
          "coord": [
            -2.3403000831604004,
            3.4416000843048096,
            1.067199945449829
          ]
        },
        {
          "atom_index": 3156,
          "name": "O",
          "element": "O",
          "coord": [
            -2.2504000663757324,
            3.3819000720977783,
            1.0026999711990356
          ]
        },
        {
          "atom_index": 3157,
          "name": "CB",
          "element": "C",
          "coord": [
            -2.476599931716919,
            3.530400037765503,
            0.8756999969482422
          ]
        },
        {
          "atom_index": 3158,
          "name": "OG",
          "element": "O",
          "coord": [
            -2.5611000061035156,
            3.639400005340576,
            0.8360000252723694
          ]
        }
      ]
    },
    {
      "id": "B:425",
      "chain": "B",
      "resseq": 425,
      "icode": "",
      "resname": "CYS",
      "hetflag": " ",
      "sasa": 0.0,
      "atoms": [
        {
          "atom_index": 3159,
          "name": "N",
          "element": "N",
          "coord": [
            -2.4005000591278076,
            3.3910999298095703,
            1.1720999479293823
          ]
        },
        {
          "atom_index": 3160,
          "name": "CA",
          "element": "C",
          "coord": [
            -2.36680006980896,
            3.259700059890747,
            1.2267999649047852
          ]
        },
        {
          "atom_index": 3161,
          "name": "C",
          "element": "C",
          "coord": [
            -2.4619998931884766,
            3.152100086212158,
            1.1749000549316406
          ]
        },
        {
          "atom_index": 3162,
          "name": "O",
          "element": "O",
          "coord": [
            -2.585599899291992,
            3.166100025177002,
            1.1912000179290771
          ]
        },
        {
          "atom_index": 3163,
          "name": "CB",
          "element": "C",
          "coord": [
            -2.376800060272217,
            3.268199920654297,
            1.379699945449829
          ]
        },
        {
          "atom_index": 3164,
          "name": "SG",
          "element": "S",
          "coord": [
            -2.353100061416626,
            3.113300085067749,
            1.4706000089645386
          ]
        }
      ]
    },
    {
      "id": "B:426",
      "chain": "B",
      "resseq": 426,
      "icode": "",
      "resname": "SER",
      "hetflag": " ",
      "sasa": 0.0,
      "atoms": [
        {
          "atom_index": 3165,
          "name": "N",
          "element": "N",
          "coord": [
            -2.4093000888824463,
            3.0552000999450684,
            1.1038000583648682
          ]
        },
        {
          "atom_index": 3166,
          "name": "CA",
          "element": "C",
          "coord": [
            -2.4886999130249023,
            2.949199914932251,
            1.0410000085830688
          ]
        },
        {
          "atom_index": 3167,
          "name": "C",
          "element": "C",
          "coord": [
            -2.4605000019073486,
            2.8138999938964844,
            1.1052000522613525
          ]
        },
        {
          "atom_index": 3168,
          "name": "O",
          "element": "O",
          "coord": [
            -2.348099946975708,
            2.760499954223633,
            1.0908000469207764
          ]
        },
        {
          "atom_index": 3169,
          "name": "CB",
          "element": "C",
          "coord": [
            -2.4547998905181885,
            2.938699960708618,
            0.8907999992370605
          ]
        },
        {
          "atom_index": 3170,
          "name": "OG",
          "element": "O",
          "coord": [
            -2.4684998989105225,
            3.066499948501587,
            0.8259999752044678
          ]
        }
      ]
    },
    {
      "id": "B:427",
      "chain": "B",
      "resseq": 427,
      "icode": "",
      "resname": "VAL",
      "hetflag": " ",
      "sasa": 0.0,
      "atoms": [
        {
          "atom_index": 3171,
          "name": "N",
          "element": "N",
          "coord": [
            -2.5555999279022217,
            2.76200008392334,
            1.1783000230789185
          ]
        },
        {
          "atom_index": 3172,
          "name": "CA",
          "element": "C",
          "coord": [
            -2.5418999195098877,
            2.634200096130371,
            1.2480000257492065
          ]
        },
        {
          "atom_index": 3173,
          "name": "C",
          "element": "C",
          "coord": [
            -2.615999937057495,
            2.5246999263763428,
            1.1730999946594238
          ]
        },
        {
          "atom_index": 3174,
          "name": "O",
          "element": "O",
          "coord": [
            -2.7362000942230225,
            2.542099952697754,
            1.1426000595092773
          ]
        },
        {
          "atom_index": 3175,
          "name": "CB",
          "element": "C",
          "coord": [
            -2.6010000705718994,
            2.6452999114990234,
            1.3905999660491943
          ]
        },
        {
          "atom_index": 3176,
          "name": "CG1",
          "element": "C",
          "coord": [
            -2.6221001148223877,
            2.509399890899658,
            1.4579999446868896
          ]
        },
        {
          "atom_index": 3177,
          "name": "CG2",
          "element": "C",
          "coord": [
            -2.515500068664551,
            2.733599901199341,
            1.4829000234603882
          ]
        }
      ]
    },
    {
      "id": "B:428",
      "chain": "B",
      "resseq": 428,
      "icode": "",
      "resname": "MET",
      "hetflag": " ",
      "sasa": 0.0,
      "atoms": [
        {
          "atom_index": 3178,
          "name": "N",
          "element": "N",
          "coord": [
            -2.5473999977111816,
            2.4170000553131104,
            1.1403000354766846
          ]
        },
        {
          "atom_index": 3179,
          "name": "CA",
          "element": "C",
          "coord": [
            -2.6070001125335693,
            2.3006999492645264,
            1.0734000205993652
          ]
        },
        {
          "atom_index": 3180,
          "name": "C",
          "element": "C",
          "coord": [
            -2.609999895095825,
            2.1809000968933105,
            1.1655999422073364
          ]
        },
        {
          "atom_index": 3181,
          "name": "O",
          "element": "O",
          "coord": [
            -2.501199960708618,
            2.1407999992370605,
            1.2130000591278076
          ]
        },
        {
          "atom_index": 3182,
          "name": "CB",
          "element": "C",
          "coord": [
            -2.5239999294281006,
            2.260699987411499,
            0.9526000022888184
          ]
        },
        {
          "atom_index": 3183,
          "name": "CG",
          "element": "C",
          "coord": [
            -2.5016000270843506,
            2.3845999240875244,
            0.8651000261306763
          ]
        },
        {
          "atom_index": 3184,
          "name": "SD",
          "element": "S",
          "coord": [
            -2.4382998943328857,
            2.3473000526428223,
            0.7009999752044678
          ]
        },
        {
          "atom_index": 3185,
          "name": "CE",
          "element": "C",
          "coord": [
            -2.552299976348877,
            2.2119998931884766,
            0.6635000109672546
          ]
        }
      ]
    },
    {
      "id": "B:429",
      "chain": "B",
      "resseq": 429,
      "icode": "",
      "resname": "HIS",
      "hetflag": " ",
      "sasa": 0.0,
      "atoms": [
        {
          "atom_index": 3186,
          "name": "N",
          "element": "N",
          "coord": [
            -2.7291998863220215,
            2.1359000205993652,
            1.1988999843597412
          ]
        },
        {
          "atom_index": 3187,
          "name": "CA",
          "element": "C",
          "coord": [
            -2.753200054168701,
            2.0281999111175537,
            1.295199990272522
          ]
        },
        {
          "atom_index": 3188,
          "name": "C",
          "element": "C",
          "coord": [
            -2.8745999336242676,
            1.9407999515533447,
            1.260699987411499
          ]
        },
        {
          "atom_index": 3189,
          "name": "O",
          "element": "O",
          "coord": [
            -2.979099988937378,
            1.9944000244140625,
            1.2163000106811523
          ]
        },
        {
          "atom_index": 3190,
          "name": "CB",
          "element": "C",
          "coord": [
            -2.768199920654297,
            2.0896999835968018,
            1.4362000226974487
          ]
        },
        {
          "atom_index": 3191,
          "name": "CG",
          "element": "C",
          "coord": [
            -2.7874999046325684,
            1.9795000553131104,
            1.5413999557495117
          ]
        },
        {
          "atom_index": 3192,
          "name": "ND1",
          "element": "N",
          "coord": [
            -2.7060000896453857,
            1.8655999898910522,
            1.5420000553131104
          ]
        },
        {
          "atom_index": 3193,
          "name": "CD2",
          "element": "C",
          "coord": [
            -2.8805999755859375,
            1.9673000574111938,
            1.6368999481201172
          ]
        },
        {
          "atom_index": 3194,
          "name": "CE1",
          "element": "C",
          "coord": [
            -2.7527999877929688,
            1.7805999517440796,
            1.6434999704360962
          ]
        },
        {
          "atom_index": 3195,
          "name": "NE2",
          "element": "N",
          "coord": [
            -2.862600088119507,
            1.8451000452041626,
            1.7036000490188599
          ]
        }
      ]
    },
    {
      "id": "B:430",
      "chain": "B",
      "resseq": 430,
      "icode": "",
      "resname": "GLU",
      "hetflag": " ",
      "sasa": 0.0,
      "atoms": [
        {
          "atom_index": 3196,
          "name": "N",
          "element": "N",
          "coord": [
            -2.860100030899048,
            1.8105000257492065,
            1.2781000137329102
          ]
        },
        {
          "atom_index": 3197,
          "name": "CA",
          "element": "C",
          "coord": [
            -2.961199998855591,
            1.7065999507904053,
            1.2594000101089478
          ]
        },
        {
          "atom_index": 3198,
          "name": "C",
          "element": "C",
          "coord": [
            -3.104599952697754,
            1.7489999532699585,
            1.2926000356674194
          ]
        },
        {
          "atom_index": 3199,
          "name": "O",
          "element": "O",
          "coord": [
            -3.2014000415802,
            1.7039999961853027,
            1.2264000177383423
          ]
        },
        {
          "atom_index": 3200,
          "name": "CB",
          "element": "C",
          "coord": [
            -2.9198999404907227,
            1.5878000259399414,
            1.3487000465393066
          ]
        },
        {
          "atom_index": 3201,
          "name": "CG",
          "element": "C",
          "coord": [
            -2.999799966812134,
            1.4581999778747559,
            1.3215999603271484
          ]
        },
        {
          "atom_index": 3202,
          "name": "CD",
          "element": "C",
          "coord": [
            -2.9574999809265137,
            1.3487999439239502,
            1.4199999570846558
          ]
        },
        {
          "atom_index": 3203,
          "name": "OE1",
          "element": "O",
          "coord": [
            -2.841900110244751,
            1.3490999937057495,
            1.4686000347137451
          ]
        },
        {
          "atom_index": 3204,
          "name": "OE2",
          "element": "O",
          "coord": [
            -3.0459001064300537,
            1.283400058746338,
            1.4799000024795532
          ]
        }
      ]
    },
    {
      "id": "B:431",
      "chain": "B",
      "resseq": 431,
      "icode": "",
      "resname": "ALA",
      "hetflag": " ",
      "sasa": 0.0,
      "atoms": [
        {
          "atom_index": 3205,
          "name": "N",
          "element": "N",
          "coord": [
            -3.1221001148223877,
            1.8229000568389893,
            1.399999976158142
          ]
        },
        {
          "atom_index": 3206,
          "name": "CA",
          "element": "C",
          "coord": [
            -3.257499933242798,
            1.848099946975708,
            1.4529000520706177
          ]
        },
        {
          "atom_index": 3207,
          "name": "C",
          "element": "C",
          "coord": [
            -3.314500093460083,
            1.9845999479293823,
            1.420199990272522
          ]
        },
        {
          "atom_index": 3208,
          "name": "O",
          "element": "O",
          "coord": [
            -3.40910005569458,
            2.0269999504089355,
            1.4907000064849854
          ]
        },
        {
          "atom_index": 3209,
          "name": "CB",
          "element": "C",
          "coord": [
            -3.2618000507354736,
            1.8336999416351318,
            1.6059000492095947
          ]
        }
      ]
    },
    {
      "id": "B:432",
      "chain": "B",
      "resseq": 432,
      "icode": "",
      "resname": "LEU",
      "hetflag": " ",
      "sasa": 0.0,
      "atoms": [
        {
          "atom_index": 3210,
          "name": "N",
          "element": "N",
          "coord": [
            -3.2597999572753906,
            2.0488998889923096,
            1.3193999528884888
          ]
        },
        {
          "atom_index": 3211,
          "name": "CA",
          "element": "C",
          "coord": [
            -3.3069000244140625,
            2.1809000968933105,
            1.2726000547409058
          ]
        },
        {
          "atom_index": 3212,
          "name": "C",
          "element": "C",
          "coord": [
            -3.388200044631958,
            2.1679000854492188,
            1.1450999975204468
          ]
        },
        {
          "atom_index": 3213,
          "name": "O",
          "element": "O",
          "coord": [
            -3.365499973297119,
            2.0678999423980713,
            1.0729000568389893
          ]
        },
        {
          "atom_index": 3214,
          "name": "CB",
          "element": "C",
          "coord": [
            -3.186500072479248,
            2.2671000957489014,
            1.236199975013733
          ]
        },
        {
          "atom_index": 3215,
          "name": "CG",
          "element": "C",
          "coord": [
            -3.109299898147583,
            2.3094000816345215,
            1.3601000308990479
          ]
        },
        {
          "atom_index": 3216,
          "name": "CD1",
          "element": "C",
          "coord": [
            -2.9723000526428223,
            2.362799882888794,
            1.31850004196167
          ]
        },
        {
          "atom_index": 3217,
          "name": "CD2",
          "element": "C",
          "coord": [
            -3.1872000694274902,
            2.412600040435791,
            1.444000005722046
          ]
        }
      ]
    },
    {
      "id": "B:433",
      "chain": "B",
      "resseq": 433,
      "icode": "",
      "resname": "HIS",
      "hetflag": " ",
      "sasa": 7.557943820953369,
      "atoms": [
        {
          "atom_index": 3218,
          "name": "N",
          "element": "N",
          "coord": [
            -3.4862000942230225,
            2.2558000087738037,
            1.128999948501587
          ]
        },
        {
          "atom_index": 3219,
          "name": "CA",
          "element": "C",
          "coord": [
            -3.588399887084961,
            2.249000072479248,
            1.0240999460220337
          ]
        },
        {
          "atom_index": 3220,
          "name": "C",
          "element": "C",
          "coord": [
            -3.5374999046325684,
            2.1984000205993652,
            0.8906999826431274
          ]
        },
        {
          "atom_index": 3221,
          "name": "O",
          "element": "O",
          "coord": [
            -3.5848000049591064,
            2.094599962234497,
            0.8374000191688538
          ]
        },
        {
          "atom_index": 3222,
          "name": "CB",
          "element": "C",
          "coord": [
            -3.6552000045776367,
            2.384999990463257,
            0.9973999857902527
          ]
        },
        {
          "atom_index": 3223,
          "name": "CG",
          "element": "C",
          "coord": [
            -3.782900094985962,
            2.3626999855041504,
            0.9138000011444092
          ]
        },
        {
          "atom_index": 3224,
          "name": "ND1",
          "element": "N",
          "coord": [
            -3.77810001373291,
            2.316800117492676,
            0.7796000242233276
          ]
        },
        {
          "atom_index": 3225,
          "name": "CD2",
          "element": "C",
          "coord": [
            -3.9117000102996826,
            2.3736000061035156,
            0.9506999850273132
          ]
        },
        {
          "atom_index": 3226,
          "name": "CE1",
          "element": "C",
          "coord": [
            -3.9103000164031982,
            2.3010001182556152,
            0.7335000038146973
          ]
        },
        {
          "atom_index": 3227,
          "name": "NE2",
          "element": "N",
          "coord": [
            -3.993499994277954,
            2.337100028991699,
            0.8414000272750854
          ]
        }
      ]
    },
    {
      "id": "B:434",
      "chain": "B",
      "resseq": 434,
      "icode": "",
      "resname": "ASN",
      "hetflag": " ",
      "sasa": 1.3941712379455566,
      "atoms": [
        {
          "atom_index": 3228,
          "name": "N",
          "element": "N",
          "coord": [
            -3.4444000720977783,
            2.2708001136779785,
            0.8382999897003174
          ]
        },
        {
          "atom_index": 3229,
          "name": "CA",
          "element": "C",
          "coord": [
            -3.388200044631958,
            2.229099988937378,
            0.7110999822616577
          ]
        },
        {
          "atom_index": 3230,
          "name": "C",
          "element": "C",
          "coord": [
            -3.24180006980896,
            2.1949000358581543,
            0.7251999974250793
          ]
        },
        {
          "atom_index": 3231,
          "name": "O",
          "element": "O",
          "coord": [
            -3.163300037384033,
            2.228300094604492,
            0.6328999996185303
          ]
        },
        {
          "atom_index": 3232,
          "name": "CB",
          "element": "C",
          "coord": [
            -3.4052999019622803,
            2.335400104522705,
            0.6007999777793884
          ]
        },
        {
          "atom_index": 3233,
          "name": "CG",
          "element": "C",
          "coord": [
            -3.5125999450683594,
            2.2876999378204346,
            0.5033000111579895
          ]
        },
        {
          "atom_index": 3234,
          "name": "OD1",
          "element": "O",
          "coord": [
            -3.6324000358581543,
            2.309000015258789,
            0.5328999757766724
          ]
        },
        {
          "atom_index": 3235,
          "name": "ND2",
          "element": "N",
          "coord": [
            -3.474900007247925,
            2.191200017929077,
            0.42089998722076416
          ]
        }
      ]
    },
    {
      "id": "B:435",
      "chain": "B",
      "resseq": 435,
      "icode": "",
      "resname": "HIS",
      "hetflag": " ",
      "sasa": 0.0,
      "atoms": [
        {
          "atom_index": 3236,
          "name": "N",
          "element": "N",
          "coord": [
            -3.2095000743865967,
            2.13919997215271,
            0.840499997138977
          ]
        },
        {
          "atom_index": 3237,
          "name": "CA",
          "element": "C",
          "coord": [
            -3.0715999603271484,
            2.105299949645996,
            0.8769999742507935
          ]
        },
        {
          "atom_index": 3238,
          "name": "C",
          "element": "C",
          "coord": [
            -2.9821999073028564,
            2.2290000915527344,
            0.8799999952316284
          ]
        },
        {
          "atom_index": 3239,
          "name": "O",
          "element": "O",
          "coord": [
            -2.8610000610351562,
            2.224299907684326,
            0.8460000157356262
          ]
        },
        {
          "atom_index": 3240,
          "name": "CB",
          "element": "C",
          "coord": [
            -3.016200065612793,
            2.0025999546051025,
            0.7767000198364258
          ]
        },
        {
          "atom_index": 3241,
          "name": "CG",
          "element": "C",
          "coord": [
            -3.0546000003814697,
            1.8594000339508057,
            0.8166999816894531
          ]
        },
        {
          "atom_index": 3242,
          "name": "ND1",
          "element": "N",
          "coord": [
            -3.016700029373169,
            1.7482000589370728,
            0.7397000193595886
          ]
        },
        {
          "atom_index": 3243,
          "name": "CD2",
          "element": "C",
          "coord": [
            -3.1177000999450684,
            1.817199945449829,
            0.9261999726295471
          ]
        },
        {
          "atom_index": 3244,
          "name": "CE1",
          "element": "C",
          "coord": [
            -3.0592000484466553,
            1.6331000328063965,
            0.8077999949455261
          ]
        },
        {
          "atom_index": 3245,
          "name": "NE2",
          "element": "N",
          "coord": [
            -3.1231000423431396,
            1.6770999431610107,
            0.9247999787330627
          ]
        }
      ]
    },
    {
      "id": "B:436",
      "chain": "B",
      "resseq": 436,
      "icode": "",
      "resname": "TYR",
      "hetflag": " ",
      "sasa": 0.0,
      "atoms": [
        {
          "atom_index": 3246,
          "name": "N",
          "element": "N",
          "coord": [
            -3.0485999584198,
            2.3392999172210693,
            0.8980000019073486
          ]
        },
        {
          "atom_index": 3247,
          "name": "CA",
          "element": "C",
          "coord": [
            -2.984800100326538,
            2.4693000316619873,
            0.8867999911308289
          ]
        },
        {
          "atom_index": 3248,
          "name": "C",
          "element": "C",
          "coord": [
            -3.0627999305725098,
            2.572000026702881,
            0.9666000008583069
          ]
        },
        {
          "atom_index": 3249,
          "name": "O",
          "element": "O",
          "coord": [
            -3.1868999004364014,
            2.5808000564575195,
            0.9506000280380249
          ]
        },
        {
          "atom_index": 3250,
          "name": "CB",
          "element": "C",
          "coord": [
            -2.985300064086914,
            2.510699987411499,
            0.738099992275238
          ]
        },
        {
          "atom_index": 3251,
          "name": "CG",
          "element": "C",
          "coord": [
            -2.8966000080108643,
            2.6319000720977783,
            0.7024999856948853
          ]
        },
        {
          "atom_index": 3252,
          "name": "CD1",
          "element": "C",
          "coord": [
            -2.9500999450683594,
            2.7592999935150146,
            0.6978999972343445
          ]
        },
        {
          "atom_index": 3253,
          "name": "CD2",
          "element": "C",
          "coord": [
            -2.7660999298095703,
            2.6110000610351562,
            0.6633999943733215
          ]
        },
        {
          "atom_index": 3254,
          "name": "CE1",
          "element": "C",
          "coord": [
            -2.872499942779541,
            2.867000102996826,
            0.6553000211715698
          ]
        },
        {
          "atom_index": 3255,
          "name": "CE2",
          "element": "C",
          "coord": [
            -2.6875998973846436,
            2.717600107192993,
            0.6200000047683716
          ]
        },
        {
          "atom_index": 3256,
          "name": "CZ",
          "element": "C",
          "coord": [
            -2.741499900817871,
            2.845400094985962,
            0.6157000064849854
          ]
        },
        {
          "atom_index": 3257,
          "name": "OH",
          "element": "O",
          "coord": [
            -2.661799907684326,
            2.954699993133545,
            0.5691999793052673
          ]
        }
      ]
    },
    {
      "id": "B:437",
      "chain": "B",
      "resseq": 437,
      "icode": "",
      "resname": "THR",
      "hetflag": " ",
      "sasa": 0.0,
      "atoms": [
        {
          "atom_index": 3258,
          "name": "N",
          "element": "N",
          "coord": [
            -2.9900999069213867,
            2.658400058746338,
            1.0293999910354614
          ]
        },
        {
          "atom_index": 3259,
          "name": "CA",
          "element": "C",
          "coord": [
            -3.0420000553131104,
            2.781100034713745,
            1.0885000228881836
          ]
        },
        {
          "atom_index": 3260,
          "name": "C",
          "element": "C",
          "coord": [
            -2.933300018310547,
            2.8879001140594482,
            1.0885000228881836
          ]
        },
        {
          "atom_index": 3261,
          "name": "O",
          "element": "O",
          "coord": [
            -2.814500093460083,
            2.855299949645996,
            1.0641000270843506
          ]
        },
        {
          "atom_index": 3262,
          "name": "CB",
          "element": "C",
          "coord": [
            -3.0843000411987305,
            2.7530999183654785,
            1.232200026512146
          ]
        },
        {
          "atom_index": 3263,
          "name": "OG1",
          "element": "O",
          "coord": [
            -3.140399932861328,
            2.8721001148223877,
            1.2856999635696411
          ]
        },
        {
          "atom_index": 3264,
          "name": "CG2",
          "element": "C",
          "coord": [
            -2.9635000228881836,
            2.710400104522705,
            1.316100001335144
          ]
        }
      ]
    },
    {
      "id": "B:438",
      "chain": "B",
      "resseq": 438,
      "icode": "",
      "resname": "GLN",
      "hetflag": " ",
      "sasa": 0.472947895526886,
      "atoms": [
        {
          "atom_index": 3265,
          "name": "N",
          "element": "N",
          "coord": [
            -2.97160005569458,
            3.01200008392334,
            1.0895999670028687
          ]
        },
        {
          "atom_index": 3266,
          "name": "CA",
          "element": "C",
          "coord": [
            -2.872299909591675,
            3.1166000366210938,
            1.0709999799728394
          ]
        },
        {
          "atom_index": 3267,
          "name": "C",
          "element": "C",
          "coord": [
            -2.9070000648498535,
            3.246799945831299,
            1.142699956893921
          ]
        },
        {
          "atom_index": 3268,
          "name": "O",
          "element": "O",
          "coord": [
            -2.9927000999450684,
            3.3238000869750977,
            1.0925999879837036
          ]
        },
        {
          "atom_index": 3269,
          "name": "CB",
          "element": "C",
          "coord": [
            -2.8589999675750732,
            3.141200065612793,
            0.9200999736785889
          ]
        },
        {
          "atom_index": 3270,
          "name": "CG",
          "element": "C",
          "coord": [
            -2.7511000633239746,
            3.2446999549865723,
            0.885200023651123
          ]
        },
        {
          "atom_index": 3271,
          "name": "CD",
          "element": "C",
          "coord": [
            -2.770699977874756,
            3.27810001373291,
            0.738099992275238
          ]
        },
        {
          "atom_index": 3272,
          "name": "OE1",
          "element": "O",
          "coord": [
            -2.885200023651123,
            3.3173999786376953,
            0.7045000195503235
          ]
        },
        {
          "atom_index": 3273,
          "name": "NE2",
          "element": "N",
          "coord": [
            -2.6914000511169434,
            3.2111001014709473,
            0.6564000248908997
          ]
        }
      ]
    },
    {
      "id": "B:439",
      "chain": "B",
      "resseq": 439,
      "icode": "",
      "resname": "LYS",
      "hetflag": " ",
      "sasa": 0.6013855934143066,
      "atoms": [
        {
          "atom_index": 3274,
          "name": "N",
          "element": "N",
          "coord": [
            -2.8397998809814453,
            3.2730000019073486,
            1.2533999681472778
          ]
        },
        {
          "atom_index": 3275,
          "name": "CA",
          "element": "C",
          "coord": [
            -2.8605000972747803,
            3.3935000896453857,
            1.3352999687194824
          ]
        },
        {
          "atom_index": 3276,
          "name": "C",
          "element": "C",
          "coord": [
            -2.759999990463257,
            3.5048000812530518,
            1.305899977684021
          ]
        },
        {
          "atom_index": 3277,
          "name": "O",
          "element": "O",
          "coord": [
            -2.6407999992370605,
            3.4756999015808105,
            1.278499960899353
          ]
        },
        {
          "atom_index": 3278,
          "name": "CB",
          "element": "C",
          "coord": [
            -2.85509991645813,
            3.353100061416626,
            1.483199954032898
          ]
        },
        {
          "atom_index": 3279,
          "name": "CG",
          "element": "C",
          "coord": [
            -2.882200002670288,
            3.4677999019622803,
            1.5817999839782715
          ]
        },
        {
          "atom_index": 3280,
          "name": "CD",
          "element": "C",
          "coord": [
            -3.026700019836426,
            3.5230000019073486,
            1.5845999717712402
          ]
        },
        {
          "atom_index": 3281,
          "name": "CE",
          "element": "C",
          "coord": [
            -3.0524001121520996,
            3.6382999420166016,
            1.4851000308990479
          ]
        },
        {
          "atom_index": 3282,
          "name": "NZ",
          "element": "N",
          "coord": [
            -3.1656999588012695,
            3.7223000526428223,
            1.5297000408172607
          ]
        }
      ]
    },
    {
      "id": "B:440",
      "chain": "B",
      "resseq": 440,
      "icode": "",
      "resname": "SER",
      "hetflag": " ",
      "sasa": 0.0,
      "atoms": [
        {
          "atom_index": 3283,
          "name": "N",
          "element": "N",
          "coord": [
            -2.8118999004364014,
            3.624300003051758,
            1.2883000373840332
          ]
        },
        {
          "atom_index": 3284,
          "name": "CA",
          "element": "C",
          "coord": [
            -2.739500045776367,
            3.7423999309539795,
            1.238700032234192
          ]
        },
        {
          "atom_index": 3285,
          "name": "C",
          "element": "C",
          "coord": [
            -2.7172999382019043,
            3.8578999042510986,
            1.336300015449524
          ]
        },
        {
          "atom_index": 3286,
          "name": "O",
          "element": "O",
          "coord": [
            -2.7923998832702637,
            3.878499984741211,
            1.4356000423431396
          ]
        },
        {
          "atom_index": 3287,
          "name": "CB",
          "element": "C",
          "coord": [
            -2.8022000789642334,
            3.7957000732421875,
            1.1088999509811401
          ]
        },
        {
          "atom_index": 3288,
          "name": "OG",
          "element": "O",
          "coord": [
            -2.797499895095825,
            3.6935999393463135,
            1.0083999633789062
          ]
        }
      ]
    },
    {
      "id": "B:441",
      "chain": "B",
      "resseq": 441,
      "icode": "",
      "resname": "LEU",
      "hetflag": " ",
      "sasa": 0.0,
      "atoms": [
        {
          "atom_index": 3289,
          "name": "N",
          "element": "N",
          "coord": [
            -2.6071999073028564,
            3.924999952316284,
            1.3071000576019287
          ]
        },
        {
          "atom_index": 3290,
          "name": "CA",
          "element": "C",
          "coord": [
            -2.551300048828125,
            4.04040002822876,
            1.3789000511169434
          ]
        },
        {
          "atom_index": 3291,
          "name": "C",
          "element": "C",
          "coord": [
            -2.5257999897003174,
            4.1539998054504395,
            1.2813999652862549
          ]
        },
        {
          "atom_index": 3292,
          "name": "O",
          "element": "O",
          "coord": [
            -2.482100009918213,
            4.127200126647949,
            1.1670000553131104
          ]
        },
        {
          "atom_index": 3293,
          "name": "CB",
          "element": "C",
          "coord": [
            -2.412899971008301,
            4.006800174713135,
            1.4392999410629272
          ]
        },
        {
          "atom_index": 3294,
          "name": "CG",
          "element": "C",
          "coord": [
            -2.419100046157837,
            3.94350004196167,
            1.5793999433517456
          ]
        },
        {
          "atom_index": 3295,
          "name": "CD1",
          "element": "C",
          "coord": [
            -2.277400016784668,
            3.914799928665161,
            1.631700038909912
          ]
        },
        {
          "atom_index": 3296,
          "name": "CD2",
          "element": "C",
          "coord": [
            -2.498300075531006,
            4.031400203704834,
            1.6779999732971191
          ]
        }
      ]
    },
    {
      "id": "B:442",
      "chain": "B",
      "resseq": 442,
      "icode": "",
      "resname": "SER",
      "hetflag": " ",
      "sasa": 0.2522388696670532,
      "atoms": [
        {
          "atom_index": 3297,
          "name": "N",
          "element": "N",
          "coord": [
            -2.5420000553131104,
            4.274499893188477,
            1.3312000036239624
          ]
        },
        {
          "atom_index": 3298,
          "name": "CA",
          "element": "C",
          "coord": [
            -2.5120999813079834,
            4.400100231170654,
            1.2627999782562256
          ]
        },
        {
          "atom_index": 3299,
          "name": "C",
          "element": "C",
          "coord": [
            -2.500200033187866,
            4.507599830627441,
            1.3688000440597534
          ]
        },
        {
          "atom_index": 3300,
          "name": "O",
          "element": "O",
          "coord": [
            -2.5385000705718994,
            4.481599807739258,
            1.48580002784729
          ]
        },
        {
          "atom_index": 3301,
          "name": "CB",
          "element": "C",
          "coord": [
            -2.627000093460083,
            4.439700126647949,
            1.1694999933242798
          ]
        },
        {
          "atom_index": 3302,
          "name": "OG",
          "element": "O",
          "coord": [
            -2.7453999519348145,
            4.46120023727417,
            1.2472000122070312
          ]
        }
      ]
    },
    {
      "id": "B:443",
      "chain": "B",
      "resseq": 443,
      "icode": "",
      "resname": "LEU",
      "hetflag": " ",
      "sasa": 1.1680760383605957,
      "atoms": [
        {
          "atom_index": 3303,
          "name": "N",
          "element": "N",
          "coord": [
            -2.4433000087738037,
            4.619500160217285,
            1.332900047302246
          ]
        },
        {
          "atom_index": 3304,
          "name": "CA",
          "element": "C",
          "coord": [
            -2.4196999073028564,
            4.722400188446045,
            1.433899998664856
          ]
        },
        {
          "atom_index": 3305,
          "name": "C",
          "element": "C",
          "coord": [
            -2.539099931716919,
            4.815700054168701,
            1.4537999629974365
          ]
        },
        {
          "atom_index": 3306,
          "name": "O",
          "element": "O",
          "coord": [
            -2.612499952316284,
            4.842700004577637,
            1.3551000356674194
          ]
        },
        {
          "atom_index": 3307,
          "name": "CB",
          "element": "C",
          "coord": [
            -2.2922000885009766,
            4.800899982452393,
            1.398900032043457
          ]
        },
        {
          "atom_index": 3308,
          "name": "CG",
          "element": "C",
          "coord": [
            -2.2618000507354736,
            4.913400173187256,
            1.4987000226974487
          ]
        },
        {
          "atom_index": 3309,
          "name": "CD1",
          "element": "C",
          "coord": [
            -2.252700090408325,
            4.86359977722168,
            1.6438000202178955
          ]
        },
        {
          "atom_index": 3310,
          "name": "CD2",
          "element": "C",
          "coord": [
            -2.1368000507354736,
            4.991099834442139,
            1.4567999839782715
          ]
        }
      ]
    },
    {
      "id": "B:444",
      "chain": "B",
      "resseq": 444,
      "icode": "",
      "resname": "SER",
      "hetflag": " ",
      "sasa": 0.3798224925994873,
      "atoms": [
        {
          "atom_index": 3311,
          "name": "N",
          "element": "N",
          "coord": [
            -2.582900047302246,
            4.837299823760986,
            1.5703999996185303
          ]
        }
      ]
    }
  ],
  "overlaps": {
    "A:238": [
      "A:239",
      "A:240",
      "A:241",
      "A:242",
      "A:243",
      "A:244",
      "A:245",
      "A:246",
      "A:247",
      "A:248",
      "A:249",
      "A:250",
      "A:251",
      "A:252",
      "A:253",
      "A:254",
      "A:255",
      "A:256",
      "A:257",
      "A:258",
      "A:259",
      "A:260",
      "A:261",
      "A:262",
      "A:263",
      "A:264",
      "A:265",
      "A:266",
      "A:267",
      "A:268",
      "A:269",
      "A:270",
      "A:271",
      "A:272",
      "A:273",
      "A:274",
      "A:275",
      "A:276",
      "A:277",
      "A:278",
      "A:279",
      "A:280",
      "A:281",
      "A:282",
      "A:283",
      "A:284",
      "A:285",
      "A:286",
      "A:287",
      "A:288",
      "A:289",
      "A:290",
      "A:291",
      "A:292",
      "A:293",
      "A:294",
      "A:295",
      "A:296",
      "A:297",
      "A:298",
      "A:299",
      "A:300",
      "A:301",
      "A:302",
      "A:303",
      "A:304",
      "A:305",
      "A:306",
      "A:307",
      "A:308",
      "A:309",
      "A:310",
      "A:311",
      "A:312",
      "A:313",
      "A:314",
      "A:315",
      "A:316",
      "A:317",
      "A:318",
      "A:319",
      "A:320",
      "A:321",
      "A:322",
      "A:323",
      "A:324",
      "A:325",
      "A:326",
      "A:327",
      "A:328",
      "A:329",
      "A:330",
      "A:331",
      "A:332",
      "A:333",
      "A:334",
      "A:335",
      "A:336",
      "A:337",
      "A:338",
      "A:339",
      "A:340",
      "A:341",
      "A:342",
      "A:343",
      "A:344",
      "A:345",
      "A:346",
      "A:347",
      "A:348",
      "A:349",
      "A:350",
      "A:351",
      "A:352",
      "A:353",
      "A:354",
      "A:355",
      "A:356",
      "A:357",
      "A:358",
      "A:359",
      "A:360",
      "A:361",
      "A:362",
      "A:363",
      "A:364",
      "A:365",
      "A:366",
      "A:367",
      "A:368",
      "A:369",
      "A:370",
      "A:371",
      "A:372",
      "A:373",
      "A:374",
      "A:375",
      "A:376",
      "A:377",
      "A:378",
      "A:379",
      "A:380",
      "A:381",
      "A:382",
      "A:383",
      "A:384",
      "A:385",
      "A:386",
      "A:387",
      "A:388",
      "A:389",
      "A:390",
      "A:391",
      "A:392",
      "A:393",
      "A:394",
      "A:395",
      "A:396",
      "A:397",
      "A:398",
      "A:399",
      "A:400",
      "A:401",
      "A:402",
      "A:403",
      "A:404",
      "A:405",
      "A:406",
      "A:407",
      "A:408",
      "A:409",
      "A:410",
      "A:411",
      "A:412",
      "A:413",
      "A:414",
      "A:415",
      "A:416",
      "A:417",
      "A:418",
      "A:419",
      "A:420",
      "A:421",
      "A:422",
      "A:423",
      "A:424",
      "A:425",
      "A:426",
      "A:427",
      "A:428",
      "A:429",
      "A:430",
      "A:431",
      "A:432",
      "A:433",
      "A:434",
      "A:435",
      "A:436",
      "A:437",
      "A:438",
      "A:439",
      "A:440",
      "A:441",
      "A:442",
      "A:443",
      "A:444",
      "B:238",
      "B:239",
      "B:240",
      "B:241",
      "B:242",
      "B:243",
      "B:244",
      "B:245",
      "B:246",
      "B:247",
      "B:248",
      "B:249",
      "B:250",
      "B:251",
      "B:252",
      "B:253",
      "B:254",
      "B:255",
      "B:256",
      "B:257",
      "B:258",
      "B:259",
      "B:260",
      "B:261",
      "B:262",
      "B:263",
      "B:264",
      "B:265",
      "B:266",
      "B:267",
      "B:268",
      "B:269",
      "B:270",
      "B:271",
      "B:272",
      "B:273",
      "B:274",
      "B:275",
      "B:276",
      "B:277",
      "B:278",
      "B:279",
      "B:280",
      "B:281",
      "B:282",
      "B:283",
      "B:284",
      "B:285",
      "B:286",
      "B:287",
      "B:288",
      "B:289",
      "B:290",
      "B:291",
      "B:292",
      "B:293",
      "B:294",
      "B:295",
      "B:296",
      "B:297",
      "B:298",
      "B:299",
      "B:300",
      "B:301",
      "B:302",
      "B:303",
      "B:304",
      "B:305",
      "B:306",
      "B:307",
      "B:308",
      "B:309",
      "B:310",
      "B:311",
      "B:312",
      "B:313",
      "B:314",
      "B:315",
      "B:316",
      "B:317",
      "B:318",
      "B:319",
      "B:320",
      "B:321",
      "B:322",
      "B:323",
      "B:324",
      "B:325",
      "B:326",
      "B:327",
      "B:328",
      "B:329",
      "B:330",
      "B:331",
      "B:332",
      "B:333",
      "B:334",
      "B:335",
      "B:336",
      "B:337",
      "B:338",
      "B:339",
      "B:340",
      "B:341",
      "B:342",
      "B:343",
      "B:344",
      "B:345",
      "B:346",
      "B:347",
      "B:348",
      "B:349",
      "B:350",
      "B:351",
      "B:352",
      "B:353",
      "B:354",
      "B:355",
      "B:356",
      "B:357",
      "B:358",
      "B:359",
      "B:360",
      "B:361",
      "B:362",
      "B:363",
      "B:364",
      "B:365",
      "B:366",
      "B:367",
      "B:368",
      "B:369",
      "B:370",
      "B:371",
      "B:372",
      "B:373",
      "B:374",
      "B:375",
      "B:376",
      "B:377",
      "B:378",
      "B:379",
      "B:380",
      "B:381",
      "B:382",
      "B:383",
      "B:384",
      "B:385",
      "B:386",
      "B:387",
      "B:388",
      "B:389",
      "B:390",
      "B:391",
      "B:392",
      "B:393",
      "B:394",
      "B:395",
      "B:396",
      "B:397",
      "B:398",
      "B:399",
      "B:400",
      "B:401",
      "B:402",
      "B:403",
      "B:404",
      "B:405",
      "B:406",
      "B:407",
      "B:408",
      "B:409",
      "B:410",
      "B:411",
      "B:412",
      "B:413",
      "B:414",
      "B:415",
      "B:416",
      "B:417",
      "B:418",
      "B:419",
      "B:420",
      "B:421",
      "B:422",
      "B:423",
      "B:424",
      "B:425",
      "B:426",
      "B:427",
      "B:428",
      "B:429",
      "B:430",
      "B:431",
      "B:432",
      "B:433",
      "B:434",
      "B:435",
      "B:436",
      "B:437",
      "B:438",
      "B:439",
      "B:440",
      "B:441",
      "B:442",
      "B:443",
      "B:444"
    ],
    "A:239": [
      "A:238",
      "A:240",
      "A:241",
      "A:242",
      "A:243",
      "A:244",
      "A:245",
      "A:246",
      "A:247",
      "A:248",
      "A:249",
      "A:250",
      "A:251",
      "A:252",
      "A:253",
      "A:254",
      "A:255",
      "A:256",
      "A:257",
      "A:258",
      "A:259",
      "A:260",
      "A:261",
      "A:262",
      "A:263",
      "A:264",
      "A:265",
      "A:266",
      "A:267",
      "A:268",
      "A:269",
      "A:270",
      "A:271",
      "A:272",
      "A:273",
      "A:274",
      "A:275",
      "A:276",
      "A:277",
      "A:278",
      "A:279",
      "A:280",
      "A:281",
      "A:282",
      "A:283",
      "A:284",
      "A:285",
      "A:286",
      "A:287",
      "A:288",
      "A:289",
      "A:290",
      "A:291",
      "A:292",
      "A:293",
      "A:294",
      "A:295",
      "A:296",
      "A:297",
      "A:298",
      "A:299",
      "A:300",
      "A:301",
      "A:302",
      "A:303",
      "A:304",
      "A:305",
      "A:306",
      "A:307",
      "A:308",
      "A:309",
      "A:310",
      "A:311",
      "A:312",
      "A:313",
      "A:314",
      "A:315",
      "A:316",
      "A:317",
      "A:318",
      "A:319",
      "A:320",
      "A:321",
      "A:322",
      "A:323",
      "A:324",
      "A:325",
      "A:326",
      "A:327",
      "A:328",
      "A:329",
      "A:330",
      "A:331",
      "A:332",
      "A:333",
      "A:334",
      "A:335",
      "A:336",
      "A:337",
      "A:338",
      "A:339",
      "A:340",
      "A:341",
      "A:342",
      "A:343",
      "A:344",
      "A:345",
      "A:346",
      "A:347",
      "A:348",
      "A:349",
      "A:350",
      "A:351",
      "A:352",
      "A:353",
      "A:354",
      "A:355",
      "A:356",
      "A:357",
      "A:358",
      "A:359",
      "A:360",
      "A:361",
      "A:362",
      "A:363",
      "A:364",
      "A:365",
      "A:366",
      "A:367",
      "A:368",
      "A:369",
      "A:370",
      "A:371",
      "A:372",
      "A:373",
      "A:374",
      "A:375",
      "A:376",
      "A:377",
      "A:378",
      "A:379",
      "A:380",
      "A:381",
      "A:382",
      "A:383",
      "A:384",
      "A:385",
      "A:386",
      "A:387",
      "A:388",
      "A:389",
      "A:390",
      "A:391",
      "A:392",
      "A:393",
      "A:394",
      "A:395",
      "A:396",
      "A:397",
      "A:398",
      "A:399",
      "A:400",
      "A:401",
      "A:402",
      "A:403",
      "A:404",
      "A:405",
      "A:406",
      "A:407",
      "A:408",
      "A:409",
      "A:410",
      "A:411",
      "A:412",
      "A:413",
      "A:414",
      "A:415",
      "A:416",
      "A:417",
      "A:418",
      "A:419",
      "A:420",
      "A:421",
      "A:422",
      "A:423",
      "A:424",
      "A:425",
      "A:426",
      "A:427",
      "A:428",
      "A:429",
      "A:430",
      "A:431",
      "A:432",
      "A:433",
      "A:434",
      "A:435",
      "A:436",
      "A:437",
      "A:438",
      "A:439",
      "A:440",
      "A:441",
      "A:442",
      "A:443",
      "A:444",
      "B:238",
      "B:239",
      "B:240",
      "B:241",
      "B:242",
      "B:243",
      "B:244",
      "B:245",
      "B:246",
      "B:247",
      "B:248",
      "B:249",
      "B:250",
      "B:251",
      "B:252",
      "B:253",
      "B:254",
      "B:255",
      "B:256",
      "B:257",
      "B:258",
      "B:259",
      "B:260",
      "B:261",
      "B:262",
      "B:263",
      "B:264",
      "B:265",
      "B:266",
      "B:267",
      "B:268",
      "B:269",
      "B:270",
      "B:271",
      "B:272",
      "B:273",
      "B:274",
      "B:275",
      "B:276",
      "B:277",
      "B:278",
      "B:279",
      "B:280",
      "B:281",
      "B:282",
      "B:283",
      "B:284",
      "B:285",
      "B:286",
      "B:287",
      "B:288",
      "B:289",
      "B:290",
      "B:291",
      "B:292",
      "B:293",
      "B:294",
      "B:295",
      "B:296",
      "B:297",
      "B:298",
      "B:299",
      "B:300",
      "B:301",
      "B:302",
      "B:303",
      "B:304",
      "B:305",
      "B:306",
      "B:307",
      "B:308",
      "B:309",
      "B:310",
      "B:311",
      "B:312",
      "B:313",
      "B:314",
      "B:315",
      "B:316",
      "B:317",
      "B:318",
      "B:319",
      "B:320",
      "B:321",
      "B:322",
      "B:323",
      "B:324",
      "B:325",
      "B:326",
      "B:327",
      "B:328",
      "B:329",
      "B:330",
      "B:331",
      "B:332",
      "B:333",
      "B:334",
      "B:335",
      "B:336",
      "B:337",
      "B:338",
      "B:339",
      "B:340",
      "B:341",
      "B:342",
      "B:343",
      "B:344",
      "B:345",
      "B:346",
      "B:347",
      "B:348",
      "B:349",
      "B:350",
      "B:351",
      "B:352",
      "B:353",
      "B:354",
      "B:355",
      "B:356",
      "B:357",
      "B:358",
      "B:359",
      "B:360",
      "B:361",
      "B:362",
      "B:363",
      "B:364",
      "B:365",
      "B:366",
      "B:367",
      "B:368",
      "B:369",
      "B:370",
      "B:371",
      "B:372",
      "B:373",
      "B:374",
      "B:375",
      "B:376",
      "B:377",
      "B:378",
      "B:379",
      "B:380",
      "B:381",
      "B:382",
      "B:383",
      "B:384",
      "B:385",
      "B:386",
      "B:387",
      "B:388",
      "B:389",
      "B:390",
      "B:391",
      "B:392",
      "B:393",
      "B:394",
      "B:395",
      "B:396",
      "B:397",
      "B:398",
      "B:399",
      "B:400",
      "B:401",
      "B:402",
      "B:403",
      "B:404",
      "B:405",
      "B:406",
      "B:407",
      "B:408",
      "B:409",
      "B:410",
      "B:411",
      "B:412",
      "B:413",
      "B:414",
      "B:415",
      "B:416",
      "B:417",
      "B:418",
      "B:419",
      "B:420",
      "B:421",
      "B:422",
      "B:423",
      "B:424",
      "B:425",
      "B:426",
      "B:427",
      "B:428",
      "B:429",
      "B:430",
      "B:431",
      "B:432",
      "B:433",
      "B:434",
      "B:435",
      "B:436",
      "B:437",
      "B:438",
      "B:439",
      "B:440",
      "B:441",
      "B:442",
      "B:443",
      "B:444"
    ],
    "A:240": [
      "A:238",
      "A:239",
      "A:241",
      "A:242",
      "A:243",
      "A:244",
      "A:245",
      "A:246",
      "A:247",
      "A:248",
      "A:249",
      "A:250",
      "A:251",
      "A:252",
      "A:253",
      "A:254",
      "A:255",
      "A:256",
      "A:257",
      "A:258",
      "A:259",
      "A:260",
      "A:261",
      "A:262",
      "A:263",
      "A:264",
      "A:265",
      "A:266",
      "A:267",
      "A:268",
      "A:269",
      "A:270",
      "A:271",
      "A:272",
      "A:273",
      "A:274",
      "A:275",
      "A:276",
      "A:277",
      "A:278",
      "A:279",
      "A:280",
      "A:281",
      "A:282",
      "A:283",
      "A:284",
      "A:285",
      "A:286",
      "A:287",
      "A:288",
      "A:289",
      "A:290",
      "A:291",
      "A:292",
      "A:293",
      "A:294",
      "A:295",
      "A:296",
      "A:297",
      "A:298",
      "A:299",
      "A:300",
      "A:301",
      "A:302",
      "A:303",
      "A:304",
      "A:305",
      "A:306",
      "A:307",
      "A:308",
      "A:309",
      "A:310",
      "A:311",
      "A:312",
      "A:313",
      "A:314",
      "A:315",
      "A:316",
      "A:317",
      "A:318",
      "A:319",
      "A:320",
      "A:321",
      "A:322",
      "A:323",
      "A:324",
      "A:325",
      "A:326",
      "A:327",
      "A:328",
      "A:329",
      "A:330",
      "A:331",
      "A:332",
      "A:333",
      "A:334",
      "A:335",
      "A:336",
      "A:337",
      "A:338",
      "A:339",
      "A:340",
      "A:341",
      "A:342",
      "A:343",
      "A:344",
      "A:345",
      "A:346",
      "A:347",
      "A:348",
      "A:349",
      "A:350",
      "A:351",
      "A:352",
      "A:353",
      "A:354",
      "A:355",
      "A:356",
      "A:357",
      "A:358",
      "A:359",
      "A:360",
      "A:361",
      "A:362",
      "A:363",
      "A:364",
      "A:365",
      "A:366",
      "A:367",
      "A:368",
      "A:369",
      "A:370",
      "A:371",
      "A:372",
      "A:373",
      "A:374",
      "A:375",
      "A:376",
      "A:377",
      "A:378",
      "A:379",
      "A:380",
      "A:381",
      "A:382",
      "A:383",
      "A:384",
      "A:385",
      "A:386",
      "A:387",
      "A:388",
      "A:389",
      "A:390",
      "A:391",
      "A:392",
      "A:393",
      "A:394",
      "A:395",
      "A:396",
      "A:397",
      "A:398",
      "A:399",
      "A:400",
      "A:401",
      "A:402",
      "A:403",
      "A:404",
      "A:405",
      "A:406",
      "A:407",
      "A:408",
      "A:409",
      "A:410",
      "A:411",
      "A:412",
      "A:413",
      "A:414",
      "A:415",
      "A:416",
      "A:417",
      "A:418",
      "A:419",
      "A:420",
      "A:421",
      "A:422",
      "A:423",
      "A:424",
      "A:425",
      "A:426",
      "A:427",
      "A:428",
      "A:429",
      "A:430",
      "A:431",
      "A:432",
      "A:433",
      "A:434",
      "A:435",
      "A:436",
      "A:437",
      "A:438",
      "A:439",
      "A:440",
      "A:441",
      "A:442",
      "A:443",
      "A:444",
      "B:238",
      "B:239",
      "B:240",
      "B:241",
      "B:242",
      "B:243",
      "B:244",
      "B:245",
      "B:246",
      "B:247",
      "B:248",
      "B:249",
      "B:250",
      "B:251",
      "B:252",
      "B:253",
      "B:254",
      "B:255",
      "B:256",
      "B:257",
      "B:258",
      "B:259",
      "B:260",
      "B:261",
      "B:262",
      "B:263",
      "B:264",
      "B:265",
      "B:266",
      "B:267",
      "B:268",
      "B:269",
      "B:270",
      "B:271",
      "B:272",
      "B:273",
      "B:274",
      "B:275",
      "B:276",
      "B:277",
      "B:278",
      "B:279",
      "B:280",
      "B:281",
      "B:282",
      "B:283",
      "B:284",
      "B:285",
      "B:286",
      "B:287",
      "B:288",
      "B:289",
      "B:290",
      "B:291",
      "B:292",
      "B:293",
      "B:294",
      "B:295",
      "B:296",
      "B:297",
      "B:298",
      "B:299",
      "B:300",
      "B:301",
      "B:302",
      "B:303",
      "B:304",
      "B:305",
      "B:306",
      "B:307",
      "B:308",
      "B:309",
      "B:310",
      "B:311",
      "B:312",
      "B:313",
      "B:314",
      "B:315",
      "B:316",
      "B:317",
      "B:318",
      "B:319",
      "B:320",
      "B:321",
      "B:322",
      "B:323",
      "B:324",
      "B:325",
      "B:326",
      "B:327",
      "B:328",
      "B:329",
      "B:330",
      "B:331",
      "B:332",
      "B:333",
      "B:334",
      "B:335",
      "B:336",
      "B:337",
      "B:338",
      "B:339",
      "B:340",
      "B:341",
      "B:342",
      "B:343",
      "B:344",
      "B:345",
      "B:346",
      "B:347",
      "B:348",
      "B:349",
      "B:350",
      "B:351",
      "B:352",
      "B:353",
      "B:354",
      "B:355",
      "B:356",
      "B:357",
      "B:358",
      "B:359",
      "B:360",
      "B:361",
      "B:362",
      "B:363",
      "B:364",
      "B:365",
      "B:366",
      "B:367",
      "B:368",
      "B:369",
      "B:370",
      "B:371",
      "B:372",
      "B:373",
      "B:374",
      "B:375",
      "B:376",
      "B:377",
      "B:378",
      "B:379",
      "B:380",
      "B:381",
      "B:382",
      "B:383",
      "B:384",
      "B:385",
      "B:386",
      "B:387",
      "B:388",
      "B:389",
      "B:390",
      "B:391",
      "B:392",
      "B:393",
      "B:394",
      "B:395",
      "B:396",
      "B:397",
      "B:398",
      "B:399",
      "B:400",
      "B:401",
      "B:402",
      "B:403",
      "B:404",
      "B:405",
      "B:406",
      "B:407",
      "B:408",
      "B:409",
      "B:410",
      "B:411",
      "B:412",
      "B:413",
      "B:414",
      "B:415",
      "B:416",
      "B:417",
      "B:418",
      "B:419",
      "B:420",
      "B:421",
      "B:422",
      "B:423",
      "B:424",
      "B:425",
      "B:426",
      "B:427",
      "B:428",
      "B:429",
      "B:430",
      "B:431",
      "B:432",
      "B:433",
      "B:434",
      "B:435",
      "B:436",
      "B:437",
      "B:438",
      "B:439",
      "B:440",
      "B:441",
      "B:442",
      "B:443",
      "B:444"
    ],
    "A:241": [
      "A:238",
      "A:239",
      "A:240",
      "A:242",
      "A:243",
      "A:244",
      "A:245",
      "A:246",
      "A:247",
      "A:248",
      "A:249",
      "A:250",
      "A:251",
      "A:252",
      "A:253",
      "A:254",
      "A:255",
      "A:256",
      "A:257",
      "A:258",
      "A:259",
      "A:260",
      "A:261",
      "A:262",
      "A:263",
      "A:264",
      "A:265",
      "A:266",
      "A:267",
      "A:268",
      "A:269",
      "A:270",
      "A:271",
      "A:272",
      "A:273",
      "A:274",
      "A:275",
      "A:276",
      "A:277",
      "A:278",
      "A:279",
      "A:280",
      "A:281",
      "A:282",
      "A:283",
      "A:284",
      "A:285",
      "A:286",
      "A:287",
      "A:288",
      "A:289",
      "A:290",
      "A:291",
      "A:292",
      "A:293",
      "A:294",
      "A:295",
      "A:296",
      "A:297",
      "A:298",
      "A:299",
      "A:300",
      "A:301",
      "A:302",
      "A:303",
      "A:304",
      "A:305",
      "A:306",
      "A:307",
      "A:308",
      "A:309",
      "A:310",
      "A:311",
      "A:312",
      "A:313",
      "A:314",
      "A:315",
      "A:316",
      "A:317",
      "A:318",
      "A:319",
      "A:320",
      "A:321",
      "A:322",
      "A:323",
      "A:324",
      "A:325",
      "A:326",
      "A:327",
      "A:328",
      "A:329",
      "A:330",
      "A:331",
      "A:332",
      "A:333",
      "A:334",
      "A:335",
      "A:336",
      "A:337",
      "A:338",
      "A:339",
      "A:340",
      "A:341",
      "A:342",
      "A:343",
      "A:344",
      "A:345",
      "A:346",
      "A:347",
      "A:348",
      "A:349",
      "A:350",
      "A:351",
      "A:352",
      "A:353",
      "A:354",
      "A:355",
      "A:356",
      "A:357",
      "A:358",
      "A:359",
      "A:360",
      "A:361",
      "A:362",
      "A:363",
      "A:364",
      "A:365",
      "A:366",
      "A:367",
      "A:368",
      "A:369",
      "A:370",
      "A:371",
      "A:372",
      "A:373",
      "A:374",
      "A:375",
      "A:376",
      "A:377",
      "A:378",
      "A:379",
      "A:380",
      "A:381",
      "A:382",
      "A:383",
      "A:384",
      "A:385",
      "A:386",
      "A:387",
      "A:388",
      "A:389",
      "A:390",
      "A:391",
      "A:392",
      "A:393",
      "A:394",
      "A:395",
      "A:396",
      "A:397",
      "A:398",
      "A:399",
      "A:400",
      "A:401",
      "A:402",
      "A:403",
      "A:404",
      "A:405",
      "A:406",
      "A:407",
      "A:408",
      "A:409",
      "A:410",
      "A:411",
      "A:412",
      "A:413",
      "A:414",
      "A:415",
      "A:416",
      "A:417",
      "A:418",
      "A:419",
      "A:420",
      "A:421",
      "A:422",
      "A:423",
      "A:424",
      "A:425",
      "A:426",
      "A:427",
      "A:428",
      "A:429",
      "A:430",
      "A:431",
      "A:432",
      "A:433",
      "A:434",
      "A:435",
      "A:436",
      "A:437",
      "A:438",
      "A:439",
      "A:440",
      "A:441",
      "A:442",
      "A:443",
      "A:444",
      "B:238",
      "B:239",
      "B:240",
      "B:241",
      "B:242",
      "B:243",
      "B:244",
      "B:245",
      "B:246",
      "B:247",
      "B:248",
      "B:249",
      "B:250",
      "B:251",
      "B:252",
      "B:253",
      "B:254",
      "B:255",
      "B:256",
      "B:257",
      "B:258",
      "B:259",
      "B:260",
      "B:261",
      "B:262",
      "B:263",
      "B:264",
      "B:265",
      "B:266",
      "B:267",
      "B:268",
      "B:269",
      "B:270",
      "B:271",
      "B:272",
      "B:273",
      "B:274",
      "B:275",
      "B:276",
      "B:277",
      "B:278",
      "B:279",
      "B:280",
      "B:281",
      "B:282",
      "B:283",
      "B:284",
      "B:285",
      "B:286",
      "B:287",
      "B:288",
      "B:289",
      "B:290",
      "B:291",
      "B:292",
      "B:293",
      "B:294",
      "B:295",
      "B:296",
      "B:297",
      "B:298",
      "B:299",
      "B:300",
      "B:301",
      "B:302",
      "B:303",
      "B:304",
      "B:305",
      "B:306",
      "B:307",
      "B:308",
      "B:309",
      "B:310",
      "B:311",
      "B:312",
      "B:313",
      "B:314",
      "B:315",
      "B:316",
      "B:317",
      "B:318",
      "B:319",
      "B:320",
      "B:321",
      "B:322",
      "B:323",
      "B:324",
      "B:325",
      "B:326",
      "B:327",
      "B:328",
      "B:329",
      "B:330",
      "B:331",
      "B:332",
      "B:333",
      "B:334",
      "B:335",
      "B:336",
      "B:337",
      "B:338",
      "B:339",
      "B:340",
      "B:341",
      "B:342",
      "B:343",
      "B:344",
      "B:345",
      "B:346",
      "B:347",
      "B:348",
      "B:349",
      "B:350",
      "B:351",
      "B:352",
      "B:353",
      "B:354",
      "B:355",
      "B:356",
      "B:357",
      "B:358",
      "B:359",
      "B:360",
      "B:361",
      "B:362",
      "B:363",
      "B:364",
      "B:365",
      "B:366",
      "B:367",
      "B:368",
      "B:369",
      "B:370",
      "B:371",
      "B:372",
      "B:373",
      "B:374",
      "B:375",
      "B:376",
      "B:377",
      "B:378",
      "B:379",
      "B:380",
      "B:381",
      "B:382",
      "B:383",
      "B:384",
      "B:385",
      "B:386",
      "B:387",
      "B:388",
      "B:389",
      "B:390",
      "B:391",
      "B:392",
      "B:393",
      "B:394",
      "B:395",
      "B:396",
      "B:397",
      "B:398",
      "B:399",
      "B:400",
      "B:401",
      "B:402",
      "B:403",
      "B:404",
      "B:405",
      "B:406",
      "B:407",
      "B:408",
      "B:409",
      "B:410",
      "B:411",
      "B:412",
      "B:413",
      "B:414",
      "B:415",
      "B:416",
      "B:417",
      "B:418",
      "B:419",
      "B:420",
      "B:421",
      "B:422",
      "B:423",
      "B:424",
      "B:425",
      "B:426",
      "B:427",
      "B:428",
      "B:429",
      "B:430",
      "B:431",
      "B:432",
      "B:433",
      "B:434",
      "B:435",
      "B:436",
      "B:437",
      "B:438",
      "B:439",
      "B:440",
      "B:441",
      "B:442",
      "B:443",
      "B:444"
    ],
    "A:242": [
      "A:238",
      "A:239",
      "A:240",
      "A:241",
      "A:243",
      "A:244",
      "A:245",
      "A:246",
      "A:247",
      "A:248",
      "A:249",
      "A:250",
      "A:251",
      "A:252",
      "A:253",
      "A:254",
      "A:255",
      "A:256",
      "A:257",
      "A:258",
      "A:259",
      "A:260",
      "A:261",
      "A:262",
      "A:263",
      "A:264",
      "A:265",
      "A:266",
      "A:267",
      "A:268",
      "A:269",
      "A:270",
      "A:271",
      "A:272",
      "A:273",
      "A:274",
      "A:275",
      "A:276",
      "A:277",
      "A:278",
      "A:279",
      "A:280",
      "A:281",
      "A:282",
      "A:283",
      "A:284",
      "A:285",
      "A:286",
      "A:287",
      "A:288",
      "A:289",
      "A:290",
      "A:291",
      "A:292",
      "A:293",
      "A:294",
      "A:295",
      "A:296",
      "A:297",
      "A:298",
      "A:299",
      "A:300",
      "A:301",
      "A:302",
      "A:303",
      "A:304",
      "A:305",
      "A:306",
      "A:307",
      "A:308",
      "A:309",
      "A:310",
      "A:311",
      "A:312",
      "A:313",
      "A:314",
      "A:315",
      "A:316",
      "A:317",
      "A:318",
      "A:319",
      "A:320",
      "A:321",
      "A:322",
      "A:323",
      "A:324",
      "A:325",
      "A:326",
      "A:327",
      "A:328",
      "A:329",
      "A:330",
      "A:331",
      "A:332",
      "A:333",
      "A:334",
      "A:335",
      "A:336",
      "A:337",
      "A:338",
      "A:339",
      "A:340",
      "A:341",
      "A:342",
      "A:343",
      "A:344",
      "A:345",
      "A:346",
      "A:347",
      "A:348",
      "A:349",
      "A:350",
      "A:351",
      "A:352",
      "A:353",
      "A:354",
      "A:355",
      "A:356",
      "A:357",
      "A:358",
      "A:359",
      "A:360",
      "A:361",
      "A:362",
      "A:363",
      "A:364",
      "A:365",
      "A:366",
      "A:367",
      "A:368",
      "A:369",
      "A:370",
      "A:371",
      "A:372",
      "A:373",
      "A:374",
      "A:375",
      "A:376",
      "A:377",
      "A:378",
      "A:379",
      "A:380",
      "A:381",
      "A:382",
      "A:383",
      "A:384",
      "A:385",
      "A:386",
      "A:387",
      "A:388",
      "A:389",
      "A:390",
      "A:391",
      "A:392",
      "A:393",
      "A:394",
      "A:395",
      "A:396",
      "A:397",
      "A:398",
      "A:399",
      "A:400",
      "A:401",
      "A:402",
      "A:403",
      "A:404",
      "A:405",
      "A:406",
      "A:407",
      "A:408",
      "A:409",
      "A:410",
      "A:411",
      "A:412",
      "A:413",
      "A:414",
      "A:415",
      "A:416",
      "A:417",
      "A:418",
      "A:419",
      "A:420",
      "A:421",
      "A:422",
      "A:423",
      "A:424",
      "A:425",
      "A:426",
      "A:427",
      "A:428",
      "A:429",
      "A:430",
      "A:431",
      "A:432",
      "A:433",
      "A:434",
      "A:435",
      "A:436",
      "A:437",
      "A:438",
      "A:439",
      "A:440",
      "A:441",
      "A:442",
      "A:443",
      "A:444",
      "B:238",
      "B:239",
      "B:240",
      "B:241",
      "B:242",
      "B:243",
      "B:244",
      "B:245",
      "B:246",
      "B:247",
      "B:248",
      "B:249",
      "B:250",
      "B:251",
      "B:252",
      "B:253",
      "B:254",
      "B:255",
      "B:256",
      "B:257",
      "B:258",
      "B:259",
      "B:260",
      "B:261",
      "B:262",
      "B:263",
      "B:264",
      "B:265",
      "B:266",
      "B:267",
      "B:268",
      "B:269",
      "B:270",
      "B:271",
      "B:272",
      "B:273",
      "B:274",
      "B:275",
      "B:276",
      "B:277",
      "B:278",
      "B:279",
      "B:280",
      "B:281",
      "B:282",
      "B:283",
      "B:284",
      "B:285",
      "B:286",
      "B:287",
      "B:288",
      "B:289",
      "B:290",
      "B:291",
      "B:292",
      "B:293",
      "B:294",
      "B:295",
      "B:296",
      "B:297",
      "B:298",
      "B:299",
      "B:300",
      "B:301",
      "B:302",
      "B:303",
      "B:304",
      "B:305",
      "B:306",
      "B:307",
      "B:308",
      "B:309",
      "B:310",
      "B:311",
      "B:312",
      "B:313",
      "B:314",
      "B:315",
      "B:316",
      "B:317",
      "B:318",
      "B:319",
      "B:320",
      "B:321",
      "B:322",
      "B:323",
      "B:324",
      "B:325",
      "B:326",
      "B:327",
      "B:328",
      "B:329",
      "B:330",
      "B:331",
      "B:332",
      "B:333",
      "B:334",
      "B:335",
      "B:336",
      "B:337",
      "B:338",
      "B:339",
      "B:340",
      "B:341",
      "B:342",
      "B:343",
      "B:344",
      "B:345",
      "B:346",
      "B:347",
      "B:348",
      "B:349",
      "B:350",
      "B:351",
      "B:352",
      "B:353",
      "B:354",
      "B:355",
      "B:356",
      "B:357",
      "B:358",
      "B:359",
      "B:360",
      "B:361",
      "B:362",
      "B:363",
      "B:364",
      "B:365",
      "B:366",
      "B:367",
      "B:368",
      "B:369",
      "B:370",
      "B:371",
      "B:372",
      "B:373",
      "B:374",
      "B:375",
      "B:376",
      "B:377",
      "B:378",
      "B:379",
      "B:380",
      "B:381",
      "B:382",
      "B:383",
      "B:384",
      "B:385",
      "B:386",
      "B:387",
      "B:388",
      "B:389",
      "B:390",
      "B:391",
      "B:392",
      "B:393",
      "B:394",
      "B:395",
      "B:396",
      "B:397",
      "B:398",
      "B:399",
      "B:400",
      "B:401",
      "B:402",
      "B:403",
      "B:404",
      "B:405",
      "B:406",
      "B:407",
      "B:408",
      "B:409",
      "B:410",
      "B:411",
      "B:412",
      "B:413",
      "B:414",
      "B:415",
      "B:416",
      "B:417",
      "B:418",
      "B:419",
      "B:420",
      "B:421",
      "B:422",
      "B:423",
      "B:424",
      "B:425",
      "B:426",
      "B:427",
      "B:428",
      "B:429",
      "B:430",
      "B:431",
      "B:432",
      "B:433",
      "B:434",
      "B:435",
      "B:436",
      "B:437",
      "B:438",
      "B:439",
      "B:440",
      "B:441",
      "B:442",
      "B:443",
      "B:444"
    ],
    "A:243": [
      "A:238",
      "A:239",
      "A:240",
      "A:241",
      "A:242",
      "A:244",
      "A:245",
      "A:246",
      "A:247",
      "A:248",
      "A:249",
      "A:250",
      "A:251",
      "A:252",
      "A:253",
      "A:254",
      "A:255",
      "A:256",
      "A:257",
      "A:258",
      "A:259",
      "A:260",
      "A:261",
      "A:262",
      "A:263",
      "A:264",
      "A:265",
      "A:266",
      "A:267",
      "A:268",
      "A:269",
      "A:270",
      "A:271",
      "A:272",
      "A:273",
      "A:274",
      "A:275",
      "A:276",
      "A:277",
      "A:278",
      "A:279",
      "A:280",
      "A:281",
      "A:282",
      "A:283",
      "A:284",
      "A:285",
      "A:286",
      "A:287",
      "A:288",
      "A:289",
      "A:290",
      "A:291",
      "A:292",
      "A:293",
      "A:294",
      "A:295",
      "A:296",
      "A:297",
      "A:298",
      "A:299",
      "A:300",
      "A:301",
      "A:302",
      "A:303",
      "A:304",
      "A:305",
      "A:306",
      "A:307",
      "A:308",
      "A:309",
      "A:310",
      "A:311",
      "A:312",
      "A:313",
      "A:314",
      "A:315",
      "A:316",
      "A:317",
      "A:318",
      "A:319",
      "A:320",
      "A:321",
      "A:322",
      "A:323",
      "A:324",
      "A:325",
      "A:326",
      "A:327",
      "A:328",
      "A:329",
      "A:330",
      "A:331",
      "A:332",
      "A:333",
      "A:334",
      "A:335",
      "A:336",
      "A:337",
      "A:338",
      "A:339",
      "A:340",
      "A:341",
      "A:342",
      "A:343",
      "A:344",
      "A:345",
      "A:346",
      "A:347",
      "A:348",
      "A:349",
      "A:350",
      "A:351",
      "A:352",
      "A:353",
      "A:354",
      "A:355",
      "A:356",
      "A:357",
      "A:358",
      "A:359",
      "A:360",
      "A:361",
      "A:362",
      "A:363",
      "A:364",
      "A:365",
      "A:366",
      "A:367",
      "A:368",
      "A:369",
      "A:370",
      "A:371",
      "A:372",
      "A:373",
      "A:374",
      "A:375",
      "A:376",
      "A:377",
      "A:378",
      "A:379",
      "A:380",
      "A:381",
      "A:382",
      "A:383",
      "A:384",
      "A:385",
      "A:386",
      "A:387",
      "A:388",
      "A:389",
      "A:390",
      "A:391",
      "A:392",
      "A:393",
      "A:394",
      "A:395",
      "A:396",
      "A:397",
      "A:398",
      "A:399",
      "A:400",
      "A:401",
      "A:402",
      "A:403",
      "A:404",
      "A:405",
      "A:406",
      "A:407",
      "A:408",
      "A:409",
      "A:410",
      "A:411",
      "A:412",
      "A:413",
      "A:414",
      "A:415",
      "A:416",
      "A:417",
      "A:418",
      "A:419",
      "A:420",
      "A:421",
      "A:422",
      "A:423",
      "A:424",
      "A:425",
      "A:426",
      "A:427",
      "A:428",
      "A:429",
      "A:430",
      "A:431",
      "A:432",
      "A:433",
      "A:434",
      "A:435",
      "A:436",
      "A:437",
      "A:438",
      "A:439",
      "A:440",
      "A:441",
      "A:442",
      "A:443",
      "A:444",
      "B:238",
      "B:239",
      "B:240",
      "B:241",
      "B:242",
      "B:243",
      "B:244",
      "B:245",
      "B:246",
      "B:247",
      "B:248",
      "B:249",
      "B:250",
      "B:251",
      "B:252",
      "B:253",
      "B:254",
      "B:255",
      "B:256",
      "B:257",
      "B:258",
      "B:259",
      "B:260",
      "B:261",
      "B:262",
      "B:263",
      "B:264",
      "B:265",
      "B:266",
      "B:267",
      "B:268",
      "B:269",
      "B:270",
      "B:271",
      "B:272",
      "B:273",
      "B:274",
      "B:275",
      "B:276",
      "B:277",
      "B:278",
      "B:279",
      "B:280",
      "B:281",
      "B:282",
      "B:283",
      "B:284",
      "B:285",
      "B:286",
      "B:287",
      "B:288",
      "B:289",
      "B:290",
      "B:291",
      "B:292",
      "B:293",
      "B:294",
      "B:295",
      "B:296",
      "B:297",
      "B:298",
      "B:299",
      "B:300",
      "B:301",
      "B:302",
      "B:303",
      "B:304",
      "B:305",
      "B:306",
      "B:307",
      "B:308",
      "B:309",
      "B:310",
      "B:311",
      "B:312",
      "B:313",
      "B:314",
      "B:315",
      "B:316",
      "B:317",
      "B:318",
      "B:319",
      "B:320",
      "B:321",
      "B:322",
      "B:323",
      "B:324",
      "B:325",
      "B:326",
      "B:327",
      "B:328",
      "B:329",
      "B:330",
      "B:331",
      "B:332",
      "B:333",
      "B:334",
      "B:335",
      "B:336",
      "B:337",
      "B:338",
      "B:339",
      "B:340",
      "B:341",
      "B:342",
      "B:343",
      "B:344",
      "B:345",
      "B:346",
      "B:347",
      "B:348",
      "B:349",
      "B:350",
      "B:351",
      "B:352",
      "B:353",
      "B:354",
      "B:355",
      "B:356",
      "B:357",
      "B:358",
      "B:359",
      "B:360",
      "B:361",
      "B:362",
      "B:363",
      "B:364",
      "B:365",
      "B:366",
      "B:367",
      "B:368",
      "B:369",
      "B:370",
      "B:371",
      "B:372",
      "B:373",
      "B:374",
      "B:375",
      "B:376",
      "B:377",
      "B:378",
      "B:379",
      "B:380",
      "B:381",
      "B:382",
      "B:383",
      "B:384",
      "B:385",
      "B:386",
      "B:387",
      "B:388",
      "B:389",
      "B:390",
      "B:391",
      "B:392",
      "B:393",
      "B:394",
      "B:395",
      "B:396",
      "B:397",
      "B:398",
      "B:399",
      "B:400",
      "B:401",
      "B:402",
      "B:403",
      "B:404",
      "B:405",
      "B:406",
      "B:407",
      "B:408",
      "B:409",
      "B:410",
      "B:411",
      "B:412",
      "B:413",
      "B:414",
      "B:415",
      "B:416",
      "B:417",
      "B:418",
      "B:419",
      "B:420",
      "B:421",
      "B:422",
      "B:423",
      "B:424",
      "B:425",
      "B:426",
      "B:427",
      "B:428",
      "B:429",
      "B:430",
      "B:431",
      "B:432",
      "B:433",
      "B:434",
      "B:435",
      "B:436",
      "B:437",
      "B:438",
      "B:439",
      "B:440",
      "B:441",
      "B:442",
      "B:443",
      "B:444"
    ],
    "A:244": [
      "A:238",
      "A:239",
      "A:240",
      "A:241",
      "A:242",
      "A:243",
      "A:245",
      "A:246",
      "A:247",
      "A:248",
      "A:249",
      "A:250",
      "A:251",
      "A:252",
      "A:253",
      "A:254",
      "A:255",
      "A:256",
      "A:257",
      "A:258",
      "A:259",
      "A:260",
      "A:261",
      "A:262",
      "A:263",
      "A:264",
      "A:265",
      "A:266",
      "A:267",
      "A:268",
      "A:269",
      "A:270",
      "A:271",
      "A:272",
      "A:273",
      "A:274",
      "A:275",
      "A:276",
      "A:277",
      "A:278",
      "A:279",
      "A:280",
      "A:281",
      "A:282",
      "A:283",
      "A:284",
      "A:285",
      "A:286",
      "A:287",
      "A:288",
      "A:289",
      "A:290",
      "A:291",
      "A:292",
      "A:293",
      "A:294",
      "A:295",
      "A:296",
      "A:297",
      "A:298",
      "A:299",
      "A:300",
      "A:301",
      "A:302",
      "A:303",
      "A:304",
      "A:305",
      "A:306",
      "A:307",
      "A:308",
      "A:309",
      "A:310",
      "A:311",
      "A:312",
      "A:313",
      "A:314",
      "A:315",
      "A:316",
      "A:317",
      "A:318",
      "A:319",
      "A:320",
      "A:321",
      "A:322",
      "A:323",
      "A:324",
      "A:325",
      "A:326",
      "A:327",
      "A:328",
      "A:329",
      "A:330",
      "A:331",
      "A:332",
      "A:333",
      "A:334",
      "A:335",
      "A:336",
      "A:337",
      "A:338",
      "A:339",
      "A:340",
      "A:341",
      "A:342",
      "A:343",
      "A:344",
      "A:345",
      "A:346",
      "A:347",
      "A:348",
      "A:349",
      "A:350",
      "A:351",
      "A:352",
      "A:353",
      "A:354",
      "A:355",
      "A:356",
      "A:357",
      "A:358",
      "A:359",
      "A:360",
      "A:361",
      "A:362",
      "A:363",
      "A:364",
      "A:365",
      "A:366",
      "A:367",
      "A:368",
      "A:369",
      "A:370",
      "A:371",
      "A:372",
      "A:373",
      "A:374",
      "A:375",
      "A:376",
      "A:377",
      "A:378",
      "A:379",
      "A:380",
      "A:381",
      "A:382",
      "A:383",
      "A:384",
      "A:385",
      "A:386",
      "A:387",
      "A:388",
      "A:389",
      "A:390",
      "A:391",
      "A:392",
      "A:393",
      "A:394",
      "A:395",
      "A:396",
      "A:397",
      "A:398",
      "A:399",
      "A:400",
      "A:401",
      "A:402",
      "A:403",
      "A:404",
      "A:405",
      "A:406",
      "A:407",
      "A:408",
      "A:409",
      "A:410",
      "A:411",
      "A:412",
      "A:413",
      "A:414",
      "A:415",
      "A:416",
      "A:417",
      "A:418",
      "A:419",
      "A:420",
      "A:421",
      "A:422",
      "A:423",
      "A:424",
      "A:425",
      "A:426",
      "A:427",
      "A:428",
      "A:429",
      "A:430",
      "A:431",
      "A:432",
      "A:433",
      "A:434",
      "A:435",
      "A:436",
      "A:437",
      "A:438",
      "A:439",
      "A:440",
      "A:441",
      "A:442",
      "A:443",
      "A:444",
      "B:238",
      "B:239",
      "B:240",
      "B:241",
      "B:242",
      "B:243",
      "B:244",
      "B:245",
      "B:246",
      "B:247",
      "B:248",
      "B:249",
      "B:250",
      "B:251",
      "B:252",
      "B:253",
      "B:254",
      "B:255",
      "B:256",
      "B:257",
      "B:258",
      "B:259",
      "B:260",
      "B:261",
      "B:262",
      "B:263",
      "B:264",
      "B:265",
      "B:266",
      "B:267",
      "B:268",
      "B:269",
      "B:270",
      "B:271",
      "B:272",
      "B:273",
      "B:274",
      "B:275",
      "B:276",
      "B:277",
      "B:278",
      "B:279",
      "B:280",
      "B:281",
      "B:282",
      "B:283",
      "B:284",
      "B:285",
      "B:286",
      "B:287",
      "B:288",
      "B:289",
      "B:290",
      "B:291",
      "B:292",
      "B:293",
      "B:294",
      "B:295",
      "B:296",
      "B:297",
      "B:298",
      "B:299",
      "B:300",
      "B:301",
      "B:302",
      "B:303",
      "B:304",
      "B:305",
      "B:306",
      "B:307",
      "B:308",
      "B:309",
      "B:310",
      "B:311",
      "B:312",
      "B:313",
      "B:314",
      "B:315",
      "B:316",
      "B:317",
      "B:318",
      "B:319",
      "B:320",
      "B:321",
      "B:322",
      "B:323",
      "B:324",
      "B:325",
      "B:326",
      "B:327",
      "B:328",
      "B:329",
      "B:330",
      "B:331",
      "B:332",
      "B:333",
      "B:334",
      "B:335",
      "B:336",
      "B:337",
      "B:338",
      "B:339",
      "B:340",
      "B:341",
      "B:342",
      "B:343",
      "B:344",
      "B:345",
      "B:346",
      "B:347",
      "B:348",
      "B:349",
      "B:350",
      "B:351",
      "B:352",
      "B:353",
      "B:354",
      "B:355",
      "B:356",
      "B:357",
      "B:358",
      "B:359",
      "B:360",
      "B:361",
      "B:362",
      "B:363",
      "B:364",
      "B:365",
      "B:366",
      "B:367",
      "B:368",
      "B:369",
      "B:370",
      "B:371",
      "B:372",
      "B:373",
      "B:374",
      "B:375",
      "B:376",
      "B:377",
      "B:378",
      "B:379",
      "B:380",
      "B:381",
      "B:382",
      "B:383",
      "B:384",
      "B:385",
      "B:386",
      "B:387",
      "B:388",
      "B:389",
      "B:390",
      "B:391",
      "B:392",
      "B:393",
      "B:394",
      "B:395",
      "B:396",
      "B:397",
      "B:398",
      "B:399",
      "B:400",
      "B:401",
      "B:402",
      "B:403",
      "B:404",
      "B:405",
      "B:406",
      "B:407",
      "B:408",
      "B:409",
      "B:410",
      "B:411",
      "B:412",
      "B:413",
      "B:414",
      "B:415",
      "B:416",
      "B:417",
      "B:418",
      "B:419",
      "B:420",
      "B:421",
      "B:422",
      "B:423",
      "B:424",
      "B:425",
      "B:426",
      "B:427",
      "B:428",
      "B:429",
      "B:430",
      "B:431",
      "B:432",
      "B:433",
      "B:434",
      "B:435",
      "B:436",
      "B:437",
      "B:438",
      "B:439",
      "B:440",
      "B:441",
      "B:442",
      "B:443",
      "B:444"
    ],
    "A:245": [
      "A:238",
      "A:239",
      "A:240",
      "A:241",
      "A:242",
      "A:243",
      "A:244",
      "A:246",
      "A:247",
      "A:248",
      "A:249",
      "A:250",
      "A:251",
      "A:252",
      "A:253",
      "A:254",
      "A:255",
      "A:256",
      "A:257",
      "A:258",
      "A:259",
      "A:260",
      "A:261",
      "A:262",
      "A:263",
      "A:264",
      "A:265",
      "A:266",
      "A:267",
      "A:268",
      "A:269",
      "A:270",
      "A:271",
      "A:272",
      "A:273",
      "A:274",
      "A:275",
      "A:276",
      "A:277",
      "A:278",
      "A:279",
      "A:280",
      "A:281",
      "A:282",
      "A:283",
      "A:284",
      "A:285",
      "A:286",
      "A:287",
      "A:288",
      "A:289",
      "A:290",
      "A:291",
      "A:292",
      "A:293",
      "A:294",
      "A:295",
      "A:296",
      "A:297",
      "A:298",
      "A:299",
      "A:300",
      "A:301",
      "A:302",
      "A:303",
      "A:304",
      "A:305",
      "A:306",
      "A:307",
      "A:308",
      "A:309",
      "A:310",
      "A:311",
      "A:312",
      "A:313",
      "A:314",
      "A:315",
      "A:316",
      "A:317",
      "A:318",
      "A:319",
      "A:320",
      "A:321",
      "A:322",
      "A:323",
      "A:324",
      "A:325",
      "A:326",
      "A:327",
      "A:328",
      "A:329",
      "A:330",
      "A:331",
      "A:332",
      "A:333",
      "A:334",
      "A:335",
      "A:336",
      "A:337",
      "A:338",
      "A:339",
      "A:340",
      "A:341",
      "A:342",
      "A:343",
      "A:344",
      "A:345",
      "A:346",
      "A:347",
      "A:348",
      "A:349",
      "A:350",
      "A:351",
      "A:352",
      "A:353",
      "A:354",
      "A:355",
      "A:356",
      "A:357",
      "A:358",
      "A:359",
      "A:360",
      "A:361",
      "A:362",
      "A:363",
      "A:364",
      "A:365",
      "A:366",
      "A:367",
      "A:368",
      "A:369",
      "A:370",
      "A:371",
      "A:372",
      "A:373",
      "A:374",
      "A:375",
      "A:376",
      "A:377",
      "A:378",
      "A:379",
      "A:380",
      "A:381",
      "A:382",
      "A:383",
      "A:384",
      "A:385",
      "A:386",
      "A:387",
      "A:388",
      "A:389",
      "A:390",
      "A:391",
      "A:392",
      "A:393",
      "A:394",
      "A:395",
      "A:396",
      "A:397",
      "A:398",
      "A:399",
      "A:400",
      "A:401",
      "A:402",
      "A:403",
      "A:404",
      "A:405",
      "A:406",
      "A:407",
      "A:408",
      "A:409",
      "A:410",
      "A:411",
      "A:412",
      "A:413",
      "A:414",
      "A:415",
      "A:416",
      "A:417",
      "A:418",
      "A:419",
      "A:420",
      "A:421",
      "A:422",
      "A:423",
      "A:424",
      "A:425",
      "A:426",
      "A:427",
      "A:428",
      "A:429",
      "A:430",
      "A:431",
      "A:432",
      "A:433",
      "A:434",
      "A:435",
      "A:436",
      "A:437",
      "A:438",
      "A:439",
      "A:440",
      "A:441",
      "A:442",
      "A:443",
      "A:444",
      "B:238",
      "B:239",
      "B:240",
      "B:241",
      "B:242",
      "B:243",
      "B:244",
      "B:245",
      "B:246",
      "B:247",
      "B:248",
      "B:249",
      "B:250",
      "B:251",
      "B:252",
      "B:253",
      "B:254",
      "B:255",
      "B:256",
      "B:257",
      "B:258",
      "B:259",
      "B:260",
      "B:261",
      "B:262",
      "B:263",
      "B:264",
      "B:265",
      "B:266",
      "B:267",
      "B:268",
      "B:269",
      "B:270",
      "B:271",
      "B:272",
      "B:273",
      "B:274",
      "B:275",
      "B:276",
      "B:277",
      "B:278",
      "B:279",
      "B:280",
      "B:281",
      "B:282",
      "B:283",
      "B:284",
      "B:285",
      "B:286",
      "B:287",
      "B:288",
      "B:289",
      "B:290",
      "B:291",
      "B:292",
      "B:293",
      "B:294",
      "B:295",
      "B:296",
      "B:297",
      "B:298",
      "B:299",
      "B:300",
      "B:301",
      "B:302",
      "B:303",
      "B:304",
      "B:305",
      "B:306",
      "B:307",
      "B:308",
      "B:309",
      "B:310",
      "B:311",
      "B:312",
      "B:313",
      "B:314",
      "B:315",
      "B:316",
      "B:317",
      "B:318",
      "B:319",
      "B:320",
      "B:321",
      "B:322",
      "B:323",
      "B:324",
      "B:325",
      "B:326",
      "B:327",
      "B:328",
      "B:329",
      "B:330",
      "B:331",
      "B:332",
      "B:333",
      "B:334",
      "B:335",
      "B:336",
      "B:337",
      "B:338",
      "B:339",
      "B:340",
      "B:341",
      "B:342",
      "B:343",
      "B:344",
      "B:345",
      "B:346",
      "B:347",
      "B:348",
      "B:349",
      "B:350",
      "B:351",
      "B:352",
      "B:353",
      "B:354",
      "B:355",
      "B:356",
      "B:357",
      "B:358",
      "B:359",
      "B:360",
      "B:361",
      "B:362",
      "B:363",
      "B:364",
      "B:365",
      "B:366",
      "B:367",
      "B:368",
      "B:369",
      "B:370",
      "B:371",
      "B:372",
      "B:373",
      "B:374",
      "B:375",
      "B:376",
      "B:377",
      "B:378",
      "B:379",
      "B:380",
      "B:381",
      "B:382",
      "B:383",
      "B:384",
      "B:385",
      "B:386",
      "B:387",
      "B:388",
      "B:389",
      "B:390",
      "B:391",
      "B:392",
      "B:393",
      "B:394",
      "B:395",
      "B:396",
      "B:397",
      "B:398",
      "B:399",
      "B:400",
      "B:401",
      "B:402",
      "B:403",
      "B:404",
      "B:405",
      "B:406",
      "B:407",
      "B:408",
      "B:409",
      "B:410",
      "B:411",
      "B:412",
      "B:413",
      "B:414",
      "B:415",
      "B:416",
      "B:417",
      "B:418",
      "B:419",
      "B:420",
      "B:421",
      "B:422",
      "B:423",
      "B:424",
      "B:425",
      "B:426",
      "B:427",
      "B:428",
      "B:429",
      "B:430",
      "B:431",
      "B:432",
      "B:433",
      "B:434",
      "B:435",
      "B:436",
      "B:437",
      "B:438",
      "B:439",
      "B:440",
      "B:441",
      "B:442",
      "B:443",
      "B:444"
    ],
    "A:246": [
      "A:238",
      "A:239",
      "A:240",
      "A:241",
      "A:242",
      "A:243",
      "A:244",
      "A:245",
      "A:247",
      "A:248",
      "A:249",
      "A:250",
      "A:251",
      "A:252",
      "A:253",
      "A:254",
      "A:255",
      "A:256",
      "A:257",
      "A:258",
      "A:259",
      "A:260",
      "A:261",
      "A:262",
      "A:263",
      "A:264",
      "A:265",
      "A:266",
      "A:267",
      "A:268",
      "A:269",
      "A:270",
      "A:271",
      "A:272",
      "A:273",
      "A:274",
      "A:275",
      "A:276",
      "A:277",
      "A:278",
      "A:279",
      "A:280",
      "A:281",
      "A:282",
      "A:283",
      "A:284",
      "A:285",
      "A:286",
      "A:287",
      "A:288",
      "A:289",
      "A:290",
      "A:291",
      "A:292",
      "A:293",
      "A:294",
      "A:295",
      "A:296",
      "A:297",
      "A:298",
      "A:299",
      "A:300",
      "A:301",
      "A:302",
      "A:303",
      "A:304",
      "A:305",
      "A:306",
      "A:307",
      "A:308",
      "A:309",
      "A:310",
      "A:311",
      "A:312",
      "A:313",
      "A:314",
      "A:315",
      "A:316",
      "A:317",
      "A:318",
      "A:319",
      "A:320",
      "A:321",
      "A:322",
      "A:323",
      "A:324",
      "A:325",
      "A:326",
      "A:327",
      "A:328",
      "A:329",
      "A:330",
      "A:331",
      "A:332",
      "A:333",
      "A:334",
      "A:335",
      "A:336",
      "A:337",
      "A:338",
      "A:339",
      "A:340",
      "A:341",
      "A:342",
      "A:343",
      "A:344",
      "A:345",
      "A:346",
      "A:347",
      "A:348",
      "A:349",
      "A:350",
      "A:351",
      "A:352",
      "A:353",
      "A:354",
      "A:355",
      "A:356",
      "A:357",
      "A:358",
      "A:359",
      "A:360",
      "A:361",
      "A:362",
      "A:363",
      "A:364",
      "A:365",
      "A:366",
      "A:367",
      "A:368",
      "A:369",
      "A:370",
      "A:371",
      "A:372",
      "A:373",
      "A:374",
      "A:375",
      "A:376",
      "A:377",
      "A:378",
      "A:379",
      "A:380",
      "A:381",
      "A:382",
      "A:383",
      "A:384",
      "A:385",
      "A:386",
      "A:387",
      "A:388",
      "A:389",
      "A:390",
      "A:391",
      "A:392",
      "A:393",
      "A:394",
      "A:395",
      "A:396",
      "A:397",
      "A:398",
      "A:399",
      "A:400",
      "A:401",
      "A:402",
      "A:403",
      "A:404",
      "A:405",
      "A:406",
      "A:407",
      "A:408",
      "A:409",
      "A:410",
      "A:411",
      "A:412",
      "A:413",
      "A:414",
      "A:415",
      "A:416",
      "A:417",
      "A:418",
      "A:419",
      "A:420",
      "A:421",
      "A:422",
      "A:423",
      "A:424",
      "A:425",
      "A:426",
      "A:427",
      "A:428",
      "A:429",
      "A:430",
      "A:431",
      "A:432",
      "A:433",
      "A:434",
      "A:435",
      "A:436",
      "A:437",
      "A:438",
      "A:439",
      "A:440",
      "A:441",
      "A:442",
      "A:443",
      "A:444",
      "B:238",
      "B:239",
      "B:240",
      "B:241",
      "B:242",
      "B:243",
      "B:244",
      "B:245",
      "B:246",
      "B:247",
      "B:248",
      "B:249",
      "B:250",
      "B:251",
      "B:252",
      "B:253",
      "B:254",
      "B:255",
      "B:256",
      "B:257",
      "B:258",
      "B:259",
      "B:260",
      "B:261",
      "B:262",
      "B:263",
      "B:264",
      "B:265",
      "B:266",
      "B:267",
      "B:268",
      "B:269",
      "B:270",
      "B:271",
      "B:272",
      "B:273",
      "B:274",
      "B:275",
      "B:276",
      "B:277",
      "B:278",
      "B:279",
      "B:280",
      "B:281",
      "B:282",
      "B:283",
      "B:284",
      "B:285",
      "B:286",
      "B:287",
      "B:288",
      "B:289",
      "B:290",
      "B:291",
      "B:292",
      "B:293",
      "B:294",
      "B:295",
      "B:296",
      "B:297",
      "B:298",
      "B:299",
      "B:300",
      "B:301",
      "B:302",
      "B:303",
      "B:304",
      "B:305",
      "B:306",
      "B:307",
      "B:308",
      "B:309",
      "B:310",
      "B:311",
      "B:312",
      "B:313",
      "B:314",
      "B:315",
      "B:316",
      "B:317",
      "B:318",
      "B:319",
      "B:320",
      "B:321",
      "B:322",
      "B:323",
      "B:324",
      "B:325",
      "B:326",
      "B:327",
      "B:328",
      "B:329",
      "B:330",
      "B:331",
      "B:332",
      "B:333",
      "B:334",
      "B:335",
      "B:336",
      "B:337",
      "B:338",
      "B:339",
      "B:340",
      "B:341",
      "B:342",
      "B:343",
      "B:344",
      "B:345",
      "B:346",
      "B:347",
      "B:348",
      "B:349",
      "B:350",
      "B:351",
      "B:352",
      "B:353",
      "B:354",
      "B:355",
      "B:356",
      "B:357",
      "B:358",
      "B:359",
      "B:360",
      "B:361",
      "B:362",
      "B:363",
      "B:364",
      "B:365",
      "B:366",
      "B:367",
      "B:368",
      "B:369",
      "B:370",
      "B:371",
      "B:372",
      "B:373",
      "B:374",
      "B:375",
      "B:376",
      "B:377",
      "B:378",
      "B:379",
      "B:380",
      "B:381",
      "B:382",
      "B:383",
      "B:384",
      "B:385",
      "B:386",
      "B:387",
      "B:388",
      "B:389",
      "B:390",
      "B:391",
      "B:392",
      "B:393",
      "B:394",
      "B:395",
      "B:396",
      "B:397",
      "B:398",
      "B:399",
      "B:400",
      "B:401",
      "B:402",
      "B:403",
      "B:404",
      "B:405",
      "B:406",
      "B:407",
      "B:408",
      "B:409",
      "B:410",
      "B:411",
      "B:412",
      "B:413",
      "B:414",
      "B:415",
      "B:416",
      "B:417",
      "B:418",
      "B:419",
      "B:420",
      "B:421",
      "B:422",
      "B:423",
      "B:424",
      "B:425",
      "B:426",
      "B:427",
      "B:428",
      "B:429",
      "B:430",
      "B:431",
      "B:432",
      "B:433",
      "B:434",
      "B:435",
      "B:436",
      "B:437",
      "B:438",
      "B:439",
      "B:440",
      "B:441",
      "B:442",
      "B:443",
      "B:444"
    ],
    "A:247": [
      "A:238",
      "A:239",
      "A:240",
      "A:241",
      "A:242",
      "A:243",
      "A:244",
      "A:245",
      "A:246",
      "A:248",
      "A:249",
      "A:250",
      "A:251",
      "A:252",
      "A:253",
      "A:254",
      "A:255",
      "A:256",
      "A:257",
      "A:258",
      "A:259",
      "A:260",
      "A:261",
      "A:262",
      "A:263",
      "A:264",
      "A:265",
      "A:266",
      "A:267",
      "A:268",
      "A:269",
      "A:270",
      "A:271",
      "A:272",
      "A:273",
      "A:274",
      "A:275",
      "A:276",
      "A:277",
      "A:278",
      "A:279",
      "A:280",
      "A:281",
      "A:282",
      "A:283",
      "A:284",
      "A:285",
      "A:286",
      "A:287",
      "A:288",
      "A:289",
      "A:290",
      "A:291",
      "A:292",
      "A:293",
      "A:294",
      "A:295",
      "A:296",
      "A:297",
      "A:298",
      "A:299",
      "A:300",
      "A:301",
      "A:302",
      "A:303",
      "A:304",
      "A:305",
      "A:306",
      "A:307",
      "A:308",
      "A:309",
      "A:310",
      "A:311",
      "A:312",
      "A:313",
      "A:314",
      "A:315",
      "A:316",
      "A:317",
      "A:318",
      "A:319",
      "A:320",
      "A:321",
      "A:322",
      "A:323",
      "A:324",
      "A:325",
      "A:326",
      "A:327",
      "A:328",
      "A:329",
      "A:330",
      "A:331",
      "A:332",
      "A:333",
      "A:334",
      "A:335",
      "A:336",
      "A:337",
      "A:338",
      "A:339",
      "A:340",
      "A:341",
      "A:342",
      "A:343",
      "A:344",
      "A:345",
      "A:346",
      "A:347",
      "A:348",
      "A:349",
      "A:350",
      "A:351",
      "A:352",
      "A:353",
      "A:354",
      "A:355",
      "A:356",
      "A:357",
      "A:358",
      "A:359",
      "A:360",
      "A:361",
      "A:362",
      "A:363",
      "A:364",
      "A:365",
      "A:366",
      "A:367",
      "A:368",
      "A:369",
      "A:370",
      "A:371",
      "A:372",
      "A:373",
      "A:374",
      "A:375",
      "A:376",
      "A:377",
      "A:378",
      "A:379",
      "A:380",
      "A:381",
      "A:382",
      "A:383",
      "A:384",
      "A:385",
      "A:386",
      "A:387",
      "A:388",
      "A:389",
      "A:390",
      "A:391",
      "A:392",
      "A:393",
      "A:394",
      "A:395",
      "A:396",
      "A:397",
      "A:398",
      "A:399",
      "A:400",
      "A:401",
      "A:402",
      "A:403",
      "A:404",
      "A:405",
      "A:406",
      "A:407",
      "A:408",
      "A:409",
      "A:410",
      "A:411",
      "A:412",
      "A:413",
      "A:414",
      "A:415",
      "A:416",
      "A:417",
      "A:418",
      "A:419",
      "A:420",
      "A:421",
      "A:422",
      "A:423",
      "A:424",
      "A:425",
      "A:426",
      "A:427",
      "A:428",
      "A:429",
      "A:430",
      "A:431",
      "A:432",
      "A:433",
      "A:434",
      "A:435",
      "A:436",
      "A:437",
      "A:438",
      "A:439",
      "A:440",
      "A:441",
      "A:442",
      "A:443",
      "A:444",
      "B:238",
      "B:239",
      "B:240",
      "B:241",
      "B:242",
      "B:243",
      "B:244",
      "B:245",
      "B:246",
      "B:247",
      "B:248",
      "B:249",
      "B:250",
      "B:251",
      "B:252",
      "B:253",
      "B:254",
      "B:255",
      "B:256",
      "B:257",
      "B:258",
      "B:259",
      "B:260",
      "B:261",
      "B:262",
      "B:263",
      "B:264",
      "B:265",
      "B:266",
      "B:267",
      "B:268",
      "B:269",
      "B:270",
      "B:271",
      "B:272",
      "B:273",
      "B:274",
      "B:275",
      "B:276",
      "B:277",
      "B:278",
      "B:279",
      "B:280",
      "B:281",
      "B:282",
      "B:283",
      "B:284",
      "B:285",
      "B:286",
      "B:287",
      "B:288",
      "B:289",
      "B:290",
      "B:291",
      "B:292",
      "B:293",
      "B:294",
      "B:295",
      "B:296",
      "B:297",
      "B:298",
      "B:299",
      "B:300",
      "B:301",
      "B:302",
      "B:303",
      "B:304",
      "B:305",
      "B:306",
      "B:307",
      "B:308",
      "B:309",
      "B:310",
      "B:311",
      "B:312",
      "B:313",
      "B:314",
      "B:315",
      "B:316",
      "B:317",
      "B:318",
      "B:319",
      "B:320",
      "B:321",
      "B:322",
      "B:323",
      "B:324",
      "B:325",
      "B:326",
      "B:327",
      "B:328",
      "B:329",
      "B:330",
      "B:331",
      "B:332",
      "B:333",
      "B:334",
      "B:335",
      "B:336",
      "B:337",
      "B:338",
      "B:339",
      "B:340",
      "B:341",
      "B:342",
      "B:343",
      "B:344",
      "B:345",
      "B:346",
      "B:347",
      "B:348",
      "B:349",
      "B:350",
      "B:351",
      "B:352",
      "B:353",
      "B:354",
      "B:355",
      "B:356",
      "B:357",
      "B:358",
      "B:359",
      "B:360",
      "B:361",
      "B:362",
      "B:363",
      "B:364",
      "B:365",
      "B:366",
      "B:367",
      "B:368",
      "B:369",
      "B:370",
      "B:371",
      "B:372",
      "B:373",
      "B:374",
      "B:375",
      "B:376",
      "B:377",
      "B:378",
      "B:379",
      "B:380",
      "B:381",
      "B:382",
      "B:383",
      "B:384",
      "B:385",
      "B:386",
      "B:387",
      "B:388",
      "B:389",
      "B:390",
      "B:391",
      "B:392",
      "B:393",
      "B:394",
      "B:395",
      "B:396",
      "B:397",
      "B:398",
      "B:399",
      "B:400",
      "B:401",
      "B:402",
      "B:403",
      "B:404",
      "B:405",
      "B:406",
      "B:407",
      "B:408",
      "B:409",
      "B:410",
      "B:411",
      "B:412",
      "B:413",
      "B:414",
      "B:415",
      "B:416",
      "B:417",
      "B:418",
      "B:419",
      "B:420",
      "B:421",
      "B:422",
      "B:423",
      "B:424",
      "B:425",
      "B:426",
      "B:427",
      "B:428",
      "B:429",
      "B:430",
      "B:431",
      "B:432",
      "B:433",
      "B:434",
      "B:435",
      "B:436",
      "B:437",
      "B:438",
      "B:439",
      "B:440",
      "B:441",
      "B:442",
      "B:443",
      "B:444"
    ],
    "A:248": [
      "A:238",
      "A:239",
      "A:240",
      "A:241",
      "A:242",
      "A:243",
      "A:244",
      "A:245",
      "A:246",
      "A:247",
      "A:249",
      "A:250",
      "A:251",
      "A:252",
      "A:253",
      "A:254",
      "A:255",
      "A:256",
      "A:257",
      "A:258",
      "A:259",
      "A:260",
      "A:261",
      "A:262",
      "A:263",
      "A:264",
      "A:265",
      "A:266",
      "A:267",
      "A:268",
      "A:269",
      "A:270",
      "A:271",
      "A:272",
      "A:273",
      "A:274",
      "A:275",
      "A:276",
      "A:277",
      "A:278",
      "A:279",
      "A:280",
      "A:281",
      "A:282",
      "A:283",
      "A:284",
      "A:285",
      "A:286",
      "A:287",
      "A:288",
      "A:289",
      "A:290",
      "A:291",
      "A:292",
      "A:293",
      "A:294",
      "A:295",
      "A:296",
      "A:297",
      "A:298",
      "A:299",
      "A:300",
      "A:301",
      "A:302",
      "A:303",
      "A:304",
      "A:305",
      "A:306",
      "A:307",
      "A:308",
      "A:309",
      "A:310",
      "A:311",
      "A:312",
      "A:313",
      "A:314",
      "A:315",
      "A:316",
      "A:317",
      "A:318",
      "A:319",
      "A:320",
      "A:321",
      "A:322",
      "A:323",
      "A:324",
      "A:325",
      "A:326",
      "A:327",
      "A:328",
      "A:329",
      "A:330",
      "A:331",
      "A:332",
      "A:333",
      "A:334",
      "A:335",
      "A:336",
      "A:337",
      "A:338",
      "A:339",
      "A:340",
      "A:341",
      "A:342",
      "A:343",
      "A:344",
      "A:345",
      "A:346",
      "A:347",
      "A:348",
      "A:349",
      "A:350",
      "A:351",
      "A:352",
      "A:353",
      "A:354",
      "A:355",
      "A:356",
      "A:357",
      "A:358",
      "A:359",
      "A:360",
      "A:361",
      "A:362",
      "A:363",
      "A:364",
      "A:365",
      "A:366",
      "A:367",
      "A:368",
      "A:369",
      "A:370",
      "A:371",
      "A:372",
      "A:373",
      "A:374",
      "A:375",
      "A:376",
      "A:377",
      "A:378",
      "A:379",
      "A:380",
      "A:381",
      "A:382",
      "A:383",
      "A:384",
      "A:385",
      "A:386",
      "A:387",
      "A:388",
      "A:389",
      "A:390",
      "A:391",
      "A:392",
      "A:393",
      "A:394",
      "A:395",
      "A:396",
      "A:397",
      "A:398",
      "A:399",
      "A:400",
      "A:401",
      "A:402",
      "A:403",
      "A:404",
      "A:405",
      "A:406",
      "A:407",
      "A:408",
      "A:409",
      "A:410",
      "A:411",
      "A:412",
      "A:413",
      "A:414",
      "A:415",
      "A:416",
      "A:417",
      "A:418",
      "A:419",
      "A:420",
      "A:421",
      "A:422",
      "A:423",
      "A:424",
      "A:425",
      "A:426",
      "A:427",
      "A:428",
      "A:429",
      "A:430",
      "A:431",
      "A:432",
      "A:433",
      "A:434",
      "A:435",
      "A:436",
      "A:437",
      "A:438",
      "A:439",
      "A:440",
      "A:441",
      "A:442",
      "A:443",
      "A:444",
      "B:238",
      "B:239",
      "B:240",
      "B:241",
      "B:242",
      "B:243",
      "B:244",
      "B:245",
      "B:246",
      "B:247",
      "B:248",
      "B:249",
      "B:250",
      "B:251",
      "B:252",
      "B:253",
      "B:254",
      "B:255",
      "B:256",
      "B:257",
      "B:258",
      "B:259",
      "B:260",
      "B:261",
      "B:262",
      "B:263",
      "B:264",
      "B:265",
      "B:266",
      "B:267",
      "B:268",
      "B:269",
      "B:270",
      "B:271",
      "B:272",
      "B:273",
      "B:274",
      "B:275",
      "B:276",
      "B:277",
      "B:278",
      "B:279",
      "B:280",
      "B:281",
      "B:282",
      "B:283",
      "B:284",
      "B:285",
      "B:286",
      "B:287",
      "B:288",
      "B:289",
      "B:290",
      "B:291",
      "B:292",
      "B:293",
      "B:294",
      "B:295",
      "B:296",
      "B:297",
      "B:298",
      "B:299",
      "B:300",
      "B:301",
      "B:302",
      "B:303",
      "B:304",
      "B:305",
      "B:306",
      "B:307",
      "B:308",
      "B:309",
      "B:310",
      "B:311",
      "B:312",
      "B:313",
      "B:314",
      "B:315",
      "B:316",
      "B:317",
      "B:318",
      "B:319",
      "B:320",
      "B:321",
      "B:322",
      "B:323",
      "B:324",
      "B:325",
      "B:326",
      "B:327",
      "B:328",
      "B:329",
      "B:330",
      "B:331",
      "B:332",
      "B:333",
      "B:334",
      "B:335",
      "B:336",
      "B:337",
      "B:338",
      "B:339",
      "B:340",
      "B:341",
      "B:342",
      "B:343",
      "B:344",
      "B:345",
      "B:346",
      "B:347",
      "B:348",
      "B:349",
      "B:350",
      "B:351",
      "B:352",
      "B:353",
      "B:354",
      "B:355",
      "B:356",
      "B:357",
      "B:358",
      "B:359",
      "B:360",
      "B:361",
      "B:362",
      "B:363",
      "B:364",
      "B:365",
      "B:366",
      "B:367",
      "B:368",
      "B:369",
      "B:370",
      "B:371",
      "B:372",
      "B:373",
      "B:374",
      "B:375",
      "B:376",
      "B:377",
      "B:378",
      "B:379",
      "B:380",
      "B:381",
      "B:382",
      "B:383",
      "B:384",
      "B:385",
      "B:386",
      "B:387",
      "B:388",
      "B:389",
      "B:390",
      "B:391",
      "B:392",
      "B:393",
      "B:394",
      "B:395",
      "B:396",
      "B:397",
      "B:398",
      "B:399",
      "B:400",
      "B:401",
      "B:402",
      "B:403",
      "B:404",
      "B:405",
      "B:406",
      "B:407",
      "B:408",
      "B:409",
      "B:410",
      "B:411",
      "B:412",
      "B:413",
      "B:414",
      "B:415",
      "B:416",
      "B:417",
      "B:418",
      "B:419",
      "B:420",
      "B:421",
      "B:422",
      "B:423",
      "B:424",
      "B:425",
      "B:426",
      "B:427",
      "B:428",
      "B:429",
      "B:430",
      "B:431",
      "B:432",
      "B:433",
      "B:434",
      "B:435",
      "B:436",
      "B:437",
      "B:438",
      "B:439",
      "B:440",
      "B:441",
      "B:442",
      "B:443",
      "B:444"
    ],
    "A:249": [
      "A:238",
      "A:239",
      "A:240",
      "A:241",
      "A:242",
      "A:243",
      "A:244",
      "A:245",
      "A:246",
      "A:247",
      "A:248",
      "A:250",
      "A:251",
      "A:252",
      "A:253",
      "A:254",
      "A:255",
      "A:256",
      "A:257",
      "A:258",
      "A:259",
      "A:260",
      "A:261",
      "A:262",
      "A:263",
      "A:264",
      "A:265",
      "A:266",
      "A:267",
      "A:268",
      "A:269",
      "A:270",
      "A:271",
      "A:272",
      "A:273",
      "A:274",
      "A:275",
      "A:276",
      "A:277",
      "A:278",
      "A:279",
      "A:280",
      "A:281",
      "A:282",
      "A:283",
      "A:284",
      "A:285",
      "A:286",
      "A:287",
      "A:288",
      "A:289",
      "A:290",
      "A:291",
      "A:292",
      "A:293",
      "A:294",
      "A:295",
      "A:296",
      "A:297",
      "A:298",
      "A:299",
      "A:300",
      "A:301",
      "A:302",
      "A:303",
      "A:304",
      "A:305",
      "A:306",
      "A:307",
      "A:308",
      "A:309",
      "A:310",
      "A:311",
      "A:312",
      "A:313",
      "A:314",
      "A:315",
      "A:316",
      "A:317",
      "A:318",
      "A:319",
      "A:320",
      "A:321",
      "A:322",
      "A:323",
      "A:324",
      "A:325",
      "A:326",
      "A:327",
      "A:328",
      "A:329",
      "A:330",
      "A:331",
      "A:332",
      "A:333",
      "A:334",
      "A:335",
      "A:336",
      "A:337",
      "A:338",
      "A:339",
      "A:340",
      "A:341",
      "A:342",
      "A:343",
      "A:344",
      "A:345",
      "A:346",
      "A:347",
      "A:348",
      "A:349",
      "A:350",
      "A:351",
      "A:352",
      "A:353",
      "A:354",
      "A:355",
      "A:356",
      "A:357",
      "A:358",
      "A:359",
      "A:360",
      "A:361",
      "A:362",
      "A:363",
      "A:364",
      "A:365",
      "A:366",
      "A:367",
      "A:368",
      "A:369",
      "A:370",
      "A:371",
      "A:372",
      "A:373",
      "A:374",
      "A:375",
      "A:376",
      "A:377",
      "A:378",
      "A:379",
      "A:380",
      "A:381",
      "A:382",
      "A:383",
      "A:384",
      "A:385",
      "A:386",
      "A:387",
      "A:388",
      "A:389",
      "A:390",
      "A:391",
      "A:392",
      "A:393",
      "A:394",
      "A:395",
      "A:396",
      "A:397",
      "A:398",
      "A:399",
      "A:400",
      "A:401",
      "A:402",
      "A:403",
      "A:404",
      "A:405",
      "A:406",
      "A:407",
      "A:408",
      "A:409",
      "A:410",
      "A:411",
      "A:412",
      "A:413",
      "A:414",
      "A:415",
      "A:416",
      "A:417",
      "A:418",
      "A:419",
      "A:420",
      "A:421",
      "A:422",
      "A:423",
      "A:424",
      "A:425",
      "A:426",
      "A:427",
      "A:428",
      "A:429",
      "A:430",
      "A:431",
      "A:432",
      "A:433",
      "A:434",
      "A:435",
      "A:436",
      "A:437",
      "A:438",
      "A:439",
      "A:440",
      "A:441",
      "A:442",
      "A:443",
      "A:444",
      "B:238",
      "B:239",
      "B:240",
      "B:241",
      "B:242",
      "B:243",
      "B:244",
      "B:245",
      "B:246",
      "B:247",
      "B:248",
      "B:249",
      "B:250",
      "B:251",
      "B:252",
      "B:253",
      "B:254",
      "B:255",
      "B:256",
      "B:257",
      "B:258",
      "B:259",
      "B:260",
      "B:261",
      "B:262",
      "B:263",
      "B:264",
      "B:265",
      "B:266",
      "B:267",
      "B:268",
      "B:269",
      "B:270",
      "B:271",
      "B:272",
      "B:273",
      "B:274",
      "B:275",
      "B:276",
      "B:277",
      "B:278",
      "B:279",
      "B:280",
      "B:281",
      "B:282",
      "B:283",
      "B:284",
      "B:285",
      "B:286",
      "B:287",
      "B:288",
      "B:289",
      "B:290",
      "B:291",
      "B:292",
      "B:293",
      "B:294",
      "B:295",
      "B:296",
      "B:297",
      "B:298",
      "B:299",
      "B:300",
      "B:301",
      "B:302",
      "B:303",
      "B:304",
      "B:305",
      "B:306",
      "B:307",
      "B:308",
      "B:309",
      "B:310",
      "B:311",
      "B:312",
      "B:313",
      "B:314",
      "B:315",
      "B:316",
      "B:317",
      "B:318",
      "B:319",
      "B:320",
      "B:321",
      "B:322",
      "B:323",
      "B:324",
      "B:325",
      "B:326",
      "B:327",
      "B:328",
      "B:329",
      "B:330",
      "B:331",
      "B:332",
      "B:333",
      "B:334",
      "B:335",
      "B:336",
      "B:337",
      "B:338",
      "B:339",
      "B:340",
      "B:341",
      "B:342",
      "B:343",
      "B:344",
      "B:345",
      "B:346",
      "B:347",
      "B:348",
      "B:349",
      "B:350",
      "B:351",
      "B:352",
      "B:353",
      "B:354",
      "B:355",
      "B:356",
      "B:357",
      "B:358",
      "B:359",
      "B:360",
      "B:361",
      "B:362",
      "B:363",
      "B:364",
      "B:365",
      "B:366",
      "B:367",
      "B:368",
      "B:369",
      "B:370",
      "B:371",
      "B:372",
      "B:373",
      "B:374",
      "B:375",
      "B:376",
      "B:377",
      "B:378",
      "B:379",
      "B:380",
      "B:381",
      "B:382",
      "B:383",
      "B:384",
      "B:385",
      "B:386",
      "B:387",
      "B:388",
      "B:389",
      "B:390",
      "B:391",
      "B:392",
      "B:393",
      "B:394",
      "B:395",
      "B:396",
      "B:397",
      "B:398",
      "B:399",
      "B:400",
      "B:401",
      "B:402",
      "B:403",
      "B:404",
      "B:405",
      "B:406",
      "B:407",
      "B:408",
      "B:409",
      "B:410",
      "B:411",
      "B:412",
      "B:413",
      "B:414",
      "B:415",
      "B:416",
      "B:417",
      "B:418",
      "B:419",
      "B:420",
      "B:421",
      "B:422",
      "B:423",
      "B:424",
      "B:425",
      "B:426",
      "B:427",
      "B:428",
      "B:429",
      "B:430",
      "B:431",
      "B:432",
      "B:433",
      "B:434",
      "B:435",
      "B:436",
      "B:437",
      "B:438",
      "B:439",
      "B:440",
      "B:441",
      "B:442",
      "B:443",
      "B:444"
    ],
    "A:250": [
      "A:238",
      "A:239",
      "A:240",
      "A:241",
      "A:242",
      "A:243",
      "A:244",
      "A:245",
      "A:246",
      "A:247",
      "A:248",
      "A:249",
      "A:251",
      "A:252",
      "A:253",
      "A:254",
      "A:255",
      "A:256",
      "A:257",
      "A:258",
      "A:259",
      "A:260",
      "A:261",
      "A:262",
      "A:263",
      "A:264",
      "A:265",
      "A:266",
      "A:267",
      "A:268",
      "A:269",
      "A:270",
      "A:271",
      "A:272",
      "A:273",
      "A:274",
      "A:275",
      "A:276",
      "A:277",
      "A:278",
      "A:279",
      "A:280",
      "A:281",
      "A:282",
      "A:283",
      "A:284",
      "A:285",
      "A:286",
      "A:287",
      "A:288",
      "A:289",
      "A:290",
      "A:291",
      "A:292",
      "A:293",
      "A:294",
      "A:295",
      "A:296",
      "A:297",
      "A:298",
      "A:299",
      "A:300",
      "A:301",
      "A:302",
      "A:303",
      "A:304",
      "A:305",
      "A:306",
      "A:307",
      "A:308",
      "A:309",
      "A:310",
      "A:311",
      "A:312",
      "A:313",
      "A:314",
      "A:315",
      "A:316",
      "A:317",
      "A:318",
      "A:319",
      "A:320",
      "A:321",
      "A:322",
      "A:323",
      "A:324",
      "A:325",
      "A:326",
      "A:327",
      "A:328",
      "A:329",
      "A:330",
      "A:331",
      "A:332",
      "A:333",
      "A:334",
      "A:335",
      "A:336",
      "A:337",
      "A:338",
      "A:339",
      "A:340",
      "A:341",
      "A:342",
      "A:343",
      "A:344",
      "A:345",
      "A:346",
      "A:347",
      "A:348",
      "A:349",
      "A:350",
      "A:351",
      "A:352",
      "A:353",
      "A:354",
      "A:355",
      "A:356",
      "A:357",
      "A:358",
      "A:359",
      "A:360",
      "A:361",
      "A:362",
      "A:363",
      "A:364",
      "A:365",
      "A:366",
      "A:367",
      "A:368",
      "A:369",
      "A:370",
      "A:371",
      "A:372",
      "A:373",
      "A:374",
      "A:375",
      "A:376",
      "A:377",
      "A:378",
      "A:379",
      "A:380",
      "A:381",
      "A:382",
      "A:383",
      "A:384",
      "A:385",
      "A:386",
      "A:387",
      "A:388",
      "A:389",
      "A:390",
      "A:391",
      "A:392",
      "A:393",
      "A:394",
      "A:395",
      "A:396",
      "A:397",
      "A:398",
      "A:399",
      "A:400",
      "A:401",
      "A:402",
      "A:403",
      "A:404",
      "A:405",
      "A:406",
      "A:407",
      "A:408",
      "A:409",
      "A:410",
      "A:411",
      "A:412",
      "A:413",
      "A:414",
      "A:415",
      "A:416",
      "A:417",
      "A:418",
      "A:419",
      "A:420",
      "A:421",
      "A:422",
      "A:423",
      "A:424",
      "A:425",
      "A:426",
      "A:427",
      "A:428",
      "A:429",
      "A:430",
      "A:431",
      "A:432",
      "A:433",
      "A:434",
      "A:435",
      "A:436",
      "A:437",
      "A:438",
      "A:439",
      "A:440",
      "A:441",
      "A:442",
      "A:443",
      "A:444",
      "B:238",
      "B:239",
      "B:240",
      "B:241",
      "B:242",
      "B:243",
      "B:244",
      "B:245",
      "B:246",
      "B:247",
      "B:248",
      "B:249",
      "B:250",
      "B:251",
      "B:252",
      "B:253",
      "B:254",
      "B:255",
      "B:256",
      "B:257",
      "B:258",
      "B:259",
      "B:260",
      "B:261",
      "B:262",
      "B:263",
      "B:264",
      "B:265",
      "B:266",
      "B:267",
      "B:268",
      "B:269",
      "B:270",
      "B:271",
      "B:272",
      "B:273",
      "B:274",
      "B:275",
      "B:276",
      "B:277",
      "B:278",
      "B:279",
      "B:280",
      "B:281",
      "B:282",
      "B:283",
      "B:284",
      "B:285",
      "B:286",
      "B:287",
      "B:288",
      "B:289",
      "B:290",
      "B:291",
      "B:292",
      "B:293",
      "B:294",
      "B:295",
      "B:296",
      "B:297",
      "B:298",
      "B:299",
      "B:300",
      "B:301",
      "B:302",
      "B:303",
      "B:304",
      "B:305",
      "B:306",
      "B:307",
      "B:308",
      "B:309",
      "B:310",
      "B:311",
      "B:312",
      "B:313",
      "B:314",
      "B:315",
      "B:316",
      "B:317",
      "B:318",
      "B:319",
      "B:320",
      "B:321",
      "B:322",
      "B:323",
      "B:324",
      "B:325",
      "B:326",
      "B:327",
      "B:328",
      "B:329",
      "B:330",
      "B:331",
      "B:332",
      "B:333",
      "B:334",
      "B:335",
      "B:336",
      "B:337",
      "B:338",
      "B:339",
      "B:340",
      "B:341",
      "B:342",
      "B:343",
      "B:344",
      "B:345",
      "B:346",
      "B:347",
      "B:348",
      "B:349",
      "B:350",
      "B:351",
      "B:352",
      "B:353",
      "B:354",
      "B:355",
      "B:356",
      "B:357",
      "B:358",
      "B:359",
      "B:360",
      "B:361",
      "B:362",
      "B:363",
      "B:364",
      "B:365",
      "B:366",
      "B:367",
      "B:368",
      "B:369",
      "B:370",
      "B:371",
      "B:372",
      "B:373",
      "B:374",
      "B:375",
      "B:376",
      "B:377",
      "B:378",
      "B:379",
      "B:380",
      "B:381",
      "B:382",
      "B:383",
      "B:384",
      "B:385",
      "B:386",
      "B:387",
      "B:388",
      "B:389",
      "B:390",
      "B:391",
      "B:392",
      "B:393",
      "B:394",
      "B:395",
      "B:396",
      "B:397",
      "B:398",
      "B:399",
      "B:400",
      "B:401",
      "B:402",
      "B:403",
      "B:404",
      "B:405",
      "B:406",
      "B:407",
      "B:408",
      "B:409",
      "B:410",
      "B:411",
      "B:412",
      "B:413",
      "B:414",
      "B:415",
      "B:416",
      "B:417",
      "B:418",
      "B:419",
      "B:420",
      "B:421",
      "B:422",
      "B:423",
      "B:424",
      "B:425",
      "B:426",
      "B:427",
      "B:428",
      "B:429",
      "B:430",
      "B:431",
      "B:432",
      "B:433",
      "B:434",
      "B:435",
      "B:436",
      "B:437",
      "B:438",
      "B:439",
      "B:440",
      "B:441",
      "B:442",
      "B:443",
      "B:444"
    ],
    "A:251": [
      "A:238",
      "A:239",
      "A:240",
      "A:241",
      "A:242",
      "A:243",
      "A:244",
      "A:245",
      "A:246",
      "A:247",
      "A:248",
      "A:249",
      "A:250",
      "A:252",
      "A:253",
      "A:254",
      "A:255",
      "A:256",
      "A:257",
      "A:258",
      "A:259",
      "A:260",
      "A:261",
      "A:262",
      "A:263",
      "A:264",
      "A:265",
      "A:266",
      "A:267",
      "A:268",
      "A:269",
      "A:270",
      "A:271",
      "A:272",
      "A:273",
      "A:274",
      "A:275",
      "A:276",
      "A:277",
      "A:278",
      "A:279",
      "A:280",
      "A:281",
      "A:282",
      "A:283",
      "A:284",
      "A:285",
      "A:286",
      "A:287",
      "A:288",
      "A:289",
      "A:290",
      "A:291",
      "A:292",
      "A:293",
      "A:294",
      "A:295",
      "A:296",
      "A:297",
      "A:298",
      "A:299",
      "A:300",
      "A:301",
      "A:302",
      "A:303",
      "A:304",
      "A:305",
      "A:306",
      "A:307",
      "A:308",
      "A:309",
      "A:310",
      "A:311",
      "A:312",
      "A:313",
      "A:314",
      "A:315",
      "A:316",
      "A:317",
      "A:318",
      "A:319",
      "A:320",
      "A:321",
      "A:322",
      "A:323",
      "A:324",
      "A:325",
      "A:326",
      "A:327",
      "A:328",
      "A:329",
      "A:330",
      "A:331",
      "A:332",
      "A:333",
      "A:334",
      "A:335",
      "A:336",
      "A:337",
      "A:338",
      "A:339",
      "A:340",
      "A:341",
      "A:342",
      "A:343",
      "A:344",
      "A:345",
      "A:346",
      "A:347",
      "A:348",
      "A:349",
      "A:350",
      "A:351",
      "A:352",
      "A:353",
      "A:354",
      "A:355",
      "A:356",
      "A:357",
      "A:358",
      "A:359",
      "A:360",
      "A:361",
      "A:362",
      "A:363",
      "A:364",
      "A:365",
      "A:366",
      "A:367",
      "A:368",
      "A:369",
      "A:370",
      "A:371",
      "A:372",
      "A:373",
      "A:374",
      "A:375",
      "A:376",
      "A:377",
      "A:378",
      "A:379",
      "A:380",
      "A:381",
      "A:382",
      "A:383",
      "A:384",
      "A:385",
      "A:386",
      "A:387",
      "A:388",
      "A:389",
      "A:390",
      "A:391",
      "A:392",
      "A:393",
      "A:394",
      "A:395",
      "A:396",
      "A:397",
      "A:398",
      "A:399",
      "A:400",
      "A:401",
      "A:402",
      "A:403",
      "A:404",
      "A:405",
      "A:406",
      "A:407",
      "A:408",
      "A:409",
      "A:410",
      "A:411",
      "A:412",
      "A:413",
      "A:414",
      "A:415",
      "A:416",
      "A:417",
      "A:418",
      "A:419",
      "A:420",
      "A:421",
      "A:422",
      "A:423",
      "A:424",
      "A:425",
      "A:426",
      "A:427",
      "A:428",
      "A:429",
      "A:430",
      "A:431",
      "A:432",
      "A:433",
      "A:434",
      "A:435",
      "A:436",
      "A:437",
      "A:438",
      "A:439",
      "A:440",
      "A:441",
      "A:442",
      "A:443",
      "A:444",
      "B:238",
      "B:239",
      "B:240",
      "B:241",
      "B:242",
      "B:243",
      "B:244",
      "B:245",
      "B:246",
      "B:247",
      "B:248",
      "B:249",
      "B:250",
      "B:251",
      "B:252",
      "B:253",
      "B:254",
      "B:255",
      "B:256",
      "B:257",
      "B:258",
      "B:259",
      "B:260",
      "B:261",
      "B:262",
      "B:263",
      "B:264",
      "B:265",
      "B:266",
      "B:267",
      "B:268",
      "B:269",
      "B:270",
      "B:271",
      "B:272",
      "B:273",
      "B:274",
      "B:275",
      "B:276",
      "B:277",
      "B:278",
      "B:279",
      "B:280",
      "B:281",
      "B:282",
      "B:283",
      "B:284",
      "B:285",
      "B:286",
      "B:287",
      "B:288",
      "B:289",
      "B:290",
      "B:291",
      "B:292",
      "B:293",
      "B:294",
      "B:295",
      "B:296",
      "B:297",
      "B:298",
      "B:299",
      "B:300",
      "B:301",
      "B:302",
      "B:303",
      "B:304",
      "B:305",
      "B:306",
      "B:307",
      "B:308",
      "B:309",
      "B:310",
      "B:311",
      "B:312",
      "B:313",
      "B:314",
      "B:315",
      "B:316",
      "B:317",
      "B:318",
      "B:319",
      "B:320",
      "B:321",
      "B:322",
      "B:323",
      "B:324",
      "B:325",
      "B:326",
      "B:327",
      "B:328",
      "B:329",
      "B:330",
      "B:331",
      "B:332",
      "B:333",
      "B:334",
      "B:335",
      "B:336",
      "B:337",
      "B:338",
      "B:339",
      "B:340",
      "B:341",
      "B:342",
      "B:343",
      "B:344",
      "B:345",
      "B:346",
      "B:347",
      "B:348",
      "B:349",
      "B:350",
      "B:351",
      "B:352",
      "B:353",
      "B:354",
      "B:355",
      "B:356",
      "B:357",
      "B:358",
      "B:359",
      "B:360",
      "B:361",
      "B:362",
      "B:363",
      "B:364",
      "B:365",
      "B:366",
      "B:367",
      "B:368",
      "B:369",
      "B:370",
      "B:371",
      "B:372",
      "B:373",
      "B:374",
      "B:375",
      "B:376",
      "B:377",
      "B:378",
      "B:379",
      "B:380",
      "B:381",
      "B:382",
      "B:383",
      "B:384",
      "B:385",
      "B:386",
      "B:387",
      "B:388",
      "B:389",
      "B:390",
      "B:391",
      "B:392",
      "B:393",
      "B:394",
      "B:395",
      "B:396",
      "B:397",
      "B:398",
      "B:399",
      "B:400",
      "B:401",
      "B:402",
      "B:403",
      "B:404",
      "B:405",
      "B:406",
      "B:407",
      "B:408",
      "B:409",
      "B:410",
      "B:411",
      "B:412",
      "B:413",
      "B:414",
      "B:415",
      "B:416",
      "B:417",
      "B:418",
      "B:419",
      "B:420",
      "B:421",
      "B:422",
      "B:423",
      "B:424",
      "B:425",
      "B:426",
      "B:427",
      "B:428",
      "B:429",
      "B:430",
      "B:431",
      "B:432",
      "B:433",
      "B:434",
      "B:435",
      "B:436",
      "B:437",
      "B:438",
      "B:439",
      "B:440",
      "B:441",
      "B:442",
      "B:443",
      "B:444"
    ],
    "A:252": [
      "A:238",
      "A:239",
      "A:240",
      "A:241",
      "A:242",
      "A:243",
      "A:244",
      "A:245",
      "A:246",
      "A:247",
      "A:248",
      "A:249",
      "A:250",
      "A:251",
      "A:253",
      "A:254",
      "A:255",
      "A:256",
      "A:257",
      "A:258",
      "A:259",
      "A:260",
      "A:261",
      "A:262",
      "A:263",
      "A:264",
      "A:265",
      "A:266",
      "A:267",
      "A:268",
      "A:269",
      "A:270",
      "A:271",
      "A:272",
      "A:273",
      "A:274",
      "A:275",
      "A:276",
      "A:277",
      "A:278",
      "A:279",
      "A:280",
      "A:281",
      "A:282",
      "A:283",
      "A:284",
      "A:285",
      "A:286",
      "A:287",
      "A:288",
      "A:289",
      "A:290",
      "A:291",
      "A:292",
      "A:293",
      "A:294",
      "A:295",
      "A:296",
      "A:297",
      "A:298",
      "A:299",
      "A:300",
      "A:301",
      "A:302",
      "A:303",
      "A:304",
      "A:305",
      "A:306",
      "A:307",
      "A:308",
      "A:309",
      "A:310",
      "A:311",
      "A:312",
      "A:313",
      "A:314",
      "A:315",
      "A:316",
      "A:317",
      "A:318",
      "A:319",
      "A:320",
      "A:321",
      "A:322",
      "A:323",
      "A:324",
      "A:325",
      "A:326",
      "A:327",
      "A:328",
      "A:329",
      "A:330",
      "A:331",
      "A:332",
      "A:333",
      "A:334",
      "A:335",
      "A:336",
      "A:337",
      "A:338",
      "A:339",
      "A:340",
      "A:341",
      "A:342",
      "A:343",
      "A:344",
      "A:345",
      "A:346",
      "A:347",
      "A:348",
      "A:349",
      "A:350",
      "A:351",
      "A:352",
      "A:353",
      "A:354",
      "A:355",
      "A:356",
      "A:357",
      "A:358",
      "A:359",
      "A:360",
      "A:361",
      "A:362",
      "A:363",
      "A:364",
      "A:365",
      "A:366",
      "A:367",
      "A:368",
      "A:369",
      "A:370",
      "A:371",
      "A:372",
      "A:373",
      "A:374",
      "A:375",
      "A:376",
      "A:377",
      "A:378",
      "A:379",
      "A:380",
      "A:381",
      "A:382",
      "A:383",
      "A:384",
      "A:385",
      "A:386",
      "A:387",
      "A:388",
      "A:389",
      "A:390",
      "A:391",
      "A:392",
      "A:393",
      "A:394",
      "A:395",
      "A:396",
      "A:397",
      "A:398",
      "A:399",
      "A:400",
      "A:401",
      "A:402",
      "A:403",
      "A:404",
      "A:405",
      "A:406",
      "A:407",
      "A:408",
      "A:409",
      "A:410",
      "A:411",
      "A:412",
      "A:413",
      "A:414",
      "A:415",
      "A:416",
      "A:417",
      "A:418",
      "A:419",
      "A:420",
      "A:421",
      "A:422",
      "A:423",
      "A:424",
      "A:425",
      "A:426",
      "A:427",
      "A:428",
      "A:429",
      "A:430",
      "A:431",
      "A:432",
      "A:433",
      "A:434",
      "A:435",
      "A:436",
      "A:437",
      "A:438",
      "A:439",
      "A:440",
      "A:441",
      "A:442",
      "A:443",
      "A:444",
      "B:238",
      "B:239",
      "B:240",
      "B:241",
      "B:242",
      "B:243",
      "B:244",
      "B:245",
      "B:246",
      "B:247",
      "B:248",
      "B:249",
      "B:250",
      "B:251",
      "B:252",
      "B:253",
      "B:254",
      "B:255",
      "B:256",
      "B:257",
      "B:258",
      "B:259",
      "B:260",
      "B:261",
      "B:262",
      "B:263",
      "B:264",
      "B:265",
      "B:266",
      "B:267",
      "B:268",
      "B:269",
      "B:270",
      "B:271",
      "B:272",
      "B:273",
      "B:274",
      "B:275",
      "B:276",
      "B:277",
      "B:278",
      "B:279",
      "B:280",
      "B:281",
      "B:282",
      "B:283",
      "B:284",
      "B:285",
      "B:286",
      "B:287",
      "B:288",
      "B:289",
      "B:290",
      "B:291",
      "B:292",
      "B:293",
      "B:294",
      "B:295",
      "B:296",
      "B:297",
      "B:298",
      "B:299",
      "B:300",
      "B:301",
      "B:302",
      "B:303",
      "B:304",
      "B:305",
      "B:306",
      "B:307",
      "B:308",
      "B:309",
      "B:310",
      "B:311",
      "B:312",
      "B:313",
      "B:314",
      "B:315",
      "B:316",
      "B:317",
      "B:318",
      "B:319",
      "B:320",
      "B:321",
      "B:322",
      "B:323",
      "B:324",
      "B:325",
      "B:326",
      "B:327",
      "B:328",
      "B:329",
      "B:330",
      "B:331",
      "B:332",
      "B:333",
      "B:334",
      "B:335",
      "B:336",
      "B:337",
      "B:338",
      "B:339",
      "B:340",
      "B:341",
      "B:342",
      "B:343",
      "B:344",
      "B:345",
      "B:346",
      "B:347",
      "B:348",
      "B:349",
      "B:350",
      "B:351",
      "B:352",
      "B:353",
      "B:354",
      "B:355",
      "B:356",
      "B:357",
      "B:358",
      "B:359",
      "B:360",
      "B:361",
      "B:362",
      "B:363",
      "B:364",
      "B:365",
      "B:366",
      "B:367",
      "B:368",
      "B:369",
      "B:370",
      "B:371",
      "B:372",
      "B:373",
      "B:374",
      "B:375",
      "B:376",
      "B:377",
      "B:378",
      "B:379",
      "B:380",
      "B:381",
      "B:382",
      "B:383",
      "B:384",
      "B:385",
      "B:386",
      "B:387",
      "B:388",
      "B:389",
      "B:390",
      "B:391",
      "B:392",
      "B:393",
      "B:394",
      "B:395",
      "B:396",
      "B:397",
      "B:398",
      "B:399",
      "B:400",
      "B:401",
      "B:402",
      "B:403",
      "B:404",
      "B:405",
      "B:406",
      "B:407",
      "B:408",
      "B:409",
      "B:410",
      "B:411",
      "B:412",
      "B:413",
      "B:414",
      "B:415",
      "B:416",
      "B:417",
      "B:418",
      "B:419",
      "B:420",
      "B:421",
      "B:422",
      "B:423",
      "B:424",
      "B:425",
      "B:426",
      "B:427",
      "B:428",
      "B:429",
      "B:430",
      "B:431",
      "B:432",
      "B:433",
      "B:434",
      "B:435",
      "B:436",
      "B:437",
      "B:438",
      "B:439",
      "B:440",
      "B:441",
      "B:442",
      "B:443",
      "B:444"
    ],
    "A:253": [
      "A:238",
      "A:239",
      "A:240",
      "A:241",
      "A:242",
      "A:243",
      "A:244",
      "A:245",
      "A:246",
      "A:247",
      "A:248",
      "A:249",
      "A:250",
      "A:251",
      "A:252",
      "A:254",
      "A:255",
      "A:256",
      "A:257",
      "A:258",
      "A:259",
      "A:260",
      "A:261",
      "A:262",
      "A:263",
      "A:264",
      "A:265",
      "A:266",
      "A:267",
      "A:268",
      "A:269",
      "A:270",
      "A:271",
      "A:272",
      "A:273",
      "A:274",
      "A:275",
      "A:276",
      "A:277",
      "A:278",
      "A:279",
      "A:280",
      "A:281",
      "A:282",
      "A:283",
      "A:284",
      "A:285",
      "A:286",
      "A:287",
      "A:288",
      "A:289",
      "A:290",
      "A:291",
      "A:292",
      "A:293",
      "A:294",
      "A:295",
      "A:296",
      "A:297",
      "A:298",
      "A:299",
      "A:300",
      "A:301",
      "A:302",
      "A:303",
      "A:304",
      "A:305",
      "A:306",
      "A:307",
      "A:308",
      "A:309",
      "A:310",
      "A:311",
      "A:312",
      "A:313",
      "A:314",
      "A:315",
      "A:316",
      "A:317",
      "A:318",
      "A:319",
      "A:320",
      "A:321",
      "A:322",
      "A:323",
      "A:324",
      "A:325",
      "A:326",
      "A:327",
      "A:328",
      "A:329",
      "A:330",
      "A:331",
      "A:332",
      "A:333",
      "A:334",
      "A:335",
      "A:336",
      "A:337",
      "A:338",
      "A:339",
      "A:340",
      "A:341",
      "A:342",
      "A:343",
      "A:344",
      "A:345",
      "A:346",
      "A:347",
      "A:348",
      "A:349",
      "A:350",
      "A:351",
      "A:352",
      "A:353",
      "A:354",
      "A:355",
      "A:356",
      "A:357",
      "A:358",
      "A:359",
      "A:360",
      "A:361",
      "A:362",
      "A:363",
      "A:364",
      "A:365",
      "A:366",
      "A:367",
      "A:368",
      "A:369",
      "A:370",
      "A:371",
      "A:372",
      "A:373",
      "A:374",
      "A:375",
      "A:376",
      "A:377",
      "A:378",
      "A:379",
      "A:380",
      "A:381",
      "A:382",
      "A:383",
      "A:384",
      "A:385",
      "A:386",
      "A:387",
      "A:388",
      "A:389",
      "A:390",
      "A:391",
      "A:392",
      "A:393",
      "A:394",
      "A:395",
      "A:396",
      "A:397",
      "A:398",
      "A:399",
      "A:400",
      "A:401",
      "A:402",
      "A:403",
      "A:404",
      "A:405",
      "A:406",
      "A:407",
      "A:408",
      "A:409",
      "A:410",
      "A:411",
      "A:412",
      "A:413",
      "A:414",
      "A:415",
      "A:416",
      "A:417",
      "A:418",
      "A:419",
      "A:420",
      "A:421",
      "A:422",
      "A:423",
      "A:424",
      "A:425",
      "A:426",
      "A:427",
      "A:428",
      "A:429",
      "A:430",
      "A:431",
      "A:432",
      "A:433",
      "A:434",
      "A:435",
      "A:436",
      "A:437",
      "A:438",
      "A:439",
      "A:440",
      "A:441",
      "A:442",
      "A:443",
      "A:444",
      "B:238",
      "B:239",
      "B:240",
      "B:241",
      "B:242",
      "B:243",
      "B:244",
      "B:245",
      "B:246",
      "B:247",
      "B:248",
      "B:249",
      "B:250",
      "B:251",
      "B:252",
      "B:253",
      "B:254",
      "B:255",
      "B:256",
      "B:257",
      "B:258",
      "B:259",
      "B:260",
      "B:261",
      "B:262",
      "B:263",
      "B:264",
      "B:265",
      "B:266",
      "B:267",
      "B:268",
      "B:269",
      "B:270",
      "B:271",
      "B:272",
      "B:273",
      "B:274",
      "B:275",
      "B:276",
      "B:277",
      "B:278",
      "B:279",
      "B:280",
      "B:281",
      "B:282",
      "B:283",
      "B:284",
      "B:285",
      "B:286",
      "B:287",
      "B:288",
      "B:289",
      "B:290",
      "B:291",
      "B:292",
      "B:293",
      "B:294",
      "B:295",
      "B:296",
      "B:297",
      "B:298",
      "B:299",
      "B:300",
      "B:301",
      "B:302",
      "B:303",
      "B:304",
      "B:305",
      "B:306",
      "B:307",
      "B:308",
      "B:309",
      "B:310",
      "B:311",
      "B:312",
      "B:313",
      "B:314",
      "B:315",
      "B:316",
      "B:317",
      "B:318",
      "B:319",
      "B:320",
      "B:321",
      "B:322",
      "B:323",
      "B:324",
      "B:325",
      "B:326",
      "B:327",
      "B:328",
      "B:329",
      "B:330",
      "B:331",
      "B:332",
      "B:333",
      "B:334",
      "B:335",
      "B:336",
      "B:337",
      "B:338",
      "B:339",
      "B:340",
      "B:341",
      "B:342",
      "B:343",
      "B:344",
      "B:345",
      "B:346",
      "B:347",
      "B:348",
      "B:349",
      "B:350",
      "B:351",
      "B:352",
      "B:353",
      "B:354",
      "B:355",
      "B:356",
      "B:357",
      "B:358",
      "B:359",
      "B:360",
      "B:361",
      "B:362",
      "B:363",
      "B:364",
      "B:365",
      "B:366",
      "B:367",
      "B:368",
      "B:369",
      "B:370",
      "B:371",
      "B:372",
      "B:373",
      "B:374",
      "B:375",
      "B:376",
      "B:377",
      "B:378",
      "B:379",
      "B:380",
      "B:381",
      "B:382",
      "B:383",
      "B:384",
      "B:385",
      "B:386",
      "B:387",
      "B:388",
      "B:389",
      "B:390",
      "B:391",
      "B:392",
      "B:393",
      "B:394",
      "B:395",
      "B:396",
      "B:397",
      "B:398",
      "B:399",
      "B:400",
      "B:401",
      "B:402",
      "B:403",
      "B:404",
      "B:405",
      "B:406",
      "B:407",
      "B:408",
      "B:409",
      "B:410",
      "B:411",
      "B:412",
      "B:413",
      "B:414",
      "B:415",
      "B:416",
      "B:417",
      "B:418",
      "B:419",
      "B:420",
      "B:421",
      "B:422",
      "B:423",
      "B:424",
      "B:425",
      "B:426",
      "B:427",
      "B:428",
      "B:429",
      "B:430",
      "B:431",
      "B:432",
      "B:433",
      "B:434",
      "B:435",
      "B:436",
      "B:437",
      "B:438",
      "B:439",
      "B:440",
      "B:441",
      "B:442",
      "B:443",
      "B:444"
    ],
    "A:254": [
      "A:238",
      "A:239",
      "A:240",
      "A:241",
      "A:242",
      "A:243",
      "A:244",
      "A:245",
      "A:246",
      "A:247",
      "A:248",
      "A:249",
      "A:250",
      "A:251",
      "A:252",
      "A:253",
      "A:255",
      "A:256",
      "A:257",
      "A:258",
      "A:259",
      "A:260",
      "A:261",
      "A:262",
      "A:263",
      "A:264",
      "A:265",
      "A:266",
      "A:267",
      "A:268",
      "A:269",
      "A:270",
      "A:271",
      "A:272",
      "A:273",
      "A:274",
      "A:275",
      "A:276",
      "A:277",
      "A:278",
      "A:279",
      "A:280",
      "A:281",
      "A:282",
      "A:283",
      "A:284",
      "A:285",
      "A:286",
      "A:287",
      "A:288",
      "A:289",
      "A:290",
      "A:291",
      "A:292",
      "A:293",
      "A:294",
      "A:295",
      "A:296",
      "A:297",
      "A:298",
      "A:299",
      "A:300",
      "A:301",
      "A:302",
      "A:303",
      "A:304",
      "A:305",
      "A:306",
      "A:307",
      "A:308",
      "A:309",
      "A:310",
      "A:311",
      "A:312",
      "A:313",
      "A:314",
      "A:315",
      "A:316",
      "A:317",
      "A:318",
      "A:319",
      "A:320",
      "A:321",
      "A:322",
      "A:323",
      "A:324",
      "A:325",
      "A:326",
      "A:327",
      "A:328",
      "A:329",
      "A:330",
      "A:331",
      "A:332",
      "A:333",
      "A:334",
      "A:335",
      "A:336",
      "A:337",
      "A:338",
      "A:339",
      "A:340",
      "A:341",
      "A:342",
      "A:343",
      "A:344",
      "A:345",
      "A:346",
      "A:347",
      "A:348",
      "A:349",
      "A:350",
      "A:351",
      "A:352",
      "A:353",
      "A:354",
      "A:355",
      "A:356",
      "A:357",
      "A:358",
      "A:359",
      "A:360",
      "A:361",
      "A:362",
      "A:363",
      "A:364",
      "A:365",
      "A:366",
      "A:367",
      "A:368",
      "A:369",
      "A:370",
      "A:371",
      "A:372",
      "A:373",
      "A:374",
      "A:375",
      "A:376",
      "A:377",
      "A:378",
      "A:379",
      "A:380",
      "A:381",
      "A:382",
      "A:383",
      "A:384",
      "A:385",
      "A:386",
      "A:387",
      "A:388",
      "A:389",
      "A:390",
      "A:391",
      "A:392",
      "A:393",
      "A:394",
      "A:395",
      "A:396",
      "A:397",
      "A:398",
      "A:399",
      "A:400",
      "A:401",
      "A:402",
      "A:403",
      "A:404",
      "A:405",
      "A:406",
      "A:407",
      "A:408",
      "A:409",
      "A:410",
      "A:411",
      "A:412",
      "A:413",
      "A:414",
      "A:415",
      "A:416",
      "A:417",
      "A:418",
      "A:419",
      "A:420",
      "A:421",
      "A:422",
      "A:423",
      "A:424",
      "A:425",
      "A:426",
      "A:427",
      "A:428",
      "A:429",
      "A:430",
      "A:431",
      "A:432",
      "A:433",
      "A:434",
      "A:435",
      "A:436",
      "A:437",
      "A:438",
      "A:439",
      "A:440",
      "A:441",
      "A:442",
      "A:443",
      "A:444",
      "B:238",
      "B:239",
      "B:240",
      "B:241",
      "B:242",
      "B:243",
      "B:244",
      "B:245",
      "B:246",
      "B:247",
      "B:248",
      "B:249",
      "B:250",
      "B:251",
      "B:252",
      "B:253",
      "B:254",
      "B:255",
      "B:256",
      "B:257",
      "B:258",
      "B:259",
      "B:260",
      "B:261",
      "B:262",
      "B:263",
      "B:264",
      "B:265",
      "B:266",
      "B:267",
      "B:268",
      "B:269",
      "B:270",
      "B:271",
      "B:272",
      "B:273",
      "B:274",
      "B:275",
      "B:276",
      "B:277",
      "B:278",
      "B:279",
      "B:280",
      "B:281",
      "B:282",
      "B:283",
      "B:284",
      "B:285",
      "B:286",
      "B:287",
      "B:288",
      "B:289",
      "B:290",
      "B:291",
      "B:292",
      "B:293",
      "B:294",
      "B:295",
      "B:296",
      "B:297",
      "B:298",
      "B:299",
      "B:300",
      "B:301",
      "B:302",
      "B:303",
      "B:304",
      "B:305",
      "B:306",
      "B:307",
      "B:308",
      "B:309",
      "B:310",
      "B:311",
      "B:312",
      "B:313",
      "B:314",
      "B:315",
      "B:316",
      "B:317",
      "B:318",
      "B:319",
      "B:320",
      "B:321",
      "B:322",
      "B:323",
      "B:324",
      "B:325",
      "B:326",
      "B:327",
      "B:328",
      "B:329",
      "B:330",
      "B:331",
      "B:332",
      "B:333",
      "B:334",
      "B:335",
      "B:336",
      "B:337",
      "B:338",
      "B:339",
      "B:340",
      "B:341",
      "B:342",
      "B:343",
      "B:344",
      "B:345",
      "B:346",
      "B:347",
      "B:348",
      "B:349",
      "B:350",
      "B:351",
      "B:352",
      "B:353",
      "B:354",
      "B:355",
      "B:356",
      "B:357",
      "B:358",
      "B:359",
      "B:360",
      "B:361",
      "B:362",
      "B:363",
      "B:364",
      "B:365",
      "B:366",
      "B:367",
      "B:368",
      "B:369",
      "B:370",
      "B:371",
      "B:372",
      "B:373",
      "B:374",
      "B:375",
      "B:376",
      "B:377",
      "B:378",
      "B:379",
      "B:380",
      "B:381",
      "B:382",
      "B:383",
      "B:384",
      "B:385",
      "B:386",
      "B:387",
      "B:388",
      "B:389",
      "B:390",
      "B:391",
      "B:392",
      "B:393",
      "B:394",
      "B:395",
      "B:396",
      "B:397",
      "B:398",
      "B:399",
      "B:400",
      "B:401",
      "B:402",
      "B:403",
      "B:404",
      "B:405",
      "B:406",
      "B:407",
      "B:408",
      "B:409",
      "B:410",
      "B:411",
      "B:412",
      "B:413",
      "B:414",
      "B:415",
      "B:416",
      "B:417",
      "B:418",
      "B:419",
      "B:420",
      "B:421",
      "B:422",
      "B:423",
      "B:424",
      "B:425",
      "B:426",
      "B:427",
      "B:428",
      "B:429",
      "B:430",
      "B:431",
      "B:432",
      "B:433",
      "B:434",
      "B:435",
      "B:436",
      "B:437",
      "B:438",
      "B:439",
      "B:440",
      "B:441",
      "B:442",
      "B:443",
      "B:444"
    ],
    "A:255": [
      "A:238",
      "A:239",
      "A:240",
      "A:241",
      "A:242",
      "A:243",
      "A:244",
      "A:245",
      "A:246",
      "A:247",
      "A:248",
      "A:249",
      "A:250",
      "A:251",
      "A:252",
      "A:253",
      "A:254",
      "A:256",
      "A:257",
      "A:258",
      "A:259",
      "A:260",
      "A:261",
      "A:262",
      "A:263",
      "A:264",
      "A:265",
      "A:266",
      "A:267",
      "A:268",
      "A:269",
      "A:270",
      "A:271",
      "A:272",
      "A:273",
      "A:274",
      "A:275",
      "A:276",
      "A:277",
      "A:278",
      "A:279",
      "A:280",
      "A:281",
      "A:282",
      "A:283",
      "A:284",
      "A:285",
      "A:286",
      "A:287",
      "A:288",
      "A:289",
      "A:290",
      "A:291",
      "A:292",
      "A:293",
      "A:294",
      "A:295",
      "A:296",
      "A:297",
      "A:298",
      "A:299",
      "A:300",
      "A:301",
      "A:302",
      "A:303",
      "A:304",
      "A:305",
      "A:306",
      "A:307",
      "A:308",
      "A:309",
      "A:310",
      "A:311",
      "A:312",
      "A:313",
      "A:314",
      "A:315",
      "A:316",
      "A:317",
      "A:318",
      "A:319",
      "A:320",
      "A:321",
      "A:322",
      "A:323",
      "A:324",
      "A:325",
      "A:326",
      "A:327",
      "A:328",
      "A:329",
      "A:330",
      "A:331",
      "A:332",
      "A:333",
      "A:334",
      "A:335",
      "A:336",
      "A:337",
      "A:338",
      "A:339",
      "A:340",
      "A:341",
      "A:342",
      "A:343",
      "A:344",
      "A:345",
      "A:346",
      "A:347",
      "A:348",
      "A:349",
      "A:350",
      "A:351",
      "A:352",
      "A:353",
      "A:354",
      "A:355",
      "A:356",
      "A:357",
      "A:358",
      "A:359",
      "A:360",
      "A:361",
      "A:362",
      "A:363",
      "A:364",
      "A:365",
      "A:366",
      "A:367",
      "A:368",
      "A:369",
      "A:370",
      "A:371",
      "A:372",
      "A:373",
      "A:374",
      "A:375",
      "A:376",
      "A:377",
      "A:378",
      "A:379",
      "A:380",
      "A:381",
      "A:382",
      "A:383",
      "A:384",
      "A:385",
      "A:386",
      "A:387",
      "A:388",
      "A:389",
      "A:390",
      "A:391",
      "A:392",
      "A:393",
      "A:394",
      "A:395",
      "A:396",
      "A:397",
      "A:398",
      "A:399",
      "A:400",
      "A:401",
      "A:402",
      "A:403",
      "A:404",
      "A:405",
      "A:406",
      "A:407",
      "A:408",
      "A:409",
      "A:410",
      "A:411",
      "A:412",
      "A:413",
      "A:414",
      "A:415",
      "A:416",
      "A:417",
      "A:418",
      "A:419",
      "A:420",
      "A:421",
      "A:422",
      "A:423",
      "A:424",
      "A:425",
      "A:426",
      "A:427",
      "A:428",
      "A:429",
      "A:430",
      "A:431",
      "A:432",
      "A:433",
      "A:434",
      "A:435",
      "A:436",
      "A:437",
      "A:438",
      "A:439",
      "A:440",
      "A:441",
      "A:442",
      "A:443",
      "A:444",
      "B:238",
      "B:239",
      "B:240",
      "B:241",
      "B:242",
      "B:243",
      "B:244",
      "B:245",
      "B:246",
      "B:247",
      "B:248",
      "B:249",
      "B:250",
      "B:251",
      "B:252",
      "B:253",
      "B:254",
      "B:255",
      "B:256",
      "B:257",
      "B:258",
      "B:259",
      "B:260",
      "B:261",
      "B:262",
      "B:263",
      "B:264",
      "B:265",
      "B:266",
      "B:267",
      "B:268",
      "B:269",
      "B:270",
      "B:271",
      "B:272",
      "B:273",
      "B:274",
      "B:275",
      "B:276",
      "B:277",
      "B:278",
      "B:279",
      "B:280",
      "B:281",
      "B:282",
      "B:283",
      "B:284",
      "B:285",
      "B:286",
      "B:287",
      "B:288",
      "B:289",
      "B:290",
      "B:291",
      "B:292",
      "B:293",
      "B:294",
      "B:295",
      "B:296",
      "B:297",
      "B:298",
      "B:299",
      "B:300",
      "B:301",
      "B:302",
      "B:303",
      "B:304",
      "B:305",
      "B:306",
      "B:307",
      "B:308",
      "B:309",
      "B:310",
      "B:311",
      "B:312",
      "B:313",
      "B:314",
      "B:315",
      "B:316",
      "B:317",
      "B:318",
      "B:319",
      "B:320",
      "B:321",
      "B:322",
      "B:323",
      "B:324",
      "B:325",
      "B:326",
      "B:327",
      "B:328",
      "B:329",
      "B:330",
      "B:331",
      "B:332",
      "B:333",
      "B:334",
      "B:335",
      "B:336",
      "B:337",
      "B:338",
      "B:339",
      "B:340",
      "B:341",
      "B:342",
      "B:343",
      "B:344",
      "B:345",
      "B:346",
      "B:347",
      "B:348",
      "B:349",
      "B:350",
      "B:351",
      "B:352",
      "B:353",
      "B:354",
      "B:355",
      "B:356",
      "B:357",
      "B:358",
      "B:359",
      "B:360",
      "B:361",
      "B:362",
      "B:363",
      "B:364",
      "B:365",
      "B:366",
      "B:367",
      "B:368",
      "B:369",
      "B:370",
      "B:371",
      "B:372",
      "B:373",
      "B:374",
      "B:375",
      "B:376",
      "B:377",
      "B:378",
      "B:379",
      "B:380",
      "B:381",
      "B:382",
      "B:383",
      "B:384",
      "B:385",
      "B:386",
      "B:387",
      "B:388",
      "B:389",
      "B:390",
      "B:391",
      "B:392",
      "B:393",
      "B:394",
      "B:395",
      "B:396",
      "B:397",
      "B:398",
      "B:399",
      "B:400",
      "B:401",
      "B:402",
      "B:403",
      "B:404",
      "B:405",
      "B:406",
      "B:407",
      "B:408",
      "B:409",
      "B:410",
      "B:411",
      "B:412",
      "B:413",
      "B:414",
      "B:415",
      "B:416",
      "B:417",
      "B:418",
      "B:419",
      "B:420",
      "B:421",
      "B:422",
      "B:423",
      "B:424",
      "B:425",
      "B:426",
      "B:427",
      "B:428",
      "B:429",
      "B:430",
      "B:431",
      "B:432",
      "B:433",
      "B:434",
      "B:435",
      "B:436",
      "B:437",
      "B:438",
      "B:439",
      "B:440",
      "B:441",
      "B:442",
      "B:443",
      "B:444"
    ],
    "A:256": [
      "A:238",
      "A:239",
      "A:240",
      "A:241",
      "A:242",
      "A:243",
      "A:244",
      "A:245",
      "A:246",
      "A:247",
      "A:248",
      "A:249",
      "A:250",
      "A:251",
      "A:252",
      "A:253",
      "A:254",
      "A:255",
      "A:257",
      "A:258",
      "A:259",
      "A:260",
      "A:261",
      "A:262",
      "A:263",
      "A:264",
      "A:265",
      "A:266",
      "A:267",
      "A:268",
      "A:269",
      "A:270",
      "A:271",
      "A:272",
      "A:273",
      "A:274",
      "A:275",
      "A:276",
      "A:277",
      "A:278",
      "A:279",
      "A:280",
      "A:281",
      "A:282",
      "A:283",
      "A:284",
      "A:285",
      "A:286",
      "A:287",
      "A:288",
      "A:289",
      "A:290",
      "A:291",
      "A:292",
      "A:293",
      "A:294",
      "A:295",
      "A:296",
      "A:297",
      "A:298",
      "A:299",
      "A:300",
      "A:301",
      "A:302",
      "A:303",
      "A:304",
      "A:305",
      "A:306",
      "A:307",
      "A:308",
      "A:309",
      "A:310",
      "A:311",
      "A:312",
      "A:313",
      "A:314",
      "A:315",
      "A:316",
      "A:317",
      "A:318",
      "A:319",
      "A:320",
      "A:321",
      "A:322",
      "A:323",
      "A:324",
      "A:325",
      "A:326",
      "A:327",
      "A:328",
      "A:329",
      "A:330",
      "A:331",
      "A:332",
      "A:333",
      "A:334",
      "A:335",
      "A:336",
      "A:337",
      "A:338",
      "A:339",
      "A:340",
      "A:341",
      "A:342",
      "A:343",
      "A:344",
      "A:345",
      "A:346",
      "A:347",
      "A:348",
      "A:349",
      "A:350",
      "A:351",
      "A:352",
      "A:353",
      "A:354",
      "A:355",
      "A:356",
      "A:357",
      "A:358",
      "A:359",
      "A:360",
      "A:361",
      "A:362",
      "A:363",
      "A:364",
      "A:365",
      "A:366",
      "A:367",
      "A:368",
      "A:369",
      "A:370",
      "A:371",
      "A:372",
      "A:373",
      "A:374",
      "A:375",
      "A:376",
      "A:377",
      "A:378",
      "A:379",
      "A:380",
      "A:381",
      "A:382",
      "A:383",
      "A:384",
      "A:385",
      "A:386",
      "A:387",
      "A:388",
      "A:389",
      "A:390",
      "A:391",
      "A:392",
      "A:393",
      "A:394",
      "A:395",
      "A:396",
      "A:397",
      "A:398",
      "A:399",
      "A:400",
      "A:401",
      "A:402",
      "A:403",
      "A:404",
      "A:405",
      "A:406",
      "A:407",
      "A:408",
      "A:409",
      "A:410",
      "A:411",
      "A:412",
      "A:413",
      "A:414",
      "A:415",
      "A:416",
      "A:417",
      "A:418",
      "A:419",
      "A:420",
      "A:421",
      "A:422",
      "A:423",
      "A:424",
      "A:425",
      "A:426",
      "A:427",
      "A:428",
      "A:429",
      "A:430",
      "A:431",
      "A:432",
      "A:433",
      "A:434",
      "A:435",
      "A:436",
      "A:437",
      "A:438",
      "A:439",
      "A:440",
      "A:441",
      "A:442",
      "A:443",
      "A:444",
      "B:238",
      "B:239",
      "B:240",
      "B:241",
      "B:242",
      "B:243",
      "B:244",
      "B:245",
      "B:246",
      "B:247",
      "B:248",
      "B:249",
      "B:250",
      "B:251",
      "B:252",
      "B:253",
      "B:254",
      "B:255",
      "B:256",
      "B:257",
      "B:258",
      "B:259",
      "B:260",
      "B:261",
      "B:262",
      "B:263",
      "B:264",
      "B:265",
      "B:266",
      "B:267",
      "B:268",
      "B:269",
      "B:270",
      "B:271",
      "B:272",
      "B:273",
      "B:274",
      "B:275",
      "B:276",
      "B:277",
      "B:278",
      "B:279",
      "B:280",
      "B:281",
      "B:282",
      "B:283",
      "B:284",
      "B:285",
      "B:286",
      "B:287",
      "B:288",
      "B:289",
      "B:290",
      "B:291",
      "B:292",
      "B:293",
      "B:294",
      "B:295",
      "B:296",
      "B:297",
      "B:298",
      "B:299",
      "B:300",
      "B:301",
      "B:302",
      "B:303",
      "B:304",
      "B:305",
      "B:306",
      "B:307",
      "B:308",
      "B:309",
      "B:310",
      "B:311",
      "B:312",
      "B:313",
      "B:314",
      "B:315",
      "B:316",
      "B:317",
      "B:318",
      "B:319",
      "B:320",
      "B:321",
      "B:322",
      "B:323",
      "B:324",
      "B:325",
      "B:326",
      "B:327",
      "B:328",
      "B:329",
      "B:330",
      "B:331",
      "B:332",
      "B:333",
      "B:334",
      "B:335",
      "B:336",
      "B:337",
      "B:338",
      "B:339",
      "B:340",
      "B:341",
      "B:342",
      "B:343",
      "B:344",
      "B:345",
      "B:346",
      "B:347",
      "B:348",
      "B:349",
      "B:350",
      "B:351",
      "B:352",
      "B:353",
      "B:354",
      "B:355",
      "B:356",
      "B:357",
      "B:358",
      "B:359",
      "B:360",
      "B:361",
      "B:362",
      "B:363",
      "B:364",
      "B:365",
      "B:366",
      "B:367",
      "B:368",
      "B:369",
      "B:370",
      "B:371",
      "B:372",
      "B:373",
      "B:374",
      "B:375",
      "B:376",
      "B:377",
      "B:378",
      "B:379",
      "B:380",
      "B:381",
      "B:382",
      "B:383",
      "B:384",
      "B:385",
      "B:386",
      "B:387",
      "B:388",
      "B:389",
      "B:390",
      "B:391",
      "B:392",
      "B:393",
      "B:394",
      "B:395",
      "B:396",
      "B:397",
      "B:398",
      "B:399",
      "B:400",
      "B:401",
      "B:402",
      "B:403",
      "B:404",
      "B:405",
      "B:406",
      "B:407",
      "B:408",
      "B:409",
      "B:410",
      "B:411",
      "B:412",
      "B:413",
      "B:414",
      "B:415",
      "B:416",
      "B:417",
      "B:418",
      "B:419",
      "B:420",
      "B:421",
      "B:422",
      "B:423",
      "B:424",
      "B:425",
      "B:426",
      "B:427",
      "B:428",
      "B:429",
      "B:430",
      "B:431",
      "B:432",
      "B:433",
      "B:434",
      "B:435",
      "B:436",
      "B:437",
      "B:438",
      "B:439",
      "B:440",
      "B:441",
      "B:442",
      "B:443",
      "B:444"
    ],
    "A:257": [
      "A:238",
      "A:239",
      "A:240",
      "A:241",
      "A:242",
      "A:243",
      "A:244",
      "A:245",
      "A:246",
      "A:247",
      "A:248",
      "A:249",
      "A:250",
      "A:251",
      "A:252",
      "A:253",
      "A:254",
      "A:255",
      "A:256",
      "A:258",
      "A:259",
      "A:260",
      "A:261",
      "A:262",
      "A:263",
      "A:264",
      "A:265",
      "A:266",
      "A:267",
      "A:268",
      "A:269",
      "A:270",
      "A:271",
      "A:272",
      "A:273",
      "A:274",
      "A:275",
      "A:276",
      "A:277",
      "A:278",
      "A:279",
      "A:280",
      "A:281",
      "A:282",
      "A:283",
      "A:284",
      "A:285",
      "A:286",
      "A:287",
      "A:288",
      "A:289",
      "A:290",
      "A:291",
      "A:292",
      "A:293",
      "A:294",
      "A:295",
      "A:296",
      "A:297",
      "A:298",
      "A:299",
      "A:300",
      "A:301",
      "A:302",
      "A:303",
      "A:304",
      "A:305",
      "A:306",
      "A:307",
      "A:308",
      "A:309",
      "A:310",
      "A:311",
      "A:312",
      "A:313",
      "A:314",
      "A:315",
      "A:316",
      "A:317",
      "A:318",
      "A:319",
      "A:320",
      "A:321",
      "A:322",
      "A:323",
      "A:324",
      "A:325",
      "A:326",
      "A:327",
      "A:328",
      "A:329",
      "A:330",
      "A:331",
      "A:332",
      "A:333",
      "A:334",
      "A:335",
      "A:336",
      "A:337",
      "A:338",
      "A:339",
      "A:340",
      "A:341",
      "A:342",
      "A:343",
      "A:344",
      "A:345",
      "A:346",
      "A:347",
      "A:348",
      "A:349",
      "A:350",
      "A:351",
      "A:352",
      "A:353",
      "A:354",
      "A:355",
      "A:356",
      "A:357",
      "A:358",
      "A:359",
      "A:360",
      "A:361",
      "A:362",
      "A:363",
      "A:364",
      "A:365",
      "A:366",
      "A:367",
      "A:368",
      "A:369",
      "A:370",
      "A:371",
      "A:372",
      "A:373",
      "A:374",
      "A:375",
      "A:376",
      "A:377",
      "A:378",
      "A:379",
      "A:380",
      "A:381",
      "A:382",
      "A:383",
      "A:384",
      "A:385",
      "A:386",
      "A:387",
      "A:388",
      "A:389",
      "A:390",
      "A:391",
      "A:392",
      "A:393",
      "A:394",
      "A:395",
      "A:396",
      "A:397",
      "A:398",
      "A:399",
      "A:400",
      "A:401",
      "A:402",
      "A:403",
      "A:404",
      "A:405",
      "A:406",
      "A:407",
      "A:408",
      "A:409",
      "A:410",
      "A:411",
      "A:412",
      "A:413",
      "A:414",
      "A:415",
      "A:416",
      "A:417",
      "A:418",
      "A:419",
      "A:420",
      "A:421",
      "A:422",
      "A:423",
      "A:424",
      "A:425",
      "A:426",
      "A:427",
      "A:428",
      "A:429",
      "A:430",
      "A:431",
      "A:432",
      "A:433",
      "A:434",
      "A:435",
      "A:436",
      "A:437",
      "A:438",
      "A:439",
      "A:440",
      "A:441",
      "A:442",
      "A:443",
      "A:444",
      "B:238",
      "B:239",
      "B:240",
      "B:241",
      "B:242",
      "B:243",
      "B:244",
      "B:245",
      "B:246",
      "B:247",
      "B:248",
      "B:249",
      "B:250",
      "B:251",
      "B:252",
      "B:253",
      "B:254",
      "B:255",
      "B:256",
      "B:257",
      "B:258",
      "B:259",
      "B:260",
      "B:261",
      "B:262",
      "B:263",
      "B:264",
      "B:265",
      "B:266",
      "B:267",
      "B:268",
      "B:269",
      "B:270",
      "B:271",
      "B:272",
      "B:273",
      "B:274",
      "B:275",
      "B:276",
      "B:277",
      "B:278",
      "B:279",
      "B:280",
      "B:281",
      "B:282",
      "B:283",
      "B:284",
      "B:285",
      "B:286",
      "B:287",
      "B:288",
      "B:289",
      "B:290",
      "B:291",
      "B:292",
      "B:293",
      "B:294",
      "B:295",
      "B:296",
      "B:297",
      "B:298",
      "B:299",
      "B:300",
      "B:301",
      "B:302",
      "B:303",
      "B:304",
      "B:305",
      "B:306",
      "B:307",
      "B:308",
      "B:309",
      "B:310",
      "B:311",
      "B:312",
      "B:313",
      "B:314",
      "B:315",
      "B:316",
      "B:317",
      "B:318",
      "B:319",
      "B:320",
      "B:321",
      "B:322",
      "B:323",
      "B:324",
      "B:325",
      "B:326",
      "B:327",
      "B:328",
      "B:329",
      "B:330",
      "B:331",
      "B:332",
      "B:333",
      "B:334",
      "B:335",
      "B:336",
      "B:337",
      "B:338",
      "B:339",
      "B:340",
      "B:341",
      "B:342",
      "B:343",
      "B:344",
      "B:345",
      "B:346",
      "B:347",
      "B:348",
      "B:349",
      "B:350",
      "B:351",
      "B:352",
      "B:353",
      "B:354",
      "B:355",
      "B:356",
      "B:357",
      "B:358",
      "B:359",
      "B:360",
      "B:361",
      "B:362",
      "B:363",
      "B:364",
      "B:365",
      "B:366",
      "B:367",
      "B:368",
      "B:369",
      "B:370",
      "B:371",
      "B:372",
      "B:373",
      "B:374",
      "B:375",
      "B:376",
      "B:377",
      "B:378",
      "B:379",
      "B:380",
      "B:381",
      "B:382",
      "B:383",
      "B:384",
      "B:385",
      "B:386",
      "B:387",
      "B:388",
      "B:389",
      "B:390",
      "B:391",
      "B:392",
      "B:393",
      "B:394",
      "B:395",
      "B:396",
      "B:397",
      "B:398",
      "B:399",
      "B:400",
      "B:401",
      "B:402",
      "B:403",
      "B:404",
      "B:405",
      "B:406",
      "B:407",
      "B:408",
      "B:409",
      "B:410",
      "B:411",
      "B:412",
      "B:413",
      "B:414",
      "B:415",
      "B:416",
      "B:417",
      "B:418",
      "B:419",
      "B:420",
      "B:421",
      "B:422",
      "B:423",
      "B:424",
      "B:425",
      "B:426",
      "B:427",
      "B:428",
      "B:429",
      "B:430",
      "B:431",
      "B:432",
      "B:433",
      "B:434",
      "B:435",
      "B:436",
      "B:437",
      "B:438",
      "B:439",
      "B:440",
      "B:441",
      "B:442",
      "B:443",
      "B:444"
    ],
    "A:258": [
      "A:238",
      "A:239",
      "A:240",
      "A:241",
      "A:242",
      "A:243",
      "A:244",
      "A:245",
      "A:246",
      "A:247",
      "A:248",
      "A:249",
      "A:250",
      "A:251",
      "A:252",
      "A:253",
      "A:254",
      "A:255",
      "A:256",
      "A:257",
      "A:259",
      "A:260",
      "A:261",
      "A:262",
      "A:263",
      "A:264",
      "A:265",
      "A:266",
      "A:267",
      "A:268",
      "A:269",
      "A:270",
      "A:271",
      "A:272",
      "A:273",
      "A:274",
      "A:275",
      "A:276",
      "A:277",
      "A:278",
      "A:279",
      "A:280",
      "A:281",
      "A:282",
      "A:283",
      "A:284",
      "A:285",
      "A:286",
      "A:287",
      "A:288",
      "A:289",
      "A:290",
      "A:291",
      "A:292",
      "A:293",
      "A:294",
      "A:295",
      "A:296",
      "A:297",
      "A:298",
      "A:299",
      "A:300",
      "A:301",
      "A:302",
      "A:303",
      "A:304",
      "A:305",
      "A:306",
      "A:307",
      "A:308",
      "A:309",
      "A:310",
      "A:311",
      "A:312",
      "A:313",
      "A:314",
      "A:315",
      "A:316",
      "A:317",
      "A:318",
      "A:319",
      "A:320",
      "A:321",
      "A:322",
      "A:323",
      "A:324",
      "A:325",
      "A:326",
      "A:327",
      "A:328",
      "A:329",
      "A:330",
      "A:331",
      "A:332",
      "A:333",
      "A:334",
      "A:335",
      "A:336",
      "A:337",
      "A:338",
      "A:339",
      "A:340",
      "A:341",
      "A:342",
      "A:343",
      "A:344",
      "A:345",
      "A:346",
      "A:347",
      "A:348",
      "A:349",
      "A:350",
      "A:351",
      "A:352",
      "A:353",
      "A:354",
      "A:355",
      "A:356",
      "A:357",
      "A:358",
      "A:359",
      "A:360",
      "A:361",
      "A:362",
      "A:363",
      "A:364",
      "A:365",
      "A:366",
      "A:367",
      "A:368",
      "A:369",
      "A:370",
      "A:371",
      "A:372",
      "A:373",
      "A:374",
      "A:375",
      "A:376",
      "A:377",
      "A:378",
      "A:379",
      "A:380",
      "A:381",
      "A:382",
      "A:383",
      "A:384",
      "A:385",
      "A:386",
      "A:387",
      "A:388",
      "A:389",
      "A:390",
      "A:391",
      "A:392",
      "A:393",
      "A:394",
      "A:395",
      "A:396",
      "A:397",
      "A:398",
      "A:399",
      "A:400",
      "A:401",
      "A:402",
      "A:403",
      "A:404",
      "A:405",
      "A:406",
      "A:407",
      "A:408",
      "A:409",
      "A:410",
      "A:411",
      "A:412",
      "A:413",
      "A:414",
      "A:415",
      "A:416",
      "A:417",
      "A:418",
      "A:419",
      "A:420",
      "A:421",
      "A:422",
      "A:423",
      "A:424",
      "A:425",
      "A:426",
      "A:427",
      "A:428",
      "A:429",
      "A:430",
      "A:431",
      "A:432",
      "A:433",
      "A:434",
      "A:435",
      "A:436",
      "A:437",
      "A:438",
      "A:439",
      "A:440",
      "A:441",
      "A:442",
      "A:443",
      "A:444",
      "B:238",
      "B:239",
      "B:240",
      "B:241",
      "B:242",
      "B:243",
      "B:244",
      "B:245",
      "B:246",
      "B:247",
      "B:248",
      "B:249",
      "B:250",
      "B:251",
      "B:252",
      "B:253",
      "B:254",
      "B:255",
      "B:256",
      "B:257",
      "B:258",
      "B:259",
      "B:260",
      "B:261",
      "B:262",
      "B:263",
      "B:264",
      "B:265",
      "B:266",
      "B:267",
      "B:268",
      "B:269",
      "B:270",
      "B:271",
      "B:272",
      "B:273",
      "B:274",
      "B:275",
      "B:276",
      "B:277",
      "B:278",
      "B:279",
      "B:280",
      "B:281",
      "B:282",
      "B:283",
      "B:284",
      "B:285",
      "B:286",
      "B:287",
      "B:288",
      "B:289",
      "B:290",
      "B:291",
      "B:292",
      "B:293",
      "B:294",
      "B:295",
      "B:296",
      "B:297",
      "B:298",
      "B:299",
      "B:300",
      "B:301",
      "B:302",
      "B:303",
      "B:304",
      "B:305",
      "B:306",
      "B:307",
      "B:308",
      "B:309",
      "B:310",
      "B:311",
      "B:312",
      "B:313",
      "B:314",
      "B:315",
      "B:316",
      "B:317",
      "B:318",
      "B:319",
      "B:320",
      "B:321",
      "B:322",
      "B:323",
      "B:324",
      "B:325",
      "B:326",
      "B:327",
      "B:328",
      "B:329",
      "B:330",
      "B:331",
      "B:332",
      "B:333",
      "B:334",
      "B:335",
      "B:336",
      "B:337",
      "B:338",
      "B:339",
      "B:340",
      "B:341",
      "B:342",
      "B:343",
      "B:344",
      "B:345",
      "B:346",
      "B:347",
      "B:348",
      "B:349",
      "B:350",
      "B:351",
      "B:352",
      "B:353",
      "B:354",
      "B:355",
      "B:356",
      "B:357",
      "B:358",
      "B:359",
      "B:360",
      "B:361",
      "B:362",
      "B:363",
      "B:364",
      "B:365",
      "B:366",
      "B:367",
      "B:368",
      "B:369",
      "B:370",
      "B:371",
      "B:372",
      "B:373",
      "B:374",
      "B:375",
      "B:376",
      "B:377",
      "B:378",
      "B:379",
      "B:380",
      "B:381",
      "B:382",
      "B:383",
      "B:384",
      "B:385",
      "B:386",
      "B:387",
      "B:388",
      "B:389",
      "B:390",
      "B:391",
      "B:392",
      "B:393",
      "B:394",
      "B:395",
      "B:396",
      "B:397",
      "B:398",
      "B:399",
      "B:400",
      "B:401",
      "B:402",
      "B:403",
      "B:404",
      "B:405",
      "B:406",
      "B:407",
      "B:408",
      "B:409",
      "B:410",
      "B:411",
      "B:412",
      "B:413",
      "B:414",
      "B:415",
      "B:416",
      "B:417",
      "B:418",
      "B:419",
      "B:420",
      "B:421",
      "B:422",
      "B:423",
      "B:424",
      "B:425",
      "B:426",
      "B:427",
      "B:428",
      "B:429",
      "B:430",
      "B:431",
      "B:432",
      "B:433",
      "B:434",
      "B:435",
      "B:436",
      "B:437",
      "B:438",
      "B:439",
      "B:440",
      "B:441",
      "B:442",
      "B:443",
      "B:444"
    ],
    "A:259": [
      "A:238",
      "A:239",
      "A:240",
      "A:241",
      "A:242",
      "A:243",
      "A:244",
      "A:245",
      "A:246",
      "A:247",
      "A:248",
      "A:249",
      "A:250",
      "A:251",
      "A:252",
      "A:253",
      "A:254",
      "A:255",
      "A:256",
      "A:257",
      "A:258",
      "A:260",
      "A:261",
      "A:262",
      "A:263",
      "A:264",
      "A:265",
      "A:266",
      "A:267",
      "A:268",
      "A:269",
      "A:270",
      "A:271",
      "A:272",
      "A:273",
      "A:274",
      "A:275",
      "A:276",
      "A:277",
      "A:278",
      "A:279",
      "A:280",
      "A:281",
      "A:282",
      "A:283",
      "A:284",
      "A:285",
      "A:286",
      "A:287",
      "A:288",
      "A:289",
      "A:290",
      "A:291",
      "A:292",
      "A:293",
      "A:294",
      "A:295",
      "A:296",
      "A:297",
      "A:298",
      "A:299",
      "A:300",
      "A:301",
      "A:302",
      "A:303",
      "A:304",
      "A:305",
      "A:306",
      "A:307",
      "A:308",
      "A:309",
      "A:310",
      "A:311",
      "A:312",
      "A:313",
      "A:314",
      "A:315",
      "A:316",
      "A:317",
      "A:318",
      "A:319",
      "A:320",
      "A:321",
      "A:322",
      "A:323",
      "A:324",
      "A:325",
      "A:326",
      "A:327",
      "A:328",
      "A:329",
      "A:330",
      "A:331",
      "A:332",
      "A:333",
      "A:334",
      "A:335",
      "A:336",
      "A:337",
      "A:338",
      "A:339",
      "A:340",
      "A:341",
      "A:342",
      "A:343",
      "A:344",
      "A:345",
      "A:346",
      "A:347",
      "A:348",
      "A:349",
      "A:350",
      "A:351",
      "A:352",
      "A:353",
      "A:354",
      "A:355",
      "A:356",
      "A:357",
      "A:358",
      "A:359",
      "A:360",
      "A:361",
      "A:362",
      "A:363",
      "A:364",
      "A:365",
      "A:366",
      "A:367",
      "A:368",
      "A:369",
      "A:370",
      "A:371",
      "A:372",
      "A:373",
      "A:374",
      "A:375",
      "A:376",
      "A:377",
      "A:378",
      "A:379",
      "A:380",
      "A:381",
      "A:382",
      "A:383",
      "A:384",
      "A:385",
      "A:386",
      "A:387",
      "A:388",
      "A:389",
      "A:390",
      "A:391",
      "A:392",
      "A:393",
      "A:394",
      "A:395",
      "A:396",
      "A:397",
      "A:398",
      "A:399",
      "A:400",
      "A:401",
      "A:402",
      "A:403",
      "A:404",
      "A:405",
      "A:406",
      "A:407",
      "A:408",
      "A:409",
      "A:410",
      "A:411",
      "A:412",
      "A:413",
      "A:414",
      "A:415",
      "A:416",
      "A:417",
      "A:418",
      "A:419",
      "A:420",
      "A:421",
      "A:422",
      "A:423",
      "A:424",
      "A:425",
      "A:426",
      "A:427",
      "A:428",
      "A:429",
      "A:430",
      "A:431",
      "A:432",
      "A:433",
      "A:434",
      "A:435",
      "A:436",
      "A:437",
      "A:438",
      "A:439",
      "A:440",
      "A:441",
      "A:442",
      "A:443",
      "A:444",
      "B:238",
      "B:239",
      "B:240",
      "B:241",
      "B:242",
      "B:243",
      "B:244",
      "B:245",
      "B:246",
      "B:247",
      "B:248",
      "B:249",
      "B:250",
      "B:251",
      "B:252",
      "B:253",
      "B:254",
      "B:255",
      "B:256",
      "B:257",
      "B:258",
      "B:259",
      "B:260",
      "B:261",
      "B:262",
      "B:263",
      "B:264",
      "B:265",
      "B:266",
      "B:267",
      "B:268",
      "B:269",
      "B:270",
      "B:271",
      "B:272",
      "B:273",
      "B:274",
      "B:275",
      "B:276",
      "B:277",
      "B:278",
      "B:279",
      "B:280",
      "B:281",
      "B:282",
      "B:283",
      "B:284",
      "B:285",
      "B:286",
      "B:287",
      "B:288",
      "B:289",
      "B:290",
      "B:291",
      "B:292",
      "B:293",
      "B:294",
      "B:295",
      "B:296",
      "B:297",
      "B:298",
      "B:299",
      "B:300",
      "B:301",
      "B:302",
      "B:303",
      "B:304",
      "B:305",
      "B:306",
      "B:307",
      "B:308",
      "B:309",
      "B:310",
      "B:311",
      "B:312",
      "B:313",
      "B:314",
      "B:315",
      "B:316",
      "B:317",
      "B:318",
      "B:319",
      "B:320",
      "B:321",
      "B:322",
      "B:323",
      "B:324",
      "B:325",
      "B:326",
      "B:327",
      "B:328",
      "B:329",
      "B:330",
      "B:331",
      "B:332",
      "B:333",
      "B:334",
      "B:335",
      "B:336",
      "B:337",
      "B:338",
      "B:339",
      "B:340",
      "B:341",
      "B:342",
      "B:343",
      "B:344",
      "B:345",
      "B:346",
      "B:347",
      "B:348",
      "B:349",
      "B:350",
      "B:351",
      "B:352",
      "B:353",
      "B:354",
      "B:355",
      "B:356",
      "B:357",
      "B:358",
      "B:359",
      "B:360",
      "B:361",
      "B:362",
      "B:363",
      "B:364",
      "B:365",
      "B:366",
      "B:367",
      "B:368",
      "B:369",
      "B:370",
      "B:371",
      "B:372",
      "B:373",
      "B:374",
      "B:375",
      "B:376",
      "B:377",
      "B:378",
      "B:379",
      "B:380",
      "B:381",
      "B:382",
      "B:383",
      "B:384",
      "B:385",
      "B:386",
      "B:387",
      "B:388",
      "B:389",
      "B:390",
      "B:391",
      "B:392",
      "B:393",
      "B:394",
      "B:395",
      "B:396",
      "B:397",
      "B:398",
      "B:399",
      "B:400",
      "B:401",
      "B:402",
      "B:403",
      "B:404",
      "B:405",
      "B:406",
      "B:407",
      "B:408",
      "B:409",
      "B:410",
      "B:411",
      "B:412",
      "B:413",
      "B:414",
      "B:415",
      "B:416",
      "B:417",
      "B:418",
      "B:419",
      "B:420",
      "B:421",
      "B:422",
      "B:423",
      "B:424",
      "B:425",
      "B:426",
      "B:427",
      "B:428",
      "B:429",
      "B:430",
      "B:431",
      "B:432",
      "B:433",
      "B:434",
      "B:435",
      "B:436",
      "B:437",
      "B:438",
      "B:439",
      "B:440",
      "B:441",
      "B:442",
      "B:443",
      "B:444"
    ],
    "A:260": [
      "A:238",
      "A:239",
      "A:240",
      "A:241",
      "A:242",
      "A:243",
      "A:244",
      "A:245",
      "A:246",
      "A:247",
      "A:248",
      "A:249",
      "A:250",
      "A:251",
      "A:252",
      "A:253",
      "A:254",
      "A:255",
      "A:256",
      "A:257",
      "A:258",
      "A:259",
      "A:261",
      "A:262",
      "A:263",
      "A:264",
      "A:265",
      "A:266",
      "A:267",
      "A:268",
      "A:269",
      "A:270",
      "A:271",
      "A:272",
      "A:273",
      "A:274",
      "A:275",
      "A:276",
      "A:277",
      "A:278",
      "A:279",
      "A:280",
      "A:281",
      "A:282",
      "A:283",
      "A:284",
      "A:285",
      "A:286",
      "A:287",
      "A:288",
      "A:289",
      "A:290",
      "A:291",
      "A:292",
      "A:293",
      "A:294",
      "A:295",
      "A:296",
      "A:297",
      "A:298",
      "A:299",
      "A:300",
      "A:301",
      "A:302",
      "A:303",
      "A:304",
      "A:305",
      "A:306",
      "A:307",
      "A:308",
      "A:309",
      "A:310",
      "A:311",
      "A:312",
      "A:313",
      "A:314",
      "A:315",
      "A:316",
      "A:317",
      "A:318",
      "A:319",
      "A:320",
      "A:321",
      "A:322",
      "A:323",
      "A:324",
      "A:325",
      "A:326",
      "A:327",
      "A:328",
      "A:329",
      "A:330",
      "A:331",
      "A:332",
      "A:333",
      "A:334",
      "A:335",
      "A:336",
      "A:337",
      "A:338",
      "A:339",
      "A:340",
      "A:341",
      "A:342",
      "A:343",
      "A:344",
      "A:345",
      "A:346",
      "A:347",
      "A:348",
      "A:349",
      "A:350",
      "A:351",
      "A:352",
      "A:353",
      "A:354",
      "A:355",
      "A:356",
      "A:357",
      "A:358",
      "A:359",
      "A:360",
      "A:361",
      "A:362",
      "A:363",
      "A:364",
      "A:365",
      "A:366",
      "A:367",
      "A:368",
      "A:369",
      "A:370",
      "A:371",
      "A:372",
      "A:373",
      "A:374",
      "A:375",
      "A:376",
      "A:377",
      "A:378",
      "A:379",
      "A:380",
      "A:381",
      "A:382",
      "A:383",
      "A:384",
      "A:385",
      "A:386",
      "A:387",
      "A:388",
      "A:389",
      "A:390",
      "A:391",
      "A:392",
      "A:393",
      "A:394",
      "A:395",
      "A:396",
      "A:397",
      "A:398",
      "A:399",
      "A:400",
      "A:401",
      "A:402",
      "A:403",
      "A:404",
      "A:405",
      "A:406",
      "A:407",
      "A:408",
      "A:409",
      "A:410",
      "A:411",
      "A:412",
      "A:413",
      "A:414",
      "A:415",
      "A:416",
      "A:417",
      "A:418",
      "A:419",
      "A:420",
      "A:421",
      "A:422",
      "A:423",
      "A:424",
      "A:425",
      "A:426",
      "A:427",
      "A:428",
      "A:429",
      "A:430",
      "A:431",
      "A:432",
      "A:433",
      "A:434",
      "A:435",
      "A:436",
      "A:437",
      "A:438",
      "A:439",
      "A:440",
      "A:441",
      "A:442",
      "A:443",
      "A:444",
      "B:238",
      "B:239",
      "B:240",
      "B:241",
      "B:242",
      "B:243",
      "B:244",
      "B:245",
      "B:246",
      "B:247",
      "B:248",
      "B:249",
      "B:250",
      "B:251",
      "B:252",
      "B:253",
      "B:254",
      "B:255",
      "B:256",
      "B:257",
      "B:258",
      "B:259",
      "B:260",
      "B:261",
      "B:262",
      "B:263",
      "B:264",
      "B:265",
      "B:266",
      "B:267",
      "B:268",
      "B:269",
      "B:270",
      "B:271",
      "B:272",
      "B:273",
      "B:274",
      "B:275",
      "B:276",
      "B:277",
      "B:278",
      "B:279",
      "B:280",
      "B:281",
      "B:282",
      "B:283",
      "B:284",
      "B:285",
      "B:286",
      "B:287",
      "B:288",
      "B:289",
      "B:290",
      "B:291",
      "B:292",
      "B:293",
      "B:294",
      "B:295",
      "B:296",
      "B:297",
      "B:298",
      "B:299",
      "B:300",
      "B:301",
      "B:302",
      "B:303",
      "B:304",
      "B:305",
      "B:306",
      "B:307",
      "B:308",
      "B:309",
      "B:310",
      "B:311",
      "B:312",
      "B:313",
      "B:314",
      "B:315",
      "B:316",
      "B:317",
      "B:318",
      "B:319",
      "B:320",
      "B:321",
      "B:322",
      "B:323",
      "B:324",
      "B:325",
      "B:326",
      "B:327",
      "B:328",
      "B:329",
      "B:330",
      "B:331",
      "B:332",
      "B:333",
      "B:334",
      "B:335",
      "B:336",
      "B:337",
      "B:338",
      "B:339",
      "B:340",
      "B:341",
      "B:342",
      "B:343",
      "B:344",
      "B:345",
      "B:346",
      "B:347",
      "B:348",
      "B:349",
      "B:350",
      "B:351",
      "B:352",
      "B:353",
      "B:354",
      "B:355",
      "B:356",
      "B:357",
      "B:358",
      "B:359",
      "B:360",
      "B:361",
      "B:362",
      "B:363",
      "B:364",
      "B:365",
      "B:366",
      "B:367",
      "B:368",
      "B:369",
      "B:370",
      "B:371",
      "B:372",
      "B:373",
      "B:374",
      "B:375",
      "B:376",
      "B:377",
      "B:378",
      "B:379",
      "B:380",
      "B:381",
      "B:382",
      "B:383",
      "B:384",
      "B:385",
      "B:386",
      "B:387",
      "B:388",
      "B:389",
      "B:390",
      "B:391",
      "B:392",
      "B:393",
      "B:394",
      "B:395",
      "B:396",
      "B:397",
      "B:398",
      "B:399",
      "B:400",
      "B:401",
      "B:402",
      "B:403",
      "B:404",
      "B:405",
      "B:406",
      "B:407",
      "B:408",
      "B:409",
      "B:410",
      "B:411",
      "B:412",
      "B:413",
      "B:414",
      "B:415",
      "B:416",
      "B:417",
      "B:418",
      "B:419",
      "B:420",
      "B:421",
      "B:422",
      "B:423",
      "B:424",
      "B:425",
      "B:426",
      "B:427",
      "B:428",
      "B:429",
      "B:430",
      "B:431",
      "B:432",
      "B:433",
      "B:434",
      "B:435",
      "B:436",
      "B:437",
      "B:438",
      "B:439",
      "B:440",
      "B:441",
      "B:442",
      "B:443",
      "B:444"
    ],
    "A:261": [
      "A:238",
      "A:239",
      "A:240",
      "A:241",
      "A:242",
      "A:243",
      "A:244",
      "A:245",
      "A:246",
      "A:247",
      "A:248",
      "A:249",
      "A:250",
      "A:251",
      "A:252",
      "A:253",
      "A:254",
      "A:255",
      "A:256",
      "A:257",
      "A:258",
      "A:259",
      "A:260",
      "A:262",
      "A:263",
      "A:264",
      "A:265",
      "A:266",
      "A:267",
      "A:268",
      "A:269",
      "A:270",
      "A:271",
      "A:272",
      "A:273",
      "A:274",
      "A:275",
      "A:276",
      "A:277",
      "A:278",
      "A:279",
      "A:280",
      "A:281",
      "A:282",
      "A:283",
      "A:284",
      "A:285",
      "A:286",
      "A:287",
      "A:288",
      "A:289",
      "A:290",
      "A:291",
      "A:292",
      "A:293",
      "A:294",
      "A:295",
      "A:296",
      "A:297",
      "A:298",
      "A:299",
      "A:300",
      "A:301",
      "A:302",
      "A:303",
      "A:304",
      "A:305",
      "A:306",
      "A:307",
      "A:308",
      "A:309",
      "A:310",
      "A:311",
      "A:312",
      "A:313",
      "A:314",
      "A:315",
      "A:316",
      "A:317",
      "A:318",
      "A:319",
      "A:320",
      "A:321",
      "A:322",
      "A:323",
      "A:324",
      "A:325",
      "A:326",
      "A:327",
      "A:328",
      "A:329",
      "A:330",
      "A:331",
      "A:332",
      "A:333",
      "A:334",
      "A:335",
      "A:336",
      "A:337",
      "A:338",
      "A:339",
      "A:340",
      "A:341",
      "A:342",
      "A:343",
      "A:344",
      "A:345",
      "A:346",
      "A:347",
      "A:348",
      "A:349",
      "A:350",
      "A:351",
      "A:352",
      "A:353",
      "A:354",
      "A:355",
      "A:356",
      "A:357",
      "A:358",
      "A:359",
      "A:360",
      "A:361",
      "A:362",
      "A:363",
      "A:364",
      "A:365",
      "A:366",
      "A:367",
      "A:368",
      "A:369",
      "A:370",
      "A:371",
      "A:372",
      "A:373",
      "A:374",
      "A:375",
      "A:376",
      "A:377",
      "A:378",
      "A:379",
      "A:380",
      "A:381",
      "A:382",
      "A:383",
      "A:384",
      "A:385",
      "A:386",
      "A:387",
      "A:388",
      "A:389",
      "A:390",
      "A:391",
      "A:392",
      "A:393",
      "A:394",
      "A:395",
      "A:396",
      "A:397",
      "A:398",
      "A:399",
      "A:400",
      "A:401",
      "A:402",
      "A:403",
      "A:404",
      "A:405",
      "A:406",
      "A:407",
      "A:408",
      "A:409",
      "A:410",
      "A:411",
      "A:412",
      "A:413",
      "A:414",
      "A:415",
      "A:416",
      "A:417",
      "A:418",
      "A:419",
      "A:420",
      "A:421",
      "A:422",
      "A:423",
      "A:424",
      "A:425",
      "A:426",
      "A:427",
      "A:428",
      "A:429",
      "A:430",
      "A:431",
      "A:432",
      "A:433",
      "A:434",
      "A:435",
      "A:436",
      "A:437",
      "A:438",
      "A:439",
      "A:440",
      "A:441",
      "A:442",
      "A:443",
      "A:444",
      "B:238",
      "B:239",
      "B:240",
      "B:241",
      "B:242",
      "B:243",
      "B:244",
      "B:245",
      "B:246",
      "B:247",
      "B:248",
      "B:249",
      "B:250",
      "B:251",
      "B:252",
      "B:253",
      "B:254",
      "B:255",
      "B:256",
      "B:257",
      "B:258",
      "B:259",
      "B:260",
      "B:261",
      "B:262",
      "B:263",
      "B:264",
      "B:265",
      "B:266",
      "B:267",
      "B:268",
      "B:269",
      "B:270",
      "B:271",
      "B:272",
      "B:273",
      "B:274",
      "B:275",
      "B:276",
      "B:277",
      "B:278",
      "B:279",
      "B:280",
      "B:281",
      "B:282",
      "B:283",
      "B:284",
      "B:285",
      "B:286",
      "B:287",
      "B:288",
      "B:289",
      "B:290",
      "B:291",
      "B:292",
      "B:293",
      "B:294",
      "B:295",
      "B:296",
      "B:297",
      "B:298",
      "B:299",
      "B:300",
      "B:301",
      "B:302",
      "B:303",
      "B:304",
      "B:305",
      "B:306",
      "B:307",
      "B:308",
      "B:309",
      "B:310",
      "B:311",
      "B:312",
      "B:313",
      "B:314",
      "B:315",
      "B:316",
      "B:317",
      "B:318",
      "B:319",
      "B:320",
      "B:321",
      "B:322",
      "B:323",
      "B:324",
      "B:325",
      "B:326",
      "B:327",
      "B:328",
      "B:329",
      "B:330",
      "B:331",
      "B:332",
      "B:333",
      "B:334",
      "B:335",
      "B:336",
      "B:337",
      "B:338",
      "B:339",
      "B:340",
      "B:341",
      "B:342",
      "B:343",
      "B:344",
      "B:345",
      "B:346",
      "B:347",
      "B:348",
      "B:349",
      "B:350",
      "B:351",
      "B:352",
      "B:353",
      "B:354",
      "B:355",
      "B:356",
      "B:357",
      "B:358",
      "B:359",
      "B:360",
      "B:361",
      "B:362",
      "B:363",
      "B:364",
      "B:365",
      "B:366",
      "B:367",
      "B:368",
      "B:369",
      "B:370",
      "B:371",
      "B:372",
      "B:373",
      "B:374",
      "B:375",
      "B:376",
      "B:377",
      "B:378",
      "B:379",
      "B:380",
      "B:381",
      "B:382",
      "B:383",
      "B:384",
      "B:385",
      "B:386",
      "B:387",
      "B:388",
      "B:389",
      "B:390",
      "B:391",
      "B:392",
      "B:393",
      "B:394",
      "B:395",
      "B:396",
      "B:397",
      "B:398",
      "B:399",
      "B:400",
      "B:401",
      "B:402",
      "B:403",
      "B:404",
      "B:405",
      "B:406",
      "B:407",
      "B:408",
      "B:409",
      "B:410",
      "B:411",
      "B:412",
      "B:413",
      "B:414",
      "B:415",
      "B:416",
      "B:417",
      "B:418",
      "B:419",
      "B:420",
      "B:421",
      "B:422",
      "B:423",
      "B:424",
      "B:425",
      "B:426",
      "B:427",
      "B:428",
      "B:429",
      "B:430",
      "B:431",
      "B:432",
      "B:433",
      "B:434",
      "B:435",
      "B:436",
      "B:437",
      "B:438",
      "B:439",
      "B:440",
      "B:441",
      "B:442",
      "B:443",
      "B:444"
    ],
    "A:262": [
      "A:238",
      "A:239",
      "A:240",
      "A:241",
      "A:242",
      "A:243",
      "A:244",
      "A:245",
      "A:246",
      "A:247",
      "A:248",
      "A:249",
      "A:250",
      "A:251",
      "A:252",
      "A:253",
      "A:254",
      "A:255",
      "A:256",
      "A:257",
      "A:258",
      "A:259",
      "A:260",
      "A:261",
      "A:263",
      "A:264",
      "A:265",
      "A:266",
      "A:267",
      "A:268",
      "A:269",
      "A:270",
      "A:271",
      "A:272",
      "A:273",
      "A:274",
      "A:275",
      "A:276",
      "A:277",
      "A:278",
      "A:279",
      "A:280",
      "A:281",
      "A:282",
      "A:283",
      "A:284",
      "A:285",
      "A:286",
      "A:287",
      "A:288",
      "A:289",
      "A:290",
      "A:291",
      "A:292",
      "A:293",
      "A:294",
      "A:295",
      "A:296",
      "A:297",
      "A:298",
      "A:299",
      "A:300",
      "A:301",
      "A:302",
      "A:303",
      "A:304",
      "A:305",
      "A:306",
      "A:307",
      "A:308",
      "A:309",
      "A:310",
      "A:311",
      "A:312",
      "A:313",
      "A:314",
      "A:315",
      "A:316",
      "A:317",
      "A:318",
      "A:319",
      "A:320",
      "A:321",
      "A:322",
      "A:323",
      "A:324",
      "A:325",
      "A:326",
      "A:327",
      "A:328",
      "A:329",
      "A:330",
      "A:331",
      "A:332",
      "A:333",
      "A:334",
      "A:335",
      "A:336",
      "A:337",
      "A:338",
      "A:339",
      "A:340",
      "A:341",
      "A:342",
      "A:343",
      "A:344",
      "A:345",
      "A:346",
      "A:347",
      "A:348",
      "A:349",
      "A:350",
      "A:351",
      "A:352",
      "A:353",
      "A:354",
      "A:355",
      "A:356",
      "A:357",
      "A:358",
      "A:359",
      "A:360",
      "A:361",
      "A:362",
      "A:363",
      "A:364",
      "A:365",
      "A:366",
      "A:367",
      "A:368",
      "A:369",
      "A:370",
      "A:371",
      "A:372",
      "A:373",
      "A:374",
      "A:375",
      "A:376",
      "A:377",
      "A:378",
      "A:379",
      "A:380",
      "A:381",
      "A:382",
      "A:383",
      "A:384",
      "A:385",
      "A:386",
      "A:387",
      "A:388",
      "A:389",
      "A:390",
      "A:391",
      "A:392",
      "A:393",
      "A:394",
      "A:395",
      "A:396",
      "A:397",
      "A:398",
      "A:399",
      "A:400",
      "A:401",
      "A:402",
      "A:403",
      "A:404",
      "A:405",
      "A:406",
      "A:407",
      "A:408",
      "A:409",
      "A:410",
      "A:411",
      "A:412",
      "A:413",
      "A:414",
      "A:415",
      "A:416",
      "A:417",
      "A:418",
      "A:419",
      "A:420",
      "A:421",
      "A:422",
      "A:423",
      "A:424",
      "A:425",
      "A:426",
      "A:427",
      "A:428",
      "A:429",
      "A:430",
      "A:431",
      "A:432",
      "A:433",
      "A:434",
      "A:435",
      "A:436",
      "A:437",
      "A:438",
      "A:439",
      "A:440",
      "A:441",
      "A:442",
      "A:443",
      "A:444",
      "B:238",
      "B:239",
      "B:240",
      "B:241",
      "B:242",
      "B:243",
      "B:244",
      "B:245",
      "B:246",
      "B:247",
      "B:248",
      "B:249",
      "B:250",
      "B:251",
      "B:252",
      "B:253",
      "B:254",
      "B:255",
      "B:256",
      "B:257",
      "B:258",
      "B:259",
      "B:260",
      "B:261",
      "B:262",
      "B:263",
      "B:264",
      "B:265",
      "B:266",
      "B:267",
      "B:268",
      "B:269",
      "B:270",
      "B:271",
      "B:272",
      "B:273",
      "B:274",
      "B:275",
      "B:276",
      "B:277",
      "B:278",
      "B:279",
      "B:280",
      "B:281",
      "B:282",
      "B:283",
      "B:284",
      "B:285",
      "B:286",
      "B:287",
      "B:288",
      "B:289",
      "B:290",
      "B:291",
      "B:292",
      "B:293",
      "B:294",
      "B:295",
      "B:296",
      "B:297",
      "B:298",
      "B:299",
      "B:300",
      "B:301",
      "B:302",
      "B:303",
      "B:304",
      "B:305",
      "B:306",
      "B:307",
      "B:308",
      "B:309",
      "B:310",
      "B:311",
      "B:312",
      "B:313",
      "B:314",
      "B:315",
      "B:316",
      "B:317",
      "B:318",
      "B:319",
      "B:320",
      "B:321",
      "B:322",
      "B:323",
      "B:324",
      "B:325",
      "B:326",
      "B:327",
      "B:328",
      "B:329",
      "B:330",
      "B:331",
      "B:332",
      "B:333",
      "B:334",
      "B:335",
      "B:336",
      "B:337",
      "B:338",
      "B:339",
      "B:340",
      "B:341",
      "B:342",
      "B:343",
      "B:344",
      "B:345",
      "B:346",
      "B:347",
      "B:348",
      "B:349",
      "B:350",
      "B:351",
      "B:352",
      "B:353",
      "B:354",
      "B:355",
      "B:356",
      "B:357",
      "B:358",
      "B:359",
      "B:360",
      "B:361",
      "B:362",
      "B:363",
      "B:364",
      "B:365",
      "B:366",
      "B:367",
      "B:368",
      "B:369",
      "B:370",
      "B:371",
      "B:372",
      "B:373",
      "B:374",
      "B:375",
      "B:376",
      "B:377",
      "B:378",
      "B:379",
      "B:380",
      "B:381",
      "B:382",
      "B:383",
      "B:384",
      "B:385",
      "B:386",
      "B:387",
      "B:388",
      "B:389",
      "B:390",
      "B:391",
      "B:392",
      "B:393",
      "B:394",
      "B:395",
      "B:396",
      "B:397",
      "B:398",
      "B:399",
      "B:400",
      "B:401",
      "B:402",
      "B:403",
      "B:404",
      "B:405",
      "B:406",
      "B:407",
      "B:408",
      "B:409",
      "B:410",
      "B:411",
      "B:412",
      "B:413",
      "B:414",
      "B:415",
      "B:416",
      "B:417",
      "B:418",
      "B:419",
      "B:420",
      "B:421",
      "B:422",
      "B:423",
      "B:424",
      "B:425",
      "B:426",
      "B:427",
      "B:428",
      "B:429",
      "B:430",
      "B:431",
      "B:432",
      "B:433",
      "B:434",
      "B:435",
      "B:436",
      "B:437",
      "B:438",
      "B:439",
      "B:440",
      "B:441",
      "B:442",
      "B:443",
      "B:444"
    ],
    "A:263": [
      "A:238",
      "A:239",
      "A:240",
      "A:241",
      "A:242",
      "A:243",
      "A:244",
      "A:245",
      "A:246",
      "A:247",
      "A:248",
      "A:249",
      "A:250",
      "A:251",
      "A:252",
      "A:253",
      "A:254",
      "A:255",
      "A:256",
      "A:257",
      "A:258",
      "A:259",
      "A:260",
      "A:261",
      "A:262",
      "A:264",
      "A:265",
      "A:266",
      "A:267",
      "A:268",
      "A:269",
      "A:270",
      "A:271",
      "A:272",
      "A:273",
      "A:274",
      "A:275",
      "A:276",
      "A:277",
      "A:278",
      "A:279",
      "A:280",
      "A:281",
      "A:282",
      "A:283",
      "A:284",
      "A:285",
      "A:286",
      "A:287",
      "A:288",
      "A:289",
      "A:290",
      "A:291",
      "A:292",
      "A:293",
      "A:294",
      "A:295",
      "A:296",
      "A:297",
      "A:298",
      "A:299",
      "A:300",
      "A:301",
      "A:302",
      "A:303",
      "A:304",
      "A:305",
      "A:306",
      "A:307",
      "A:308",
      "A:309",
      "A:310",
      "A:311",
      "A:312",
      "A:313",
      "A:314",
      "A:315",
      "A:316",
      "A:317",
      "A:318",
      "A:319",
      "A:320",
      "A:321",
      "A:322",
      "A:323",
      "A:324",
      "A:325",
      "A:326",
      "A:327",
      "A:328",
      "A:329",
      "A:330",
      "A:331",
      "A:332",
      "A:333",
      "A:334",
      "A:335",
      "A:336",
      "A:337",
      "A:338",
      "A:339",
      "A:340",
      "A:341",
      "A:342",
      "A:343",
      "A:344",
      "A:345",
      "A:346",
      "A:347",
      "A:348",
      "A:349",
      "A:350",
      "A:351",
      "A:352",
      "A:353",
      "A:354",
      "A:355",
      "A:356",
      "A:357",
      "A:358",
      "A:359",
      "A:360",
      "A:361",
      "A:362",
      "A:363",
      "A:364",
      "A:365",
      "A:366",
      "A:367",
      "A:368",
      "A:369",
      "A:370",
      "A:371",
      "A:372",
      "A:373",
      "A:374",
      "A:375",
      "A:376",
      "A:377",
      "A:378",
      "A:379",
      "A:380",
      "A:381",
      "A:382",
      "A:383",
      "A:384",
      "A:385",
      "A:386",
      "A:387",
      "A:388",
      "A:389",
      "A:390",
      "A:391",
      "A:392",
      "A:393",
      "A:394",
      "A:395",
      "A:396",
      "A:397",
      "A:398",
      "A:399",
      "A:400",
      "A:401",
      "A:402",
      "A:403",
      "A:404",
      "A:405",
      "A:406",
      "A:407",
      "A:408",
      "A:409",
      "A:410",
      "A:411",
      "A:412",
      "A:413",
      "A:414",
      "A:415",
      "A:416",
      "A:417",
      "A:418",
      "A:419",
      "A:420",
      "A:421",
      "A:422",
      "A:423",
      "A:424",
      "A:425",
      "A:426",
      "A:427",
      "A:428",
      "A:429",
      "A:430",
      "A:431",
      "A:432",
      "A:433",
      "A:434",
      "A:435",
      "A:436",
      "A:437",
      "A:438",
      "A:439",
      "A:440",
      "A:441",
      "A:442",
      "A:443",
      "A:444",
      "B:238",
      "B:239",
      "B:240",
      "B:241",
      "B:242",
      "B:243",
      "B:244",
      "B:245",
      "B:246",
      "B:247",
      "B:248",
      "B:249",
      "B:250",
      "B:251",
      "B:252",
      "B:253",
      "B:254",
      "B:255",
      "B:256",
      "B:257",
      "B:258",
      "B:259",
      "B:260",
      "B:261",
      "B:262",
      "B:263",
      "B:264",
      "B:265",
      "B:266",
      "B:267",
      "B:268",
      "B:269",
      "B:270",
      "B:271",
      "B:272",
      "B:273",
      "B:274",
      "B:275",
      "B:276",
      "B:277",
      "B:278",
      "B:279",
      "B:280",
      "B:281",
      "B:282",
      "B:283",
      "B:284",
      "B:285",
      "B:286",
      "B:287",
      "B:288",
      "B:289",
      "B:290",
      "B:291",
      "B:292",
      "B:293",
      "B:294",
      "B:295",
      "B:296",
      "B:297",
      "B:298",
      "B:299",
      "B:300",
      "B:301",
      "B:302",
      "B:303",
      "B:304",
      "B:305",
      "B:306",
      "B:307",
      "B:308",
      "B:309",
      "B:310",
      "B:311",
      "B:312",
      "B:313",
      "B:314",
      "B:315",
      "B:316",
      "B:317",
      "B:318",
      "B:319",
      "B:320",
      "B:321",
      "B:322",
      "B:323",
      "B:324",
      "B:325",
      "B:326",
      "B:327",
      "B:328",
      "B:329",
      "B:330",
      "B:331",
      "B:332",
      "B:333",
      "B:334",
      "B:335",
      "B:336",
      "B:337",
      "B:338",
      "B:339",
      "B:340",
      "B:341",
      "B:342",
      "B:343",
      "B:344",
      "B:345",
      "B:346",
      "B:347",
      "B:348",
      "B:349",
      "B:350",
      "B:351",
      "B:352",
      "B:353",
      "B:354",
      "B:355",
      "B:356",
      "B:357",
      "B:358",
      "B:359",
      "B:360",
      "B:361",
      "B:362",
      "B:363",
      "B:364",
      "B:365",
      "B:366",
      "B:367",
      "B:368",
      "B:369",
      "B:370",
      "B:371",
      "B:372",
      "B:373",
      "B:374",
      "B:375",
      "B:376",
      "B:377",
      "B:378",
      "B:379",
      "B:380",
      "B:381",
      "B:382",
      "B:383",
      "B:384",
      "B:385",
      "B:386",
      "B:387",
      "B:388",
      "B:389",
      "B:390",
      "B:391",
      "B:392",
      "B:393",
      "B:394",
      "B:395",
      "B:396",
      "B:397",
      "B:398",
      "B:399",
      "B:400",
      "B:401",
      "B:402",
      "B:403",
      "B:404",
      "B:405",
      "B:406",
      "B:407",
      "B:408",
      "B:409",
      "B:410",
      "B:411",
      "B:412",
      "B:413",
      "B:414",
      "B:415",
      "B:416",
      "B:417",
      "B:418",
      "B:419",
      "B:420",
      "B:421",
      "B:422",
      "B:423",
      "B:424",
      "B:425",
      "B:426",
      "B:427",
      "B:428",
      "B:429",
      "B:430",
      "B:431",
      "B:432",
      "B:433",
      "B:434",
      "B:435",
      "B:436",
      "B:437",
      "B:438",
      "B:439",
      "B:440",
      "B:441",
      "B:442",
      "B:443",
      "B:444"
    ],
    "A:264": [
      "A:238",
      "A:239",
      "A:240",
      "A:241",
      "A:242",
      "A:243",
      "A:244",
      "A:245",
      "A:246",
      "A:247",
      "A:248",
      "A:249",
      "A:250",
      "A:251",
      "A:252",
      "A:253",
      "A:254",
      "A:255",
      "A:256",
      "A:257",
      "A:258",
      "A:259",
      "A:260",
      "A:261",
      "A:262",
      "A:263",
      "A:265",
      "A:266",
      "A:267",
      "A:268",
      "A:269",
      "A:270",
      "A:271",
      "A:272",
      "A:273",
      "A:274",
      "A:275",
      "A:276",
      "A:277",
      "A:278",
      "A:279",
      "A:280",
      "A:281",
      "A:282",
      "A:283",
      "A:284",
      "A:285",
      "A:286",
      "A:287",
      "A:288",
      "A:289",
      "A:290",
      "A:291",
      "A:292",
      "A:293",
      "A:294",
      "A:295",
      "A:296",
      "A:297",
      "A:298",
      "A:299",
      "A:300",
      "A:301",
      "A:302",
      "A:303",
      "A:304",
      "A:305",
      "A:306",
      "A:307",
      "A:308",
      "A:309",
      "A:310",
      "A:311",
      "A:312",
      "A:313",
      "A:314",
      "A:315",
      "A:316",
      "A:317",
      "A:318",
      "A:319",
      "A:320",
      "A:321",
      "A:322",
      "A:323",
      "A:324",
      "A:325",
      "A:326",
      "A:327",
      "A:328",
      "A:329",
      "A:330",
      "A:331",
      "A:332",
      "A:333",
      "A:334",
      "A:335",
      "A:336",
      "A:337",
      "A:338",
      "A:339",
      "A:340",
      "A:341",
      "A:342",
      "A:343",
      "A:344",
      "A:345",
      "A:346",
      "A:347",
      "A:348",
      "A:349",
      "A:350",
      "A:351",
      "A:352",
      "A:353",
      "A:354",
      "A:355",
      "A:356",
      "A:357",
      "A:358",
      "A:359",
      "A:360",
      "A:361",
      "A:362",
      "A:363",
      "A:364",
      "A:365",
      "A:366",
      "A:367",
      "A:368",
      "A:369",
      "A:370",
      "A:371",
      "A:372",
      "A:373",
      "A:374",
      "A:375",
      "A:376",
      "A:377",
      "A:378",
      "A:379",
      "A:380",
      "A:381",
      "A:382",
      "A:383",
      "A:384",
      "A:385",
      "A:386",
      "A:387",
      "A:388",
      "A:389",
      "A:390",
      "A:391",
      "A:392",
      "A:393",
      "A:394",
      "A:395",
      "A:396",
      "A:397",
      "A:398",
      "A:399",
      "A:400",
      "A:401",
      "A:402",
      "A:403",
      "A:404",
      "A:405",
      "A:406",
      "A:407",
      "A:408",
      "A:409",
      "A:410",
      "A:411",
      "A:412",
      "A:413",
      "A:414",
      "A:415",
      "A:416",
      "A:417",
      "A:418",
      "A:419",
      "A:420",
      "A:421",
      "A:422",
      "A:423",
      "A:424",
      "A:425",
      "A:426",
      "A:427",
      "A:428",
      "A:429",
      "A:430",
      "A:431",
      "A:432",
      "A:433",
      "A:434",
      "A:435",
      "A:436",
      "A:437",
      "A:438",
      "A:439",
      "A:440",
      "A:441",
      "A:442",
      "A:443",
      "A:444",
      "B:238",
      "B:239",
      "B:240",
      "B:241",
      "B:242",
      "B:243",
      "B:244",
      "B:245",
```
