## Supplementary material for "Localized Reactivity on Proteins as Riemannian Manifolds: A Quantum-Inspired Geometric Model for Deterministic, Metal-Aware Reactive-Site Prediction": code bundle: env_features.json

```
{
  " :1": {
    "id": " :1",
    "chain": " ",
    "resseq": 1,
    "resname": "THR",
    "sasa": 12.843236923217773,
    "partial_charge_B": -0.75,
    "F_metal": 0.0,
    "F_P": 0.0,
    "F_hal": 0.0,
    "total_density": 11635.0029296875,
    "centroid": [
      -0.1133418157696724,
      3.1340420246124268,
      5.670651435852051
    ],
    "dipole_rho": [
      5574.01123046875,
      5643.46728515625,
      -5843.99951171875
    ],
    "curv_rho": 12932202.0,
    "curv_rho_failed": false,
    "gpu_density_B_requested": "vector",
    "gpu_density_B_effective": "vector",
    "gpu_density_B_fallback_from_vector": false,
    "gpu_density_A_requested": null,
    "gpu_density_A_effective": null,
    "gpu_density_A_fallback_from_vector": false,
    "xtb_A_used": false,
    "xtb_A_success": false,
    "xtb_charge_length_mismatch": false
  },
  " :2": {
    "id": " :2",
    "chain": " ",
    "resseq": 2,
    "resname": "ALA",
    "sasa": 3.7105281352996826,
    "partial_charge_B": -0.13582884024168798,
    "F_metal": 0.0,
    "F_P": 0.0,
    "F_hal": 0.0,
    "total_density": 12839.6240234375,
    "centroid": [
      -0.15096476674079895,
      3.25117564201355,
      5.539709091186523
    ],
    "dipole_rho": [
      6695.28955078125,
      5122.18310546875,
      -4856.09033203125
    ],
    "curv_rho": 14695400.0,
    "curv_rho_failed": false,
    "gpu_density_B_requested": "vector",
    "gpu_density_B_effective": "vector",
    "gpu_density_B_fallback_from_vector": false,
    "gpu_density_A_requested": null,
    "gpu_density_A_effective": null,
    "gpu_density_A_fallback_from_vector": false,
    "xtb_A_used": false,
    "xtb_A_success": false,
    "xtb_charge_length_mismatch": false
  },
  " :3": {
    "id": " :3",
    "chain": " ",
    "resseq": 3,
    "resname": "ASP",
    "sasa": 2.5854485034942627,
    "partial_charge_B": -1.015529086260032,
    "F_metal": 0.0,
    "F_P": 0.0,
    "F_hal": 0.0,
    "total_density": 16088.404296875,
    "centroid": [
      0.014237707480788231,
      3.44392728805542,
      5.531440734863281
    ],
    "dipole_rho": [
      7142.4501953125,
      4659.2421875,
      -8310.6044921875
    ],
    "curv_rho": 18421802.0,
    "curv_rho_failed": false,
    "gpu_density_B_requested": "vector",
    "gpu_density_B_effective": "vector",
    "gpu_density_B_fallback_from_vector": false,
    "gpu_density_A_requested": null,
    "gpu_density_A_effective": null,
    "gpu_density_A_fallback_from_vector": false,
    "xtb_A_used": false,
    "xtb_A_success": false,
    "xtb_charge_length_mismatch": false
  },
  " :4": {
    "id": " :4",
    "chain": " ",
    "resseq": 4,
    "resname": "ASN",
    "sasa": 1.7972018718719482,
    "partial_charge_B": -0.19345570692633154,
    "F_metal": 0.0,
    "F_P": 0.0,
    "F_hal": 0.0,
    "total_density": 18301.458984375,
    "centroid": [
      -0.007953682914376259,
      3.5071768760681152,
      5.243902683258057
    ],
    "dipole_rho": [
      10615.2353515625,
      3126.15625,
      -5987.26416015625
    ],
    "curv_rho": 20994110.0,
    "curv_rho_failed": false,
    "gpu_density_B_requested": "vector",
    "gpu_density_B_effective": "vector",
    "gpu_density_B_fallback_from_vector": false,
    "gpu_density_A_requested": null,
    "gpu_density_A_effective": null,
    "gpu_density_A_fallback_from_vector": false,
    "xtb_A_used": false,
    "xtb_A_success": false,
    "xtb_charge_length_mismatch": false
  },
  " :5": {
    "id": " :5",
    "chain": " ",
    "resseq": 5,
    "resname": "LYS",
    "sasa": 5.610867500305176,
    "partial_charge_B": 0.29999999999999993,
    "F_metal": 0.0,
    "F_P": 0.0,
    "F_hal": 0.0,
    "total_density": 19253.607421875,
    "centroid": [
      0.05871955305337906,
      3.7501442432403564,
      5.329608917236328
    ],
    "dipole_rho": [
      10633.931640625,
      -1548.6417236328125,
      -6916.154296875
    ],
    "curv_rho": 21191316.0,
    "curv_rho_failed": false,
    "gpu_density_B_requested": "vector",
    "gpu_density_B_effective": "vector",
    "gpu_density_B_fallback_from_vector": false,
    "gpu_density_A_requested": null,
    "gpu_density_A_effective": null,
    "gpu_density_A_fallback_from_vector": false,
    "xtb_A_used": false,
    "xtb_A_success": false,
    "xtb_charge_length_mismatch": false
  },
  " :6": {
    "id": " :6",
    "chain": " ",
    "resseq": 6,
    "resname": "PHE",
    "sasa": 0.0,
    "partial_charge_B": -0.06000000000000002,
    "F_metal": 0.0,
    "F_P": 0.0,
    "F_hal": 0.0,
    "total_density": 24527.30078125,
    "centroid": [
      0.3465576469898224,
      3.7047393321990967,
      5.13620138168335
    ],
    "dipole_rho": [
      11314.0751953125,
      1359.338623046875,
      -4083.973388671875
    ],
    "curv_rho": 26451310.0,
    "curv_rho_failed": false,
    "gpu_density_B_requested": "vector",
    "gpu_density_B_effective": "vector",
    "gpu_density_B_fallback_from_vector": false,
    "gpu_density_A_requested": null,
    "gpu_density_A_effective": null,
    "gpu_density_A_fallback_from_vector": false,
    "xtb_A_used": false,
    "xtb_A_success": false,
    "xtb_charge_length_mismatch": false
  },
  " :7": {
    "id": " :7",
    "chain": " ",
    "resseq": 7,
    "resname": "ASN",
    "sasa": 2.7256455421447754,
    "partial_charge_B": -0.23140330046524352,
    "F_metal": 0.0,
    "F_P": 0.0,
    "F_hal": 0.0,
    "total_density": 20012.87109375,
    "centroid": [
      0.10808161646127701,
      3.879486083984375,
      5.057291507720947
    ],
    "dipole_rho": [
      11455.25,
      -3490.27587890625,
      -2421.7265625
    ],
    "curv_rho": 23971454.0,
    "curv_rho_failed": false,
    "gpu_density_B_requested": "vector",
    "gpu_density_B_effective": "vector",
    "gpu_density_B_fallback_from_vector": false,
    "gpu_density_A_requested": null,
    "gpu_density_A_effective": null,
    "gpu_density_A_fallback_from_vector": false,
    "xtb_A_used": false,
    "xtb_A_success": false,
    "xtb_charge_length_mismatch": false
  },
  " :8": {
    "id": " :8",
    "chain": " ",
    "resseq": 8,
    "resname": "LYS",
    "sasa": 4.4128828048706055,
    "partial_charge_B": 0.29999999999999993,
    "F_metal": 0.0,
    "F_P": 0.0,
    "F_hal": 0.0,
    "total_density": 22365.373046875,
    "centroid": [
      0.29487550258636475,
      4.039581775665283,
      5.096097946166992
    ],
    "dipole_rho": [
      8653.111328125,
      -7848.91650390625,
      -4945.28369140625
    ],
    "curv_rho": 25727946.0,
    "curv_rho_failed": false,
    "gpu_density_B_requested": "vector",
    "gpu_density_B_effective": "vector",
    "gpu_density_B_fallback_from_vector": false,
    "gpu_density_A_requested": null,
    "gpu_density_A_effective": null,
    "gpu_density_A_fallback_from_vector": false,
    "xtb_A_used": false,
    "xtb_A_success": false,
    "xtb_charge_length_mismatch": false
  },
  " :9": {
    "id": " :9",
    "chain": " ",
    "resseq": 9,
    "resname": "GLU",
    "sasa": 1.8991475105285645,
    "partial_charge_B": -0.8893010513008143,
    "F_metal": 0.0,
    "F_P": 0.0,
    "F_hal": 0.0,
    "total_density": 24881.48828125,
    "centroid": [
      0.454203337430954,
      4.020592212677002,
      4.852680206298828
    ],
    "dipole_rho": [
      8772.19140625,
      -8273.3017578125,
      -66.01990509033203
    ],
    "curv_rho": 27840770.0,
    "curv_rho_failed": false,
    "gpu_density_B_requested": "vector",
    "gpu_density_B_effective": "vector",
    "gpu_density_B_fallback_from_vector": false,
    "gpu_density_A_requested": null,
    "gpu_density_A_effective": null,
    "gpu_density_A_fallback_from_vector": false,
    "xtb_A_used": false,
    "xtb_A_success": false,
    "xtb_charge_length_mismatch": false
  },
  " :10": {
    "id": " :10",
    "chain": " ",
    "resseq": 10,
    "resname": "GLN",
    "sasa": 0.0,
    "partial_charge_B": -0.12,
    "F_metal": 0.0,
    "F_P": 0.0,
    "F_hal": 0.0,
    "total_density": 25556.330078125,
    "centroid": [
      0.43503183126449585,
      3.8462560176849365,
      4.974180698394775
    ],
    "dipole_rho": [
      8883.060546875,
      -2380.977294921875,
      -3453.430419921875
    ],
    "curv_rho": 27703376.0,
    "curv_rho_failed": false,
    "gpu_density_B_requested": "vector",
    "gpu_density_B_effective": "vector",
    "gpu_density_B_fallback_from_vector": false,
    "gpu_density_A_requested": null,
    "gpu_density_A_effective": null,
    "gpu_density_A_fallback_from_vector": false,
    "xtb_A_used": false,
    "xtb_A_success": false,
    "xtb_charge_length_mismatch": false
  },
  " :11": {
    "id": " :11",
    "chain": " ",
    "resseq": 11,
    "resname": "GLN",
    "sasa": 0.44373980164527893,
    "partial_charge_B": -0.13813664971718131,
    "F_metal": 0.0,
    "F_P": 0.0,
    "F_hal": 0.0,
    "total_density": 24163.609375,
    "centroid": [
      0.3670974373817444,
      3.764559745788574,
      4.827009201049805
    ],
    "dipole_rho": [
      11915.8193359375,
      1691.5655517578125,
      1223.97802734375
    ],
    "curv_rho": 27126474.0,
    "curv_rho_failed": false,
    "gpu_density_B_requested": "vector",
    "gpu_density_B_effective": "vector",
    "gpu_density_B_fallback_from_vector": false,
    "gpu_density_A_requested": null,
    "gpu_density_A_effective": null,
    "gpu_density_A_fallback_from_vector": false,
    "xtb_A_used": false,
    "xtb_A_success": false,
    "xtb_charge_length_mismatch": false
  },
  " :12": {
    "id": " :12",
    "chain": " ",
    "resseq": 12,
    "resname": "ASN",
    "sasa": 2.343609094619751,
    "partial_charge_B": -0.21578860644350562,
    "F_metal": 0.0,
    "F_P": 0.0,
    "F_hal": 0.0,
    "total_density": 24017.1953125,
    "centroid": [
      0.42745479941368103,
      3.9294679164886475,
      4.704507350921631
    ],
    "dipole_rho": [
      9498.916015625,
      -3671.80419921875,
      5090.32177734375
    ],
    "curv_rho": 27643726.0,
    "curv_rho_failed": false,
    "gpu_density_B_requested": "vector",
    "gpu_density_B_effective": "vector",
    "gpu_density_B_fallback_from_vector": false,
    "gpu_density_A_requested": null,
    "gpu_density_A_effective": null,
    "gpu_density_A_fallback_from_vector": false,
    "xtb_A_used": false,
    "xtb_A_success": false,
    "xtb_charge_length_mismatch": false
  },
  " :13": {
    "id": " :13",
    "chain": " ",
    "resseq": 13,
    "resname": "ALA",
    "sasa": 0.0,
    "partial_charge_B": -0.06000000000000002,
    "F_metal": 0.0,
    "F_P": 0.0,
    "F_hal": 0.0,
    "total_density": 26078.42578125,
    "centroid": [
      0.6100744009017944,
      3.9108083248138428,
      4.723207950592041
    ],
    "dipole_rho": [
      5903.48779296875,
      -2927.864501953125,
      3787.838623046875
    ],
    "curv_rho": 29258310.0,
    "curv_rho_failed": false,
    "gpu_density_B_requested": "vector",
    "gpu_density_B_effective": "vector",
    "gpu_density_B_fallback_from_vector": false,
    "gpu_density_A_requested": null,
    "gpu_density_A_effective": null,
    "gpu_density_A_fallback_from_vector": false,
    "xtb_A_used": false,
    "xtb_A_success": false,
    "xtb_charge_length_mismatch": false
  },
  " :14": {
    "id": " :14",
    "chain": " ",
    "resseq": 14,
    "resname": "PHE",
    "sasa": 0.0,
    "partial_charge_B": -0.06000000000000002,
    "F_metal": 0.0,
    "F_P": 0.0,
    "F_hal": 0.0,
    "total_density": 28018.484375,
    "centroid": [
      0.6859636306762695,
      3.716625213623047,
      4.7181901931762695
    ],
    "dipole_rho": [
      5936.0927734375,
      5917.69189453125,
      4214.44140625
    ],
    "curv_rho": 29049894.0,
    "curv_rho_failed": false,
    "gpu_density_B_requested": "vector",
    "gpu_density_B_effective": "vector",
    "gpu_density_B_fallback_from_vector": false,
    "gpu_density_A_requested": null,
    "gpu_density_A_effective": null,
    "gpu_density_A_fallback_from_vector": false,
    "xtb_A_used": false,
    "xtb_A_success": false,
    "xtb_charge_length_mismatch": false
  },
  " :15": {
    "id": " :15",
    "chain": " ",
    "resseq": 15,
    "resname": "TYR",
    "sasa": 5.024382591247559,
    "partial_charge_B": -0.75,
    "F_metal": 0.0,
    "F_P": 0.0,
    "F_hal": 0.0,
    "total_density": 25440.689453125,
    "centroid": [
      0.6385874152183533,
      3.714265823364258,
      4.551085948944092
    ],
    "dipole_rho": [
      10724.8349609375,
      5317.71142578125,
      7146.572265625
    ],
    "curv_rho": 29013122.0,
    "curv_rho_failed": false,
    "gpu_density_B_requested": "vector",
    "gpu_density_B_effective": "vector",
    "gpu_density_B_fallback_from_vector": false,
    "gpu_density_A_requested": null,
    "gpu_density_A_effective": null,
    "gpu_density_A_fallback_from_vector": false,
    "xtb_A_used": false,
    "xtb_A_success": false,
    "xtb_charge_length_mismatch": false
  },
  " :16": {
    "id": " :16",
    "chain": " ",
    "resseq": 16,
    "resname": "GLU",
    "sasa": 1.2458477020263672,
    "partial_charge_B": -0.7691427651964733,
    "F_metal": 0.0,
    "F_P": 0.0,
    "F_hal": 0.0,
    "total_density": 25831.734375,
    "centroid": [
      0.8212898969650269,
      3.9378604888916016,
      4.464720726013184
    ],
    "dipole_rho": [
      4306.462890625,
      -2913.408203125,
      8615.1328125
    ],
    "curv_rho": 28956052.0,
    "curv_rho_failed": false,
    "gpu_density_B_requested": "vector",
    "gpu_density_B_effective": "vector",
    "gpu_density_B_fallback_from_vector": false,
    "gpu_density_A_requested": null,
    "gpu_density_A_effective": null,
    "gpu_density_A_fallback_from_vector": false,
    "xtb_A_used": false,
    "xtb_A_success": false,
    "xtb_charge_length_mismatch": false
  },
  " :17": {
    "id": " :17",
    "chain": " ",
    "resseq": 17,
    "resname": "ILE",
    "sasa": 0.0,
    "partial_charge_B": -0.06000000000000002,
    "F_metal": 0.0,
    "F_P": 0.0,
    "F_hal": 0.0,
    "total_density": 28959.23046875,
    "centroid": [
      0.919312059879303,
      3.891547918319702,
      4.653236389160156
    ],
    "dipole_rho": [
      94.46849060058594,
      8.623749732971191,
      5223.13037109375
    ],
    "curv_rho": 29322892.0,
    "curv_rho_failed": false,
    "gpu_density_B_requested": "vector",
    "gpu_density_B_effective": "vector",
    "gpu_density_B_fallback_from_vector": false,
    "gpu_density_A_requested": null,
    "gpu_density_A_effective": null,
    "gpu_density_A_fallback_from_vector": false,
    "xtb_A_used": false,
    "xtb_A_success": false,
    "xtb_charge_length_mismatch": false
  },
  " :18": {
    "id": " :18",
    "chain": " ",
    "resseq": 18,
    "resname": "LEU",
    "sasa": 0.0,
    "partial_charge_B": -0.06000000000000002,
    "F_metal": 0.0,
    "F_P": 0.0,
    "F_hal": 0.0,
    "total_density": 26418.494140625,
    "centroid": [
      0.9434506297111511,
      3.705406665802002,
      4.5258002281188965
    ],
    "dipole_rho": [
      421.7187194824219,
      4856.5576171875,
      7846.95654296875
    ],
    "curv_rho": 29242776.0,
    "curv_rho_failed": false,
    "gpu_density_B_requested": "vector",
    "gpu_density_B_effective": "vector",
    "gpu_density_B_fallback_from_vector": false,
    "gpu_density_A_requested": null,
    "gpu_density_A_effective": null,
    "gpu_density_A_fallback_from_vector": false,
    "xtb_A_used": false,
    "xtb_A_success": false,
    "xtb_charge_length_mismatch": false
  },
  " :19": {
    "id": " :19",
    "chain": " ",
    "resseq": 19,
    "resname": "HIS",
    "sasa": 3.7944390773773193,
    "partial_charge_B": 0.6877182763661001,
    "F_metal": 0.0,
    "F_P": 0.0,
    "F_hal": 0.0,
    "total_density": 25317.15234375,
    "centroid": [
      0.9763371348381042,
      3.8287501335144043,
      4.341183185577393
    ],
    "dipole_rho": [
      1388.5723876953125,
      2677.283203125,
      13136.3798828125
    ],
    "curv_rho": 28287528.0,
    "curv_rho_failed": false,
    "gpu_density_B_requested": "vector",
    "gpu_density_B_effective": "vector",
    "gpu_density_B_fallback_from_vector": false,
    "gpu_density_A_requested": null,
    "gpu_density_A_effective": null,
    "gpu_density_A_fallback_from_vector": false,
    "xtb_A_used": false,
    "xtb_A_success": false,
    "xtb_charge_length_mismatch": false
  },
  " :20": {
    "id": " :20",
    "chain": " ",
    "resseq": 20,
    "resname": "LEU",
    "sasa": 0.0,
    "partial_charge_B": -0.06000000000000002,
    "F_metal": 0.0,
    "F_P": 0.0,
    "F_hal": 0.0,
    "total_density": 25707.185546875,
    "centroid": [
      1.1740330457687378,
      3.97151517868042,
      4.411034107208252
    ],
    "dipole_rho": [
      -3593.65869140625,
      -2554.277099609375,
      8828.7236328125
    ],
    "curv_rho": 28321946.0,
    "curv_rho_failed": false,
    "gpu_density_B_requested": "vector",
    "gpu_density_B_effective": "vector",
    "gpu_density_B_fallback_from_vector": false,
    "gpu_density_A_requested": null,
    "gpu_density_A_effective": null,
    "gpu_density_A_fallback_from_vector": false,
    "xtb_A_used": false,
    "xtb_A_success": false,
    "xtb_charge_length_mismatch": false
  },
  " :21": {
    "id": " :21",
    "chain": " ",
    "resseq": 21,
    "resname": "PRO",
    "sasa": 3.7537267208099365,
    "partial_charge_B": -0.1367116522080388,
    "F_metal": 0.0,
    "F_P": 0.0,
    "F_hal": 0.0,
    "total_density": 21845.154296875,
    "centroid": [
      1.2882673740386963,
      3.9928691387176514,
      4.152462005615234
    ],
    "dipole_rho": [
      -4949.57470703125,
      -1225.8681640625,
      11242.8720703125
    ],
    "curv_rho": 25795862.0,
    "curv_rho_failed": false,
    "gpu_density_B_requested": "vector",
    "gpu_density_B_effective": "vector",
    "gpu_density_B_fallback_from_vector": false,
    "gpu_density_A_requested": null,
    "gpu_density_A_effective": null,
    "gpu_density_A_fallback_from_vector": false,
    "xtb_A_used": false,
    "xtb_A_success": false,
    "xtb_charge_length_mismatch": false
  },
  " :22": {
    "id": " :22",
    "chain": " ",
    "resseq": 22,
    "resname": "ASN",
    "sasa": 0.0,
    "partial_charge_B": -0.12,
    "F_metal": 0.0,
    "F_P": 0.0,
    "F_hal": 0.0,
    "total_density": 21509.248046875,
    "centroid": [
      1.4735832214355469,
      4.0891289710998535,
      4.207620620727539
    ],
    "dipole_rho": [
      -7628.88427734375,
      -3998.480712890625,
      8997.494140625
    ],
    "curv_rho": 24832952.0,
    "curv_rho_failed": false,
    "gpu_density_B_requested": "vector",
    "gpu_density_B_effective": "vector",
    "gpu_density_B_fallback_from_vector": false,
    "gpu_density_A_requested": null,
    "gpu_density_A_effective": null,
    "gpu_density_A_fallback_from_vector": false,
    "xtb_A_used": false,
    "xtb_A_success": false,
    "xtb_charge_length_mismatch": false
  },
  " :23": {
    "id": " :23",
    "chain": " ",
    "resseq": 23,
    "resname": "LEU",
    "sasa": 0.0,
    "partial_charge_B": -0.06000000000000002,
    "F_metal": 0.0,
    "F_P": 0.0,
    "F_hal": 0.0,
    "total_density": 23895.888671875,
    "centroid": [
      1.4506299495697021,
      3.9706108570098877,
      4.401854038238525
    ],
    "dipole_rho": [
      -9304.3427734375,
      -1120.7513427734375,
      5991.095703125
    ],
    "curv_rho": 27085924.0,
    "curv_rho_failed": false,
    "gpu_density_B_requested": "vector",
    "gpu_density_B_effective": "vector",
    "gpu_density_B_fallback_from_vector": false,
    "gpu_density_A_requested": null,
    "gpu_density_A_effective": null,
    "gpu_density_A_fallback_from_vector": false,
    "xtb_A_used": false,
    "xtb_A_success": false,
    "xtb_charge_length_mismatch": false
  },
  " :24": {
    "id": " :24",
    "chain": " ",
    "resseq": 24,
    "resname": "ASN",
    "sasa": 1.957148551940918,
    "partial_charge_B": -0.1999930896426918,
    "F_metal": 0.0,
    "F_P": 0.0,
    "F_hal": 0.0,
    "total_density": 23260.46484375,
    "centroid": [
      1.5050065517425537,
      3.7935197353363037,
      4.493464469909668
    ],
    "dipole_rho": [
      -12740.46875,
      3688.6962890625,
      4572.76171875
    ],
    "curv_rho": 27478724.0,
    "curv_rho_failed": false,
    "gpu_density_B_requested": "vector",
    "gpu_density_B_effective": "vector",
    "gpu_density_B_fallback_from_vector": false,
    "gpu_density_A_requested": null,
    "gpu_density_A_effective": null,
    "gpu_density_A_fallback_from_vector": false,
    "xtb_A_used": false,
    "xtb_A_success": false,
    "xtb_charge_length_mismatch": false
  },
  " :25": {
    "id": " :25",
    "chain": " ",
    "resseq": 25,
    "resname": "GLU",
    "sasa": 2.8376874923706055,
    "partial_charge_B": -1.0619221881676555,
    "F_metal": 0.0,
    "F_P": 0.0,
    "F_hal": 0.0,
    "total_density": 24840.7734375,
    "centroid": [
      1.3039911985397339,
      3.6405415534973145,
      4.544105052947998
    ],
    "dipole_rho": [
      -8172.28515625,
      8125.0673828125,
      7003.54736328125
    ],
    "curv_rho": 28317568.0,
    "curv_rho_failed": false,
    "gpu_density_B_requested": "vector",
    "gpu_density_B_effective": "vector",
    "gpu_density_B_fallback_from_vector": false,
    "gpu_density_A_requested": null,
    "gpu_density_A_effective": null,
    "gpu_density_A_fallback_from_vector": false,
    "xtb_A_used": false,
    "xtb_A_success": false,
    "xtb_charge_length_mismatch": false
  },
  " :26": {
    "id": " :26",
    "chain": " ",
    "resseq": 26,
    "resname": "GLU",
    "sasa": 6.185203552246094,
    "partial_charge_B": -1.35,
    "F_metal": 0.0,
    "F_P": 0.0,
    "F_hal": 0.0,
    "total_density": 23220.337890625,
    "centroid": [
      1.476656436920166,
      3.623392343521118,
      4.666902542114258
    ],
    "dipole_rho": [
      -13910.5146484375,
      7632.08349609375,
      -1416.139892578125
    ],
    "curv_rho": 27539938.0,
    "curv_rho_failed": false,
    "gpu_density_B_requested": "vector",
    "gpu_density_B_effective": "vector",
    "gpu_density_B_fallback_from_vector": false,
    "gpu_density_A_requested": null,
    "gpu_density_A_effective": null,
    "gpu_density_A_fallback_from_vector": false,
    "xtb_A_used": false,
    "xtb_A_success": false,
    "xtb_charge_length_mismatch": false
  },
  " :27": {
    "id": " :27",
    "chain": " ",
    "resseq": 27,
    "resname": "GLN",
    "sasa": 2.3083906173706055,
    "partial_charge_B": -0.21434914759155688,
    "F_metal": 0.0,
    "F_P": 0.0,
    "F_hal": 0.0,
    "total_density": 24917.017578125,
    "centroid": [
      1.419592261314392,
      3.7475192546844482,
      4.796193599700928
    ],
    "dipole_rho": [
      -13915.5185546875,
      1360.9478759765625,
      -2076.865234375
    ],
    "curv_rho": 28934786.0,
    "curv_rho_failed": false,
    "gpu_density_B_requested": "vector",
    "gpu_density_B_effective": "vector",
    "gpu_density_B_fallback_from_vector": false,
    "gpu_density_A_requested": null,
    "gpu_density_A_effective": null,
    "gpu_density_A_fallback_from_vector": false,
    "xtb_A_used": false,
    "xtb_A_success": false,
    "xtb_charge_length_mismatch": false
  },
  " :28": {
    "id": " :28",
    "chain": " ",
    "resseq": 28,
    "resname": "ARG",
    "sasa": 0.0,
    "partial_charge_B": 0.4799999999999999,
    "F_metal": 0.0,
    "F_P": 0.0,
    "F_hal": 0.0,
    "total_density": 29206.326171875,
    "centroid": [
      1.194818377494812,
      3.7508015632629395,
      4.633171558380127
    ],
    "dipole_rho": [
      -7145.4521484375,
      3886.61083984375,
      5535.90478515625
    ],
    "curv_rho": 28503764.0,
    "curv_rho_failed": false,
    "gpu_density_B_requested": "vector",
    "gpu_density_B_effective": "vector",
    "gpu_density_B_fallback_from_vector": false,
    "gpu_density_A_requested": null,
    "gpu_density_A_effective": null,
    "gpu_density_A_fallback_from_vector": false,
    "xtb_A_used": false,
    "xtb_A_success": false,
    "xtb_charge_length_mismatch": false
  },
  " :29": {
    "id": " :29",
    "chain": " ",
    "resseq": 29,
    "resname": "ASN",
    "sasa": 0.981208086013794,
    "partial_charge_B": -0.160104194597184,
    "F_metal": 0.0,
    "F_P": 0.0,
    "F_hal": 0.0,
    "total_density": 25749.3828125,
    "centroid": [
      1.1861821413040161,
      3.5496318340301514,
      4.76060676574707
    ],
    "dipole_rho": [
      -6718.14599609375,
      9052.7001953125,
      265.7290954589844
    ],
    "curv_rho": 28840452.0,
    "curv_rho_failed": false,
    "gpu_density_B_requested": "vector",
    "gpu_density_B_effective": "vector",
    "gpu_density_B_fallback_from_vector": false,
    "gpu_density_A_requested": null,
    "gpu_density_A_effective": null,
    "gpu_density_A_fallback_from_vector": false,
    "xtb_A_used": false,
    "xtb_A_success": false,
    "xtb_charge_length_mismatch": false
  },
  " :30": {
    "id": " :30",
    "chain": " ",
    "resseq": 30,
    "resname": "GLY",
    "sasa": 0.0,
    "partial_charge_B": -0.06000000000000002,
    "F_metal": 0.0,
    "F_P": 0.0,
    "F_hal": 0.0,
    "total_density": 25212.619140625,
    "centroid": [
      1.2172346115112305,
      3.634709596633911,
      4.916966915130615
    ],
    "dipole_rho": [
      -7364.361328125,
      6067.66455078125,
      -4252.93798828125
    ],
    "curv_rho": 29821164.0,
    "curv_rho_failed": false,
    "gpu_density_B_requested": "vector",
    "gpu_density_B_effective": "vector",
    "gpu_density_B_fallback_from_vector": false,
    "gpu_density_A_requested": null,
    "gpu_density_A_effective": null,
    "gpu_density_A_fallback_from_vector": false,
    "xtb_A_used": false,
    "xtb_A_success": false,
    "xtb_charge_length_mismatch": false
  },
  " :31": {
    "id": " :31",
    "chain": " ",
    "resseq": 31,
    "resname": "PHE",
    "sasa": 0.0,
    "partial_charge_B": -0.06000000000000002,
    "F_metal": 0.0,
    "F_P": 0.0,
    "F_hal": 0.0,
    "total_density": 29225.8203125,
    "centroid": [
      1.0859825611114502,
      3.785973072052002,
      4.856340408325195
    ],
    "dipole_rho": [
      -7220.0859375,
      1141.1484375,
      -4207.3291015625
    ],
    "curv_rho": 29444612.0,
    "curv_rho_failed": false,
    "gpu_density_B_requested": "vector",
    "gpu_density_B_effective": "vector",
    "gpu_density_B_fallback_from_vector": false,
    "gpu_density_A_requested": null,
    "gpu_density_A_effective": null,
    "gpu_density_A_fallback_from_vector": false,
    "xtb_A_used": false,
    "xtb_A_success": false,
    "xtb_charge_length_mismatch": false
  },
  " :32": {
    "id": " :32",
    "chain": " ",
    "resseq": 32,
    "resname": "ILE",
    "sasa": 0.0,
    "partial_charge_B": -0.06000000000000002,
    "F_metal": 0.0,
    "F_P": 0.0,
    "F_hal": 0.0,
    "total_density": 28436.986328125,
    "centroid": [
      0.9841479659080505,
      3.631805419921875,
      4.838601589202881
    ],
    "dipole_rho": [
      -2186.50732421875,
      6237.09130859375,
      -2681.189453125
    ],
    "curv_rho": 29313850.0,
    "curv_rho_failed": false,
    "gpu_density_B_requested": "vector",
    "gpu_density_B_effective": "vector",
    "gpu_density_B_fallback_from_vector": false,
    "gpu_density_A_requested": null,
    "gpu_density_A_effective": null,
    "gpu_density_A_fallback_from_vector": false,
    "xtb_A_used": false,
    "xtb_A_success": false,
    "xtb_charge_length_mismatch": false
  },
  " :33": {
    "id": " :33",
    "chain": " ",
    "resseq": 33,
    "resname": "GLN",
    "sasa": 3.154327869415283,
    "partial_charge_B": -0.24892451713506666,
    "F_metal": 0.0,
    "F_P": 0.0,
    "F_hal": 0.0,
    "total_density": 24992.103515625,
    "centroid": [
      1.051265835762024,
      3.4442052841186523,
      4.983943939208984
    ],
    "dipole_rho": [
      -6835.07861328125,
      10584.5693359375,
      -5897.33447265625
    ],
    "curv_rho": 28385888.0,
    "curv_rho_failed": false,
    "gpu_density_B_requested": "vector",
    "gpu_density_B_effective": "vector",
    "gpu_density_B_fallback_from_vector": false,
    "gpu_density_A_requested": null,
    "gpu_density_A_effective": null,
    "gpu_density_A_fallback_from_vector": false,
    "xtb_A_used": false,
    "xtb_A_success": false,
    "xtb_charge_length_mismatch": false
  },
  " :34": {
    "id": " :34",
    "chain": " ",
    "resseq": 34,
    "resname": "SER",
    "sasa": 0.1261194348335266,
    "partial_charge_B": -0.3128869666616758,
    "F_metal": 0.0,
    "F_P": 0.0,
    "F_hal": 0.0,
    "total_density": 25117.25,
    "centroid": [
      0.9035881161689758,
      3.5534181594848633,
      5.165274620056152
    ],
    "dipole_rho": [
      -2773.660888671875,
      6714.28515625,
      -8287.2412109375
    ],
    "curv_rho": 29117812.0,
    "curv_rho_failed": false,
    "gpu_density_B_requested": "vector",
    "gpu_density_B_effective": "vector",
    "gpu_density_B_fallback_from_vector": false,
    "gpu_density_A_requested": null,
    "gpu_density_A_effective": null,
    "gpu_density_A_fallback_from_vector": false,
    "xtb_A_used": false,
    "xtb_A_success": false,
    "xtb_charge_length_mismatch": false
  },
  " :35": {
    "id": " :35",
    "chain": " ",
    "resseq": 35,
    "resname": "LEU",
    "sasa": 0.0,
    "partial_charge_B": -0.06000000000000002,
    "F_metal": 0.0,
    "F_P": 0.0,
    "F_hal": 0.0,
    "total_density": 27121.5,
    "centroid": [
      0.7445705533027649,
      3.603999137878418,
      5.01643180847168
    ],
    "dipole_rho": [
      2641.853515625,
      7143.4541015625,
      -4689.1123046875
    ],
    "curv_rho": 28908162.0,
    "curv_rho_failed": false,
    "gpu_density_B_requested": "vector",
    "gpu_density_B_effective": "vector",
    "gpu_density_B_fallback_from_vector": false,
    "gpu_density_A_requested": null,
    "gpu_density_A_effective": null,
    "gpu_density_A_fallback_from_vector": false,
    "xtb_A_used": false,
    "xtb_A_success": false,
    "xtb_charge_length_mismatch": false
  },
  " :36": {
    "id": " :36",
    "chain": " ",
    "resseq": 36,
    "resname": "LYS",
    "sasa": 1.4786925315856934,
    "partial_charge_B": 0.18043750951648965,
    "F_metal": 0.0,
    "F_P": 0.0,
    "F_hal": 0.0,
    "total_density": 26019.7109375,
    "centroid": [
      0.7605982422828674,
      3.425647258758545,
      4.959346294403076
    ],
    "dipole_rho": [
      474.3829650878906,
      11857.5400390625,
      -3417.19677734375
    ],
    "curv_rho": 28213214.0,
    "curv_rho_failed": false,
    "gpu_density_B_requested": "vector",
    "gpu_density_B_effective": "vector",
    "gpu_density_B_fallback_from_vector": false,
    "gpu_density_A_requested": null,
    "gpu_density_A_effective": null,
    "gpu_density_A_fallback_from_vector": false,
    "xtb_A_used": false,
    "xtb_A_success": false,
    "xtb_charge_length_mismatch": false
  },
  " :37": {
    "id": " :37",
    "chain": " ",
    "resseq": 37,
    "resname": "ASP",
    "sasa": 4.351120471954346,
    "partial_charge_B": -1.3402806242086736,
    "F_metal": 0.0,
    "F_P": 0.0,
    "F_hal": 0.0,
    "total_density": 21837.671875,
    "centroid": [
      0.7640694975852966,
      3.2987940311431885,
      5.207973480224609
    ],
    "dipole_rho": [
      -2281.06494140625,
      10761.744140625,
      -8721.732421875
    ],
    "curv_rho": 26128100.0,
    "curv_rho_failed": false,
    "gpu_density_B_requested": "vector",
    "gpu_density_B_effective": "vector",
    "gpu_density_B_fallback_from_vector": false,
    "gpu_density_A_requested": null,
    "gpu_density_A_effective": null,
    "gpu_density_A_fallback_from_vector": false,
    "xtb_A_used": false,
    "xtb_A_success": false,
    "xtb_charge_length_mismatch": false
  },
  " :38": {
    "id": " :38",
    "chain": " ",
    "resseq": 38,
    "resname": "ASP",
    "sasa": 2.33320951461792,
    "partial_charge_B": -0.9691359843524087,
    "F_metal": 0.0,
    "F_P": 0.0,
    "F_hal": 0.0,
    "total_density": 22642.14453125,
    "centroid": [
      0.7074285745620728,
      3.4242987632751465,
      5.305505275726318
    ],
    "dipole_rho": [
      52.44399642944336,
      7101.96435546875,
      -11455.384765625
    ],
    "curv_rho": 26553850.0,
    "curv_rho_failed": false,
    "gpu_density_B_requested": "vector",
    "gpu_density_B_effective": "vector",
    "gpu_density_B_fallback_from_vector": false,
    "gpu_density_A_requested": null,
    "gpu_density_A_effective": null,
    "gpu_density_A_fallback_from_vector": false,
    "xtb_A_used": false,
    "xtb_A_success": false,
    "xtb_charge_length_mismatch": false
  },
  " :39": {
    "id": " :39",
    "chain": " ",
    "resseq": 39,
    "resname": "PRO",
    "sasa": 0.0,
    "partial_charge_B": -0.06000000000000002,
    "F_metal": 0.0,
    "F_P": 0.0,
    "F_hal": 0.0,
    "total_density": 23213.91796875,
    "centroid": [
      0.5203182697296143,
      3.4821183681488037,
      5.243392467498779
    ],
    "dipole_rho": [
      4300.6376953125,
      5558.17822265625,
      -7903.5205078125
    ],
    "curv_rho": 26562310.0,
    "curv_rho_failed": false,
    "gpu_density_B_requested": "vector",
    "gpu_density_B_effective": "vector",
    "gpu_density_B_fallback_from_vector": false,
    "gpu_density_A_requested": null,
    "gpu_density_A_effective": null,
    "gpu_density_A_fallback_from_vector": false,
    "xtb_A_used": false,
    "xtb_A_success": false,
    "xtb_charge_length_mismatch": false
  },
  " :40": {
    "id": " :40",
    "chain": " ",
    "resseq": 40,
    "resname": "SER",
    "sasa": 0.0,
    "partial_charge_B": -0.3,
    "F_metal": 0.0,
    "F_P": 0.0,
    "F_hal": 0.0,
    "total_density": 22965.578125,
    "centroid": [
      0.5511229038238525,
      3.631511688232422,
      5.345840930938721
    ],
    "dipole_rho": [
      3145.277099609375,
      1455.8939208984375,
      -11970.2734375
    ],
    "curv_rho": 26803248.0,
    "curv_rho_failed": false,
    "gpu_density_B_requested": "vector",
    "gpu_density_B_effective": "vector",
    "gpu_density_B_fallback_from_vector": false,
    "gpu_density_A_requested": null,
    "gpu_density_A_effective": null,
    "gpu_density_A_fallback_from_vector": false,
    "xtb_A_used": false,
    "xtb_A_success": false,
    "xtb_charge_length_mismatch": false
  },
  " :41": {
    "id": " :41",
    "chain": " ",
    "resseq": 41,
    "resname": "GLN",
    "sasa": 4.052921772003174,
    "partial_charge_B": -0.28565208312938234,
    "F_metal": 0.0,
    "F_P": 0.0,
    "F_hal": 0.0,
    "total_density": 25197.76953125,
    "centroid": [
      0.691483736038208,
      3.8142263889312744,
      5.289599895477295
    ],
    "dipole_rho": [
      627.85546875,
      -388.77471923828125,
      -14952.646484375
    ],
    "curv_rho": 28454370.0,
    "curv_rho_failed": false,
    "gpu_density_B_requested": "vector",
    "gpu_density_B_effective": "vector",
    "gpu_density_B_fallback_from_vector": false,
    "gpu_density_A_requested": null,
    "gpu_density_A_effective": null,
    "gpu_density_A_fallback_from_vector": false,
    "xtb_A_used": false,
    "xtb_A_success": false,
    "xtb_charge_length_mismatch": false
  },
  " :42": {
    "id": " :42",
    "chain": " ",
    "resseq": 42,
    "resname": "SER",
    "sasa": 0.0,
    "partial_charge_B": -0.3,
    "F_metal": 0.0,
    "F_P": 0.0,
    "F_hal": 0.0,
    "total_density": 26736.4453125,
    "centroid": [
      0.646605908870697,
      3.7613353729248047,
      5.100779056549072
    ],
    "dipole_rho": [
      2734.4052734375,
      -607.7474365234375,
      -6965.388671875
    ],
    "curv_rho": 28834658.0,
    "curv_rho_failed": false,
    "gpu_density_B_requested": "vector",
    "gpu_density_B_effective": "vector",
    "gpu_density_B_fallback_from_vector": false,
    "gpu_density_A_requested": null,
    "gpu_density_A_effective": null,
    "gpu_density_A_fallback_from_vector": false,
    "xtb_A_used": false,
    "xtb_A_success": false,
    "xtb_charge_length_mismatch": false
  },
  " :43": {
    "id": " :43",
    "chain": " ",
    "resseq": 43,
    "resname": "ALA",
    "sasa": 0.0,
    "partial_charge_B": -0.06000000000000002,
    "F_metal": 0.0,
    "F_P": 0.0,
    "F_hal": 0.0,
    "total_density": 26390.541015625,
    "centroid": [
      0.6509777903556824,
      3.9043126106262207,
      5.075629711151123
    ],
    "dipole_rho": [
      3452.880615234375,
      -6003.5126953125,
      -6839.10546875
    ],
    "curv_rho": 29054282.0,
    "curv_rho_failed": false,
    "gpu_density_B_requested": "vector",
    "gpu_density_B_effective": "vector",
    "gpu_density_B_fallback_from_vector": false,
    "gpu_density_A_requested": null,
    "gpu_density_A_effective": null,
    "gpu_density_A_fallback_from_vector": false,
    "xtb_A_used": false,
    "xtb_A_success": false,
    "xtb_charge_length_mismatch": false
  },
  " :44": {
    "id": " :44",
    "chain": " ",
    "resseq": 44,
    "resname": "ASN",
    "sasa": 0.6013855934143066,
    "partial_charge_B": -0.14457998992263837,
    "F_metal": 0.0,
    "F_P": 0.0,
    "F_hal": 0.0,
    "total_density": 25845.05859375,
    "centroid": [
      0.8286513090133667,
      3.9977118968963623,
      5.149606704711914
    ],
    "dipole_rho": [
      -956.87841796875,
      -7030.51904296875,
      -10797.8681640625
    ],
    "curv_rho": 29683812.0,
    "curv_rho_failed": false,
    "gpu_density_B_requested": "vector",
    "gpu_density_B_effective": "vector",
    "gpu_density_B_fallback_from_vector": false,
    "gpu_density_A_requested": null,
    "gpu_density_A_effective": null,
    "gpu_density_A_fallback_from_vector": false,
    "xtb_A_used": false,
    "xtb_A_success": false,
    "xtb_charge_length_mismatch": false
  },
  " :45": {
    "id": " :45",
    "chain": " ",
    "resseq": 45,
    "resname": "LEU",
    "sasa": 0.0,
    "partial_charge_B": -0.06000000000000002,
    "F_metal": 0.0,
    "F_P": 0.0,
    "F_hal": 0.0,
    "total_density": 28285.779296875,
    "centroid": [
      0.9288134574890137,
      3.897947072982788,
      5.042280197143555
    ],
    "dipole_rho": [
      -2052.81201171875,
      -2215.909423828125,
      -8352.2734375
    ],
    "curv_rho": 29651310.0,
    "curv_rho_failed": false,
    "gpu_density_B_requested": "vector",
    "gpu_density_B_effective": "vector",
    "gpu_density_B_fallback_from_vector": false,
    "gpu_density_A_requested": null,
    "gpu_density_A_effective": null,
    "gpu_density_A_fallback_from_vector": false,
    "xtb_A_used": false,
    "xtb_A_success": false,
    "xtb_charge_length_mismatch": false
  },
  " :46": {
    "id": " :46",
    "chain": " ",
    "resseq": 46,
    "resname": "LEU",
    "sasa": 0.0,
    "partial_charge_B": -0.06000000000000002,
    "F_metal": 0.0,
    "F_P": 0.0,
    "F_hal": 0.0,
    "total_density": 28517.66796875,
    "centroid": [
      0.8243330717086792,
      4.028405666351318,
      4.8703413009643555
    ],
    "dipole_rho": [
      1241.8194580078125,
      -6879.71240234375,
      -2991.38671875
    ],
    "curv_rho": 29317942.0,
    "curv_rho_failed": false,
    "gpu_density_B_requested": "vector",
    "gpu_density_B_effective": "vector",
    "gpu_density_B_fallback_from_vector": false,
    "gpu_density_A_requested": null,
    "gpu_density_A_effective": null,
    "gpu_density_A_fallback_from_vector": false,
    "xtb_A_used": false,
    "xtb_A_success": false,
    "xtb_charge_length_mismatch": false
  },
  " :47": {
    "id": " :47",
    "chain": " ",
    "resseq": 47,
    "resname": "ALA",
    "sasa": 0.0,
    "partial_charge_B": -0.06000000000000002,
    "F_metal": 0.0,
    "F_P": 0.0,
    "F_hal": 0.0,
    "total_density": 27244.703125,
    "centroid": [
      0.9474760293960571,
      4.100304126739502,
      4.916726112365723
    ],
    "dipole_rho": [
      -1975.3541259765625,
      -11781.5908203125,
      -5254.80322265625
    ],
    "curv_rho": 29814378.0,
    "curv_rho_failed": false,
    "gpu_density_B_requested": "vector",
    "gpu_density_B_effective": "vector",
    "gpu_density_B_fallback_from_vector": false,
    "gpu_density_A_requested": null,
    "gpu_density_A_effective": null,
    "gpu_density_A_fallback_from_vector": false,
    "xtb_A_used": false,
    "xtb_A_success": false,
    "xtb_charge_length_mismatch": false
  },
  " :48": {
    "id": " :48",
    "chain": " ",
    "resseq": 48,
    "resname": "GLU",
    "sasa": 1.7656720876693726,
    "partial_charge_B": -0.8647515598742318,
    "F_metal": 0.0,
    "F_P": 0.0,
    "F_hal": 0.0,
    "total_density": 27003.982421875,
    "centroid": [
      1.1288803815841675,
      4.103143215179443,
      4.928458213806152
    ],
    "dipole_rho": [
      -7038.365234375,
      -8395.8720703125,
      -8990.443359375
    ],
    "curv_rho": 29838708.0,
    "curv_rho_failed": false,
    "gpu_density_B_requested": "vector",
    "gpu_density_B_effective": "vector",
    "gpu_density_B_fallback_from_vector": false,
    "gpu_density_A_requested": null,
    "gpu_density_A_effective": null,
    "gpu_density_A_fallback_from_vector": false,
    "xtb_A_used": false,
    "xtb_A_success": false,
    "xtb_charge_length_mismatch": false
  },
  " :49": {
    "id": " :49",
    "chain": " ",
    "resseq": 49,
    "resname": "ALA",
    "sasa": 0.0,
    "partial_charge_B": -0.06000000000000002,
    "F_metal": 0.0,
    "F_P": 0.0,
    "F_hal": 0.0,
    "total_density": 28072.794921875,
    "centroid": [
      1.1220511198043823,
      4.035980224609375,
      4.739920616149902
    ],
    "dipole_rho": [
      -5765.83984375,
      -7946.27734375,
      -1054.9652099609375
    ],
    "curv_rho": 29391818.0,
    "curv_rho_failed": false,
    "gpu_density_B_requested": "vector",
    "gpu_density_B_effective": "vector",
    "gpu_density_B_fallback_from_vector": false,
    "gpu_density_A_requested": null,
    "gpu_density_A_effective": null,
    "gpu_density_A_fallback_from_vector": false,
    "xtb_A_used": false,
    "xtb_A_success": false,
    "xtb_charge_length_mismatch": false
  },
  " :50": {
    "id": " :50",
    "chain": " ",
    "resseq": 50,
    "resname": "LYS",
    "sasa": 0.0,
    "partial_charge_B": 0.11999999999999997,
    "F_metal": 0.0,
    "F_P": 0.0,
    "F_hal": 0.0,
    "total_density": 28844.140625,
    "centroid": [
      1.0081464052200317,
      4.094968795776367,
      4.626315116882324
    ],
    "dipole_rho": [
      -2685.6533203125,
      -12076.0185546875,
      1558.3314208984375
    ],
    "curv_rho": 28976808.0,
    "curv_rho_failed": false,
    "gpu_density_B_requested": "vector",
    "gpu_density_B_effective": "vector",
    "gpu_density_B_fallback_from_vector": false,
    "gpu_density_A_requested": null,
    "gpu_density_A_effective": null,
    "gpu_density_A_fallback_from_vector": false,
    "xtb_A_used": false,
    "xtb_A_success": false,
    "xtb_charge_length_mismatch": false
  },
  " :51": {
    "id": " :51",
    "chain": " ",
    "resseq": 51,
    "resname": "LYS",
    "sasa": 5.210541725158691,
    "partial_charge_B": 0.29999999999999993,
    "F_metal": 0.0,
    "F_P": 0.0,
    "F_hal": 0.0,
    "total_density": 25889.7109375,
    "centroid": [
      1.2116204500198364,
      4.2745232582092285,
      4.758747100830078
    ],
    "dipole_rho": [
      -7665.98876953125,
      -13496.5693359375,
      -5137.03173828125
    ],
    "curv_rho": 28638920.0,
    "curv_rho_failed": false,
    "gpu_density_B_requested": "vector",
    "gpu_density_B_effective": "vector",
    "gpu_density_B_fallback_from_vector": false,
    "gpu_density_A_requested": null,
    "gpu_density_A_effective": null,
    "gpu_density_A_fallback_from_vector": false,
    "xtb_A_used": false,
    "xtb_A_success": false,
    "xtb_charge_length_mismatch": false
  },
  " :52": {
    "id": " :52",
    "chain": " ",
    "resseq": 52,
    "resname": "LEU",
    "sasa": 0.0,
    "partial_charge_B": -0.06000000000000002,
    "F_metal": 0.0,
    "F_P": 0.0,
    "F_hal": 0.0,
    "total_density": 26344.564453125,
    "centroid": [
      1.3645070791244507,
      4.083332538604736,
      4.651727676391602
    ],
    "dipole_rho": [
      -10173.0908203125,
      -7694.70947265625,
      313.2605285644531
    ],
    "curv_rho": 28595492.0,
    "curv_rho_failed": false,
    "gpu_density_B_requested": "vector",
    "gpu_density_B_effective": "vector",
    "gpu_density_B_fallback_from_vector": false,
    "gpu_density_A_requested": null,
    "gpu_density_A_effective": null,
    "gpu_density_A_fallback_from_vector": false,
    "xtb_A_used": false,
    "xtb_A_success": false,
    "xtb_charge_length_mismatch": false
  },
  " :53": {
    "id": " :53",
    "chain": " ",
    "resseq": 53,
    "resname": "ASN",
    "sasa": 0.0,
    "partial_charge_B": -0.12,
    "F_metal": 0.0,
    "F_P": 0.0,
    "F_hal": 0.0,
    "total_density": 24334.22265625,
    "centroid": [
      1.3260493278503418,
      4.2157511711120605,
      4.441146373748779
    ],
    "dipole_rho": [
      -5967.37548828125,
      -8015.3583984375,
      4664.7822265625
    ],
    "curv_rho": 27276860.0,
    "curv_rho_failed": false,
    "gpu_density_B_requested": "vector",
    "gpu_density_B_effective": "vector",
    "gpu_density_B_fallback_from_vector": false,
    "gpu_density_A_requested": null,
    "gpu_density_A_effective": null,
    "gpu_density_A_fallback_from_vector": false,
    "xtb_A_used": false,
    "xtb_A_success": false,
    "xtb_charge_length_mismatch": false
  },
  " :54": {
    "id": " :54",
    "chain": " ",
    "resseq": 54,
    "resname": "ASP",
    "sasa": 3.4052248001098633,
    "partial_charge_B": -1.166306590720242,
    "F_metal": 0.0,
    "F_P": 0.0,
    "F_hal": 0.0,
    "total_density": 22385.556640625,
    "centroid": [
      1.3248294591903687,
      4.403966903686523,
      4.4673004150390625
    ],
    "dipole_rho": [
      -4233.56982421875,
      -12322.025390625,
      3112.159423828125
    ],
    "curv_rho": 25992432.0,
    "curv_rho_failed": false,
    "gpu_density_B_requested": "vector",
    "gpu_density_B_effective": "vector",
    "gpu_density_B_fallback_from_vector": false,
    "gpu_density_A_requested": null,
    "gpu_density_A_effective": null,
    "gpu_density_A_fallback_from_vector": false,
    "xtb_A_used": false,
    "xtb_A_success": false,
    "xtb_charge_length_mismatch": false
  },
  " :55": {
    "id": " :55",
    "chain": " ",
    "resseq": 55,
    "resname": "ALA",
    "sasa": 1.0002293586730957,
    "partial_charge_B": -0.08044081852454206,
    "F_metal": 0.0,
    "F_P": 0.0,
    "F_hal": 0.0,
    "total_density": 20196.0234375,
    "centroid": [
      1.5303387641906738,
      4.41098690032959,
      4.484426975250244
    ],
    "dipole_rho": [
      -8920.607421875,
      -9941.55859375,
      2172.411376953125
    ],
    "curv_rho": 25217022.0,
    "curv_rho_failed": false,
    "gpu_density_B_requested": "vector",
    "gpu_density_B_effective": "vector",
    "gpu_density_B_fallback_from_vector": false,
    "gpu_density_A_requested": null,
    "gpu_density_A_effective": null,
    "gpu_density_A_fallback_from_vector": false,
    "xtb_A_used": false,
    "xtb_A_success": false,
    "xtb_charge_length_mismatch": false
  },
  " :56": {
    "id": " :56",
    "chain": " ",
    "resseq": 56,
    "resname": "GLN",
    "sasa": 1.4188436269760132,
    "partial_charge_B": -0.17799134936849723,
    "F_metal": 0.0,
    "F_P": 0.0,
    "F_hal": 0.0,
    "total_density": 20761.572265625,
    "centroid": [
      1.6334474086761475,
      4.259853839874268,
      4.344226360321045
    ],
    "dipole_rho": [
      -11616.49609375,
      -6488.25634765625,
      3618.14599609375
    ],
    "curv_rho": 24421544.0,
    "curv_rho_failed": false,
    "gpu_density_B_requested": "vector",
    "gpu_density_B_effective": "vector",
    "gpu_density_B_fallback_from_vector": false,
    "gpu_density_A_requested": null,
    "gpu_density_A_effective": null,
    "gpu_density_A_fallback_from_vector": false,
    "xtb_A_used": false,
    "xtb_A_success": false,
    "xtb_charge_length_mismatch": false
  },
  " :57": {
    "id": " :57",
    "chain": " ",
    "resseq": 57,
    "resname": "ALA",
    "sasa": 0.0,
    "partial_charge_B": -0.06000000000000002,
    "F_metal": 0.0,
    "F_P": 0.0,
    "F_hal": 0.0,
    "total_density": 19663.974609375,
    "centroid": [
      1.4817569255828857,
      4.333242416381836,
      4.215756416320801
    ],
    "dipole_rho": [
      -7019.708984375,
      -7502.54248046875,
      6583.8193359375
    ],
    "curv_rho": 23868488.0,
    "curv_rho_failed": false,
    "gpu_density_B_requested": "vector",
    "gpu_density_B_effective": "vector",
    "gpu_density_B_fallback_from_vector": false,
    "gpu_density_A_requested": null,
    "gpu_density_A_effective": null,
    "gpu_density_A_fallback_from_vector": false,
    "xtb_A_used": false,
    "xtb_A_success": false,
    "xtb_charge_length_mismatch": false
  },
  " :58": {
    "id": " :58",
    "chain": " ",
    "resseq": 58,
    "resname": "PRO",
    "sasa": 0.7098401784896851,
    "partial_charge_B": -0.07450638710423856,
    "F_metal": 0.0,
    "F_P": 0.0,
    "F_hal": 0.0,
    "total_density": 17759.7578125,
    "centroid": [
      1.6041117906570435,
      4.422223091125488,
      4.160548686981201
    ],
    "dipole_rho": [
      -7185.89453125,
      -9359.2392578125,
      7002.53271484375
    ],
    "curv_rho": 21585868.0,
    "curv_rho_failed": false,
    "gpu_density_B_requested": "vector",
    "gpu_density_B_effective": "vector",
    "gpu_density_B_fallback_from_vector": false,
    "gpu_density_A_requested": null,
    "gpu_density_A_effective": null,
    "gpu_density_A_fallback_from_vector": false,
    "xtb_A_used": false,
    "xtb_A_success": false,
    "xtb_charge_length_mismatch": false
  },
  " :59": {
    "id": " :59",
    "chain": " ",
    "resseq": 59,
    "resname": "LYS",
    "sasa": 14.227083206176758,
    "partial_charge_B": 0.29999999999999993,
    "F_metal": 0.0,
    "F_P": 0.0,
    "F_hal": 0.0,
    "total_density": 13282.0126953125,
    "centroid": [
      1.8011529445648193,
      4.524110794067383,
      3.8891046047210693
    ],
    "dipole_rho": [
      -6211.29443359375,
      -6145.58740234375,
      6951.57568359375
    ],
    "curv_rho": 14832754.0,
    "curv_rho_failed": false,
    "gpu_density_B_requested": "vector",
    "gpu_density_B_effective": "vector",
    "gpu_density_B_fallback_from_vector": false,
    "gpu_density_A_requested": null,
    "gpu_density_A_effective": null,
    "gpu_density_A_fallback_from_vector": false,
    "xtb_A_used": false,
    "xtb_A_success": false,
    "xtb_charge_length_mismatch": false
  },
  " :60": {
    "id": " :60",
    "chain": " ",
    "resseq": 60,
    "resname": "ALA",
    "sasa": 7.143503189086914,
    "partial_charge_B": -0.75,
    "F_metal": 0.0,
    "F_P": 0.0,
    "F_hal": 0.0,
    "total_density": 14025.29296875,
    "centroid": [
      1.9434401988983154,
      4.4936628341674805,
      4.137576580047607
    ],
    "dipole_rho": [
      -8201.1923828125,
      -6748.09423828125,
      4341.4296875
    ],
    "curv_rho": 15821706.0,
    "curv_rho_failed": false,
    "gpu_density_B_requested": "vector",
    "gpu_density_B_effective": "vector",
    "gpu_density_B_fallback_from_vector": false,
    "gpu_density_A_requested": null,
    "gpu_density_A_effective": null,
    "gpu_density_A_fallback_from_vector": false,
    "xtb_A_used": false,
    "xtb_A_success": false,
    "xtb_charge_length_mismatch": false
  }
}
```
