## Supplementary material for "Localized Reactivity on Proteins as Riemannian Manifolds: A Quantum-Inspired Geometric Model for Deterministic, Metal-Aware Reactive-Site Prediction": code bundle: meta.json

```
{
  "pdb": "1FC2_r_u.pdb",
  "radius": 4.7,
  "residues": [
    {
      "id": " :1",
      "chain": " ",
      "resseq": 1,
      "icode": "",
      "resname": "THR",
      "hetflag": " ",
      "sasa": 12.843236923217773,
      "atoms": [
        {
          "atom_index": 0,
          "name": "N",
          "element": "N",
          "coord": [
            -0.744700014591217,
            2.5102999210357666,
            6.172900199890137
          ]
        },
        {
          "atom_index": 1,
          "name": "CA",
          "element": "C",
          "coord": [
            -0.6568999886512756,
            2.6219000816345215,
            6.215700149536133
          ]
        },
        {
          "atom_index": 2,
          "name": "C",
          "element": "C",
          "coord": [
            -0.6728000044822693,
            2.7407000064849854,
            6.120800018310547
          ]
        },
        {
          "atom_index": 3,
          "name": "O",
          "element": "O",
          "coord": [
            -0.6628999710083008,
            2.854599952697754,
            6.1616997718811035
          ]
        },
        {
          "atom_index": 4,
          "name": "CB",
          "element": "C",
          "coord": [
            -0.5105999708175659,
            2.5764000415802,
            6.213399887084961
          ]
        },
        {
          "atom_index": 5,
          "name": "OG1",
          "element": "O",
          "coord": [
            -0.43560001254081726,
            2.6882998943328857,
            6.25629997253418
          ]
        },
        {
          "atom_index": 6,
          "name": "CG2",
          "element": "C",
          "coord": [
            -0.4634000062942505,
            2.550800085067749,
            6.069699764251709
          ]
        }
      ]
    },
    {
      "id": " :2",
      "chain": " ",
      "resseq": 2,
      "icode": "",
      "resname": "ALA",
      "hetflag": " ",
      "sasa": 3.7105281352996826,
      "atoms": [
        {
          "atom_index": 7,
          "name": "N",
          "element": "N",
          "coord": [
            -0.6970999836921692,
            2.711699962615967,
            5.995699882507324
          ]
        },
        {
          "atom_index": 8,
          "name": "CA",
          "element": "C",
          "coord": [
            -0.7139000296592712,
            2.821700096130371,
            5.897200107574463
          ]
        },
        {
          "atom_index": 9,
          "name": "C",
          "element": "C",
          "coord": [
            -0.6047000288963318,
            2.9265999794006348,
            5.9141998291015625
          ]
        },
        {
          "atom_index": 10,
          "name": "O",
          "element": "O",
          "coord": [
            -0.49619999527931213,
            2.9130001068115234,
            5.860899925231934
          ]
        },
        {
          "atom_index": 11,
          "name": "CB",
          "element": "C",
          "coord": [
            -0.8501999974250793,
            2.888200044631958,
            5.921599864959717
          ]
        }
      ]
    },
    {
      "id": " :3",
      "chain": " ",
      "resseq": 3,
      "icode": "",
      "resname": "ASP",
      "hetflag": " ",
      "sasa": 2.5854485034942627,
      "atoms": [
        {
          "atom_index": 12,
          "name": "N",
          "element": "N",
          "coord": [
            -0.6352999806404114,
            3.0297999382019043,
            5.9882001876831055
          ]
        },
        {
          "atom_index": 13,
          "name": "CA",
          "element": "C",
          "coord": [
            -0.5343999862670898,
            3.136199951171875,
            6.009900093078613
          ]
        },
        {
          "atom_index": 14,
          "name": "C",
          "element": "C",
          "coord": [
            -0.4855000078678131,
            3.193000078201294,
            5.876100063323975
          ]
        },
        {
          "atom_index": 15,
          "name": "O",
          "element": "O",
          "coord": [
            -0.36820000410079956,
            3.1874001026153564,
            5.84499979019165
          ]
        },
        {
          "atom_index": 16,
          "name": "CB",
          "element": "C",
          "coord": [
            -0.4156000018119812,
            3.0734000205993652,
            6.085400104522705
          ]
        },
        {
          "atom_index": 17,
          "name": "CG",
          "element": "C",
          "coord": [
            -0.34869998693466187,
            3.1798999309539795,
            6.172500133514404
          ]
        },
        {
          "atom_index": 18,
          "name": "OD1",
          "element": "O",
          "coord": [
            -0.4205000102519989,
            3.2369000911712646,
            6.252999782562256
          ]
        },
        {
          "atom_index": 19,
          "name": "OD2",
          "element": "O",
          "coord": [
            -0.22949999570846558,
            3.197999954223633,
            6.153900146484375
          ]
        }
      ]
    },
    {
      "id": " :4",
      "chain": " ",
      "resseq": 4,
      "icode": "",
      "resname": "ASN",
      "hetflag": " ",
      "sasa": 1.7972018718719482,
      "atoms": [
        {
          "atom_index": 20,
          "name": "N",
          "element": "N",
          "coord": [
            -0.5774000287055969,
            3.2479000091552734,
            5.800300121307373
          ]
        },
        {
          "atom_index": 21,
          "name": "CA",
          "element": "C",
          "coord": [
            -0.5400000214576721,
            3.3059000968933105,
            5.667900085449219
          ]
        },
        {
          "atom_index": 22,
          "name": "C",
          "element": "C",
          "coord": [
            -0.5618000030517578,
            3.456899881362915,
            5.666200160980225
          ]
        },
        {
          "atom_index": 23,
          "name": "O",
          "element": "O",
          "coord": [
            -0.6617000102996826,
            3.50600004196167,
            5.714799880981445
          ]
        },
        {
          "atom_index": 24,
          "name": "CB",
          "element": "C",
          "coord": [
            -0.6301000118255615,
            3.242000102996826,
            5.561100006103516
          ]
        },
        {
          "atom_index": 25,
          "name": "CG",
          "element": "C",
          "coord": [
            -0.5911999940872192,
            3.2948999404907227,
            5.422800064086914
          ]
        },
        {
          "atom_index": 26,
          "name": "OD1",
          "element": "O",
          "coord": [
            -0.6625000238418579,
            3.2769999504089355,
            5.326099872589111
          ]
        },
        {
          "atom_index": 27,
          "name": "ND2",
          "element": "N",
          "coord": [
            -0.47909998893737793,
            3.360300064086914,
            5.409200191497803
          ]
        }
      ]
    },
    {
      "id": " :5",
      "chain": " ",
      "resseq": 5,
      "icode": "",
      "resname": "LYS",
      "hetflag": " ",
      "sasa": 5.610867500305176,
      "atoms": [
        {
          "atom_index": 28,
          "name": "N",
          "element": "N",
          "coord": [
            -0.4675999879837036,
            3.527899980545044,
            5.610000133514404
          ]
        },
        {
          "atom_index": 29,
          "name": "CA",
          "element": "C",
          "coord": [
            -0.4814999997615814,
            3.67549991607666,
            5.6041998863220215
          ]
        },
        {
          "atom_index": 30,
          "name": "C",
          "element": "C",
          "coord": [
            -0.3781999945640564,
            3.7362000942230225,
            5.5106000900268555
          ]
        },
        {
          "atom_index": 31,
          "name": "O",
          "element": "O",
          "coord": [
            -0.30480000376701355,
            3.825500011444092,
            5.548600196838379
          ]
        },
        {
          "atom_index": 32,
          "name": "CB",
          "element": "C",
          "coord": [
            -0.4602000117301941,
            3.7320001125335693,
            5.745500087738037
          ]
        },
        {
          "atom_index": 33,
          "name": "CG",
          "element": "C",
          "coord": [
            -0.49410000443458557,
            3.881700038909912,
            5.745800018310547
          ]
        },
        {
          "atom_index": 34,
          "name": "CD",
          "element": "C",
          "coord": [
            -0.6215999722480774,
            3.9052000045776367,
            5.827300071716309
          ]
        },
        {
          "atom_index": 35,
          "name": "CE",
          "element": "C",
          "coord": [
            -0.6729000210762024,
            4.046500205993652,
            5.7993998527526855
          ]
        },
        {
          "atom_index": 36,
          "name": "NZ",
          "element": "N",
          "coord": [
            -0.5613999962806702,
            4.144700050354004,
            5.808000087738037
          ]
        }
      ]
    },
    {
      "id": " :6",
      "chain": " ",
      "resseq": 6,
      "icode": "",
      "resname": "PHE",
      "hetflag": " ",
      "sasa": 0.0,
      "atoms": [
        {
          "atom_index": 37,
          "name": "N",
          "element": "N",
          "coord": [
            -0.3749000132083893,
            3.6863999366760254,
            5.389999866485596
          ]
        },
        {
          "atom_index": 38,
          "name": "CA",
          "element": "C",
          "coord": [
            -0.27709999680519104,
            3.7388999462127686,
            5.29010009765625
          ]
        },
        {
          "atom_index": 39,
          "name": "C",
          "element": "C",
          "coord": [
            -0.3492000102996826,
            3.8155999183654785,
            5.180200099945068
          ]
        },
        {
          "atom_index": 40,
          "name": "O",
          "element": "O",
          "coord": [
            -0.40689998865127563,
            3.7576000690460205,
            5.09060001373291
          ]
        },
        {
          "atom_index": 41,
          "name": "CB",
          "element": "C",
          "coord": [
            -0.20170000195503235,
            3.620300054550171,
            5.226799964904785
          ]
        },
        {
          "atom_index": 42,
          "name": "CG",
          "element": "C",
          "coord": [
            -0.06610000133514404,
            3.6006999015808105,
            5.296999931335449
          ]
        },
        {
          "atom_index": 43,
          "name": "CD1",
          "element": "C",
          "coord": [
            -0.052000001072883606,
            3.6224000453948975,
            5.433499813079834
          ]
        },
        {
          "atom_index": 44,
          "name": "CD2",
          "element": "C",
          "coord": [
            0.04540000110864639,
            3.5648999214172363,
            5.223499774932861
          ]
        },
        {
          "atom_index": 45,
          "name": "CE1",
          "element": "C",
          "coord": [
            0.07119999825954437,
            3.609499931335449,
            5.49399995803833
          ]
        },
        {
          "atom_index": 46,
          "name": "CE2",
          "element": "C",
          "coord": [
            0.16830000281333923,
            3.5518999099731445,
            5.284599781036377
          ]
        },
        {
          "atom_index": 47,
          "name": "CZ",
          "element": "C",
          "coord": [
            0.1809999942779541,
            3.5743000507354736,
            5.41949987411499
          ]
        }
      ]
    },
    {
      "id": " :7",
      "chain": " ",
      "resseq": 7,
      "icode": "",
      "resname": "ASN",
      "hetflag": " ",
      "sasa": 2.7256455421447754,
      "atoms": [
        {
          "atom_index": 48,
          "name": "N",
          "element": "N",
          "coord": [
            -0.3443000018596649,
            3.944999933242798,
            5.190100193023682
          ]
        },
        {
          "atom_index": 49,
          "name": "CA",
          "element": "C",
          "coord": [
            -0.41110000014305115,
            4.029799938201904,
            5.088500022888184
          ]
        },
        {
          "atom_index": 50,
          "name": "C",
          "element": "C",
          "coord": [
            -0.3441999852657318,
            4.1656999588012695,
            5.082600116729736
          ]
        },
        {
          "atom_index": 51,
          "name": "O",
          "element": "O",
          "coord": [
            -0.3287000060081482,
            4.223700046539307,
            4.977200031280518
          ]
        },
        {
          "atom_index": 52,
          "name": "CB",
          "element": "C",
          "coord": [
            -0.557200014591217,
            4.049200057983398,
            5.130000114440918
          ]
        },
        {
          "atom_index": 53,
          "name": "CG",
          "element": "C",
          "coord": [
            -0.5723000168800354,
            4.017899990081787,
            5.278900146484375
          ]
        },
        {
          "atom_index": 54,
          "name": "OD1",
          "element": "O",
          "coord": [
            -0.5849999785423279,
            4.106500148773193,
            5.361199855804443
          ]
        },
        {
          "atom_index": 55,
          "name": "ND2",
          "element": "N",
          "coord": [
            -0.5716999769210815,
            3.8933000564575195,
            5.31790018081665
          ]
        }
      ]
    },
    {
      "id": " :8",
      "chain": " ",
      "resseq": 8,
      "icode": "",
      "resname": "LYS",
      "hetflag": " ",
      "sasa": 4.4128828048706055,
      "atoms": [
        {
          "atom_index": 56,
          "name": "N",
          "element": "N",
          "coord": [
            -0.30720001459121704,
            4.213699817657471,
            5.19789981842041
          ]
        },
        {
          "atom_index": 57,
          "name": "CA",
          "element": "C",
          "coord": [
            -0.2401999980211258,
            4.345799922943115,
            5.20550012588501
          ]
        },
        {
          "atom_index": 58,
          "name": "C",
          "element": "C",
          "coord": [
            -0.1420000046491623,
            4.364099979400635,
            5.090000152587891
          ]
        },
        {
          "atom_index": 59,
          "name": "O",
          "element": "O",
          "coord": [
            -0.11349999904632568,
            4.475100040435791,
            5.05049991607666
          ]
        },
        {
          "atom_index": 60,
          "name": "CB",
          "element": "C",
          "coord": [
            -0.16619999706745148,
            4.35290002822876,
            5.34250020980835
          ]
        },
        {
          "atom_index": 61,
          "name": "CG",
          "element": "C",
          "coord": [
            -0.013100000098347664,
            4.367099761962891,
            5.324100017547607
          ]
        },
        {
          "atom_index": 62,
          "name": "CD",
          "element": "C",
          "coord": [
            0.0544000007212162,
            4.3694000244140625,
            5.462699890136719
          ]
        },
        {
          "atom_index": 63,
          "name": "CE",
          "element": "C",
          "coord": [
            0.05550000071525574,
            4.513199806213379,
            5.516499996185303
          ]
        },
        {
          "atom_index": 64,
          "name": "NZ",
          "element": "N",
          "coord": [
            0.04410000145435333,
            4.513400077819824,
            5.665200233459473
          ]
        }
      ]
    },
    {
      "id": " :9",
      "chain": " ",
      "resseq": 9,
      "icode": "",
      "resname": "GLU",
      "hetflag": " ",
      "sasa": 1.8991475105285645,
      "atoms": [
        {
          "atom_index": 65,
          "name": "N",
          "element": "N",
          "coord": [
            -0.0917000025510788,
            4.254199981689453,
            5.038300037384033
          ]
        },
        {
          "atom_index": 66,
          "name": "CA",
          "element": "C",
          "coord": [
            0.005400000140070915,
            4.2631001472473145,
            4.924300193786621
          ]
        },
        {
          "atom_index": 67,
          "name": "C",
          "element": "C",
          "coord": [
            0.08100000023841858,
            4.131100177764893,
            4.906599998474121
          ]
        },
        {
          "atom_index": 68,
          "name": "O",
          "element": "O",
          "coord": [
            0.12620000541210175,
            4.100200176239014,
            4.799200057983398
          ]
        },
        {
          "atom_index": 69,
          "name": "CB",
          "element": "C",
          "coord": [
            0.11069999635219574,
            4.373300075531006,
            4.9552998542785645
          ]
        },
        {
          "atom_index": 70,
          "name": "CG",
          "element": "C",
          "coord": [
            0.08070000261068344,
            4.503499984741211,
            4.877399921417236
          ]
        },
        {
          "atom_index": 71,
          "name": "CD",
          "element": "C",
          "coord": [
            0.17790000140666962,
            4.514900207519531,
            4.760000228881836
          ]
        },
        {
          "atom_index": 72,
          "name": "OE1",
          "element": "O",
          "coord": [
            0.29660001397132874,
            4.512899875640869,
            4.787799835205078
          ]
        },
        {
          "atom_index": 73,
          "name": "OE2",
          "element": "O",
          "coord": [
            0.12800000607967377,
            4.524700164794922,
            4.649099826812744
          ]
        }
      ]
    },
    {
      "id": " :10",
      "chain": " ",
      "resseq": 10,
      "icode": "",
      "resname": "GLN",
      "hetflag": " ",
      "sasa": 0.0,
      "atoms": [
        {
          "atom_index": 74,
          "name": "N",
          "element": "N",
          "coord": [
            0.09200000017881393,
            4.056600093841553,
            5.01230001449585
          ]
        },
        {
          "atom_index": 75,
          "name": "CA",
          "element": "C",
          "coord": [
            0.16500000655651093,
            3.9265999794006348,
            5.004300117492676
          ]
        },
        {
          "atom_index": 76,
          "name": "C",
          "element": "C",
          "coord": [
            0.12489999830722809,
            3.842600107192993,
            4.882800102233887
          ]
        },
        {
          "atom_index": 77,
          "name": "O",
          "element": "O",
          "coord": [
            0.20919999480247498,
            3.7832999229431152,
            4.818699836730957
          ]
        },
        {
          "atom_index": 78,
          "name": "CB",
          "element": "C",
          "coord": [
            0.133200004696846,
            3.846400022506714,
            5.130799770355225
          ]
        },
        {
          "atom_index": 79,
          "name": "CG",
          "element": "C",
          "coord": [
            0.14499999582767487,
            3.938800096511841,
            5.2515997886657715
          ]
        },
        {
          "atom_index": 80,
          "name": "CD",
          "element": "C",
          "coord": [
            0.008799999952316284,
            4.001299858093262,
            5.2829999923706055
          ]
        },
        {
          "atom_index": 81,
          "name": "OE1",
          "element": "O",
          "coord": [
            -0.08649999648332596,
            3.9870998859405518,
            5.208600044250488
          ]
        },
        {
          "atom_index": 82,
          "name": "NE2",
          "element": "N",
          "coord": [
            -0.004600000102072954,
            4.0721001625061035,
            5.39169979095459
          ]
        }
      ]
    },
    {
      "id": " :11",
      "chain": " ",
      "resseq": 11,
      "icode": "",
      "resname": "GLN",
      "hetflag": " ",
      "sasa": 0.44373980164527893,
      "atoms": [
        {
          "atom_index": 83,
          "name": "N",
          "element": "N",
          "coord": [
            -0.0013000000035390258,
            3.8385000228881836,
            4.85290002822876
          ]
        },
        {
          "atom_index": 84,
          "name": "CA",
          "element": "C",
          "coord": [
            -0.04500000178813934,
            3.7574000358581543,
            4.736599922180176
          ]
        },
        {
          "atom_index": 85,
          "name": "C",
          "element": "C",
          "coord": [
            0.017100000753998756,
            3.809299945831299,
            4.606900215148926
          ]
        },
        {
          "atom_index": 86,
          "name": "O",
          "element": "O",
          "coord": [
            0.10750000178813934,
            3.74780011177063,
            4.5503997802734375
          ]
        },
        {
          "atom_index": 87,
          "name": "CB",
          "element": "C",
          "coord": [
            -0.19869999587535858,
            3.7660999298095703,
            4.725800037384033
          ]
        },
        {
          "atom_index": 88,
          "name": "CG",
          "element": "C",
          "coord": [
            -0.262800008058548,
            3.7276999950408936,
            4.859399795532227
          ]
        },
        {
          "atom_index": 89,
          "name": "CD",
          "element": "C",
          "coord": [
            -0.25040000677108765,
            3.57669997215271,
            4.880000114440918
          ]
        },
        {
          "atom_index": 90,
          "name": "OE1",
          "element": "O",
          "coord": [
            -0.1429000049829483,
            3.5244998931884766,
            4.901800155639648
          ]
        },
        {
          "atom_index": 91,
          "name": "NE2",
          "element": "N",
          "coord": [
            -0.3578000068664551,
            3.503000020980835,
            4.8734002113342285
          ]
        }
      ]
    },
    {
      "id": " :12",
      "chain": " ",
      "resseq": 12,
      "icode": "",
      "resname": "ASN",
      "hetflag": " ",
      "sasa": 2.343609094619751,
      "atoms": [
        {
          "atom_index": 92,
          "name": "N",
          "element": "N",
          "coord": [
            -0.03200000151991844,
            3.9214000701904297,
            4.562099933624268
          ]
        },
        {
          "atom_index": 93,
          "name": "CA",
          "element": "C",
          "coord": [
            0.02199999988079071,
            3.9795000553131104,
            4.436600208282471
          ]
        },
        {
          "atom_index": 94,
          "name": "C",
          "element": "C",
          "coord": [
            0.17239999771118164,
            4.000400066375732,
            4.447800159454346
          ]
        },
        {
          "atom_index": 95,
          "name": "O",
          "element": "O",
          "coord": [
            0.24629999697208405,
            3.9735000133514404,
            4.355000019073486
          ]
        },
        {
          "atom_index": 96,
          "name": "CB",
          "element": "C",
          "coord": [
            -0.04610000178217888,
            4.115499973297119,
            4.412399768829346
          ]
        },
        {
          "atom_index": 97,
          "name": "CG",
          "element": "C",
          "coord": [
            -0.04050000011920929,
            4.19920015335083,
            4.5406999588012695
          ]
        },
        {
          "atom_index": 98,
          "name": "OD1",
          "element": "O",
          "coord": [
            -0.13979999721050262,
            4.218299865722656,
            4.608099937438965
          ]
        },
        {
          "atom_index": 99,
          "name": "ND2",
          "element": "N",
          "coord": [
            0.07329999655485153,
            4.250999927520752,
            4.5777997970581055
          ]
        }
      ]
    },
    {
      "id": " :13",
      "chain": " ",
      "resseq": 13,
      "icode": "",
      "resname": "ALA",
      "hetflag": " ",
      "sasa": 0.0,
      "atoms": [
        {
          "atom_index": 100,
          "name": "N",
          "element": "N",
          "coord": [
            0.2150000035762787,
            4.047999858856201,
            4.561500072479248
          ]
        },
        {
          "atom_index": 101,
          "name": "CA",
          "element": "C",
          "coord": [
            0.36000001430511475,
            4.071199893951416,
            4.580900192260742
          ]
        },
        {
          "atom_index": 102,
          "name": "C",
          "element": "C",
          "coord": [
            0.43700000643730164,
            3.944000005722046,
            4.553599834442139
          ]
        },
        {
          "atom_index": 103,
          "name": "O",
          "element": "O",
          "coord": [
            0.5218999981880188,
            3.9405999183654785,
            4.467400074005127
          ]
        },
        {
          "atom_index": 104,
          "name": "CB",
          "element": "C",
          "coord": [
            0.3846000134944916,
            4.111599922180176,
            4.726399898529053
          ]
        }
      ]
    },
    {
      "id": " :14",
      "chain": " ",
      "resseq": 14,
      "icode": "",
      "resname": "PHE",
      "hetflag": " ",
      "sasa": 0.0,
      "atoms": [
        {
          "atom_index": 105,
          "name": "N",
          "element": "N",
          "coord": [
            0.4052000045776367,
            3.8413000106811523,
            4.628900051116943
          ]
        },
        {
          "atom_index": 106,
          "name": "CA",
          "element": "C",
          "coord": [
            0.47450000047683716,
            3.7116000652313232,
            4.610400199890137
          ]
        },
        {
          "atom_index": 107,
          "name": "C",
          "element": "C",
          "coord": [
            0.4959000051021576,
            3.6826000213623047,
            4.463099956512451
          ]
        },
        {
          "atom_index": 108,
          "name": "O",
          "element": "O",
          "coord": [
            0.6060000061988831,
            3.690999984741211,
            4.4131999015808105
          ]
        },
        {
          "atom_index": 109,
          "name": "CB",
          "element": "C",
          "coord": [
            0.38510000705718994,
            3.6015000343322754,
            4.669400215148926
          ]
        },
        {
          "atom_index": 110,
          "name": "CG",
          "element": "C",
          "coord": [
            0.4325999915599823,
            3.463900089263916,
            4.620299816131592
          ]
        },
        {
          "atom_index": 111,
          "name": "CD1",
          "element": "C",
          "coord": [
            0.5647000074386597,
            3.4244000911712646,
            4.636300086975098
          ]
        },
        {
          "atom_index": 112,
          "name": "CD2",
          "element": "C",
          "coord": [
            0.34360000491142273,
            3.3766000270843506,
            4.560500144958496
          ]
        },
        {
          "atom_index": 113,
          "name": "CE1",
          "element": "C",
          "coord": [
            0.6060000061988831,
            3.299799919128418,
            4.592899799346924
          ]
        },
        {
          "atom_index": 114,
          "name": "CE2",
          "element": "C",
          "coord": [
            0.38519999384880066,
            3.2525999546051025,
            4.517099857330322
          ]
        },
        {
          "atom_index": 115,
          "name": "CZ",
          "element": "C",
          "coord": [
            0.5163000226020813,
            3.2142999172210693,
            4.533400058746338
          ]
        }
      ]
    },
    {
      "id": " :15",
      "chain": " ",
      "resseq": 15,
      "icode": "",
      "resname": "TYR",
      "hetflag": " ",
      "sasa": 5.024382591247559,
      "atoms": [
        {
          "atom_index": 116,
          "name": "N",
          "element": "N",
          "coord": [
            0.38989999890327454,
            3.6535000801086426,
            4.394400119781494
          ]
        },
        {
          "atom_index": 117,
          "name": "CA",
          "element": "C",
          "coord": [
            0.40540000796318054,
            3.623199939727783,
            4.250199794769287
          ]
        },
        {
          "atom_index": 118,
          "name": "C",
          "element": "C",
          "coord": [
            0.4959000051021576,
            3.7251999378204346,
            4.180099964141846
          ]
        },
        {
          "atom_index": 119,
          "name": "O",
          "element": "O",
          "coord": [
            0.5497999787330627,
            3.698199987411499,
            4.07480001449585
          ]
        },
        {
          "atom_index": 120,
          "name": "CB",
          "element": "C",
          "coord": [
            0.267300009727478,
            3.62719988822937,
            4.183499813079834
          ]
        },
        {
          "atom_index": 121,
          "name": "CG",
          "element": "C",
          "coord": [
            0.17759999632835388,
            3.517899990081787,
            4.242300033569336
          ]
        },
        {
          "atom_index": 122,
          "name": "CD1",
          "element": "C",
          "coord": [
            0.20589999854564667,
            3.384500026702881,
            4.220799922943115
          ]
        },
        {
          "atom_index": 123,
          "name": "CD2",
          "element": "C",
          "coord": [
            0.06549999862909317,
            3.5513999462127686,
            4.315700054168701
          ]
        },
        {
          "atom_index": 124,
          "name": "CE1",
          "element": "C",
          "coord": [
            0.12349999696016312,
            3.286400079727173,
            4.271900177001953
          ]
        },
        {
          "atom_index": 125,
          "name": "CE2",
          "element": "C",
          "coord": [
            -0.016699999570846558,
            3.453399896621704,
            4.366799831390381
          ]
        },
        {
          "atom_index": 126,
          "name": "CZ",
          "element": "C",
          "coord": [
            0.01140000019222498,
            3.3201000690460205,
            4.345300197601318
          ]
        },
        {
          "atom_index": 127,
          "name": "OH",
          "element": "O",
          "coord": [
            -0.07119999825954437,
            3.22189998626709,
            4.396299839019775
          ]
        }
      ]
    },
    {
      "id": " :16",
      "chain": " ",
      "resseq": 16,
      "icode": "",
      "resname": "GLU",
      "hetflag": " ",
      "sasa": 1.2458477020263672,
      "atoms": [
        {
          "atom_index": 128,
          "name": "N",
          "element": "N",
          "coord": [
            0.5108000040054321,
            3.8397998809814453,
            4.239699840545654
          ]
        },
        {
          "atom_index": 129,
          "name": "CA",
          "element": "C",
          "coord": [
            0.5972999930381775,
            3.9444000720977783,
            4.1774001121521
          ]
        },
        {
          "atom_index": 130,
          "name": "C",
          "element": "C",
          "coord": [
            0.7455000281333923,
            3.9238998889923096,
            4.211900234222412
          ]
        },
        {
          "atom_index": 131,
          "name": "O",
          "element": "O",
          "coord": [
            0.8256000280380249,
            3.8956000804901123,
            4.125100135803223
          ]
        },
        {
          "atom_index": 132,
          "name": "CB",
          "element": "C",
          "coord": [
            0.5519000291824341,
            4.081600189208984,
            4.230100154876709
          ]
        },
        {
          "atom_index": 133,
          "name": "CG",
          "element": "C",
          "coord": [
            0.5389000177383423,
            4.178699970245361,
            4.11269998550415
          ]
        },
        {
          "atom_index": 134,
          "name": "CD",
          "element": "C",
          "coord": [
            0.675000011920929,
            4.19379997253418,
            4.044099807739258
          ]
        },
        {
          "atom_index": 135,
          "name": "OE1",
          "element": "O",
          "coord": [
            0.7515000104904175,
            4.275300025939941,
            4.0929999351501465
          ]
        },
        {
          "atom_index": 136,
          "name": "OE2",
          "element": "O",
          "coord": [
            0.6947000026702881,
            4.122700214385986,
            3.946899890899658
          ]
        }
      ]
    },
    {
      "id": " :17",
      "chain": " ",
      "resseq": 17,
      "icode": "",
      "resname": "ILE",
      "hetflag": " ",
      "sasa": 0.0,
      "atoms": [
        {
          "atom_index": 137,
          "name": "N",
          "element": "N",
          "coord": [
            0.7789000272750854,
            3.9393999576568604,
            4.337900161743164
          ]
        },
        {
          "atom_index": 138,
          "name": "CA",
          "element": "C",
          "coord": [
            0.921500027179718,
            3.9214999675750732,
            4.380199909210205
          ]
        },
        {
          "atom_index": 139,
          "name": "C",
          "element": "C",
          "coord": [
            0.9868000149726868,
            3.8039000034332275,
            4.307499885559082
          ]
        },
        {
          "atom_index": 140,
          "name": "O",
          "element": "O",
          "coord": [
            1.1067999601364136,
            3.80049991607666,
            4.289100170135498
          ]
        },
        {
          "atom_index": 141,
          "name": "CB",
          "element": "C",
          "coord": [
            0.9247000217437744,
            3.8889000415802,
            4.531000137329102
          ]
        },
        {
          "atom_index": 142,
          "name": "CG1",
          "element": "C",
          "coord": [
            0.7882000207901001,
            3.9126999378204346,
            4.59250020980835
          ]
        },
        {
          "atom_index": 143,
          "name": "CG2",
          "element": "C",
          "coord": [
            1.0267000198364258,
            3.98009991645813,
            4.60260009765625
          ]
        },
        {
          "atom_index": 144,
          "name": "CD1",
          "element": "C",
          "coord": [
            0.7947999835014343,
            3.882999897003174,
            4.742199897766113
          ]
        }
      ]
    },
    {
      "id": " :18",
      "chain": " ",
      "resseq": 18,
      "icode": "",
      "resname": "LEU",
      "hetflag": " ",
      "sasa": 0.0,
      "atoms": [
        {
          "atom_index": 145,
          "name": "N",
          "element": "N",
          "coord": [
            0.9057000279426575,
            3.710099935531616,
            4.267399787902832
          ]
        },
        {
          "atom_index": 146,
          "name": "CA",
          "element": "C",
          "coord": [
            0.9602000117301941,
            3.5906999111175537,
            4.196700096130371
          ]
        },
        {
          "atom_index": 147,
          "name": "C",
          "element": "C",
          "coord": [
            0.9876000285148621,
            3.6194000244140625,
            4.05019998550415
          ]
        },
        {
          "atom_index": 148,
          "name": "O",
          "element": "O",
          "coord": [
            0.9743000268936157,
            3.532599925994873,
            3.9658000469207764
          ]
        },
        {
          "atom_index": 149,
          "name": "CB",
          "element": "C",
          "coord": [
            0.8553000092506409,
            3.4790000915527344,
            4.206900119781494
          ]
        },
        {
          "atom_index": 150,
          "name": "CG",
          "element": "C",
          "coord": [
            0.8698999881744385,
            3.4054999351501465,
            4.3414998054504395
          ]
        },
        {
          "atom_index": 151,
          "name": "CD1",
          "element": "C",
          "coord": [
            1.00409996509552,
            3.3268001079559326,
            4.345300197601318
          ]
        },
        {
          "atom_index": 152,
          "name": "CD2",
          "element": "C",
          "coord": [
            0.8628000020980835,
            3.508500099182129,
            4.456399917602539
          ]
        }
      ]
    },
    {
      "id": " :19",
      "chain": " ",
      "resseq": 19,
      "icode": "",
      "resname": "HIS",
      "hetflag": " ",
      "sasa": 3.7944390773773193,
      "atoms": [
        {
          "atom_index": 153,
          "name": "N",
          "element": "N",
          "coord": [
            1.0255999565124512,
            3.7395999431610107,
            4.0218000411987305
          ]
        },
        {
          "atom_index": 154,
          "name": "CA",
          "element": "C",
          "coord": [
            1.0541000366210938,
            3.7736001014709473,
            3.880199909210205
          ]
        },
        {
          "atom_index": 155,
          "name": "C",
          "element": "C",
          "coord": [
            1.1679999828338623,
            3.8750998973846436,
            3.865799903869629
          ]
        },
        {
          "atom_index": 156,
          "name": "O",
          "element": "O",
          "coord": [
            1.2310999631881714,
            3.8801000118255615,
            3.762700080871582
          ]
        },
        {
          "atom_index": 157,
          "name": "CB",
          "element": "C",
          "coord": [
            0.925599992275238,
            3.8303000926971436,
            3.8189001083374023
          ]
        },
        {
          "atom_index": 158,
          "name": "CG",
          "element": "C",
          "coord": [
            0.8306000232696533,
            3.7149999141693115,
            3.792799949645996
          ]
        },
        {
          "atom_index": 159,
          "name": "ND1",
          "element": "N",
          "coord": [
            0.8632000088691711,
            3.6073999404907227,
            3.739300012588501
          ]
        },
        {
          "atom_index": 160,
          "name": "CD2",
          "element": "C",
          "coord": [
            0.6969000101089478,
            3.7018001079559326,
            3.823499917984009
          ]
        },
        {
          "atom_index": 161,
          "name": "CE1",
          "element": "C",
          "coord": [
            0.7653999924659729,
            3.5276999473571777,
            3.733299970626831
          ]
        },
        {
          "atom_index": 162,
          "name": "NE2",
          "element": "N",
          "coord": [
            0.6543999910354614,
            3.579400062561035,
            3.7848000526428223
          ]
        }
      ]
    },
    {
      "id": " :20",
      "chain": " ",
      "resseq": 20,
      "icode": "",
      "resname": "LEU",
      "hetflag": " ",
      "sasa": 0.0,
      "atoms": [
        {
          "atom_index": 163,
          "name": "N",
          "element": "N",
          "coord": [
            1.1950000524520874,
            3.950200080871582,
            3.9709999561309814
          ]
        },
        {
          "atom_index": 164,
          "name": "CA",
          "element": "C",
          "coord": [
            1.3049999475479126,
            4.052299976348877,
            3.9647998809814453
          ]
        },
        {
          "atom_index": 165,
          "name": "C",
          "element": "C",
          "coord": [
            1.4261000156402588,
            3.9986000061035156,
            3.8817999362945557
          ]
        },
        {
          "atom_index": 166,
          "name": "O",
          "element": "O",
          "coord": [
            1.5182000398635864,
            3.937700033187866,
            3.936800003051758
          ]
        },
        {
          "atom_index": 167,
          "name": "CB",
          "element": "C",
          "coord": [
            1.3497999906539917,
            4.077199935913086,
            4.108699798583984
          ]
        },
        {
          "atom_index": 168,
          "name": "CG",
          "element": "C",
          "coord": [
            1.2338999509811401,
            4.138700008392334,
            4.1875
          ]
        },
        {
          "atom_index": 169,
          "name": "CD1",
          "element": "C",
          "coord": [
            1.2630000114440918,
            4.123899936676025,
            4.336599826812744
          ]
        },
        {
          "atom_index": 170,
          "name": "CD2",
          "element": "C",
          "coord": [
            1.219599962234497,
            4.288400173187256,
            4.153600215911865
          ]
        }
      ]
    },
    {
      "id": " :21",
      "chain": " ",
      "resseq": 21,
      "icode": "",
      "resname": "PRO",
      "hetflag": " ",
      "sasa": 3.7537267208099365,
      "atoms": [
        {
          "atom_index": 171,
          "name": "N",
          "element": "N",
          "coord": [
            1.4287999868392944,
            4.031300067901611,
            3.7507998943328857
          ]
        },
        {
          "atom_index": 172,
          "name": "CA",
          "element": "C",
          "coord": [
            1.5356999635696411,
            3.9832000732421875,
            3.6610000133514404
          ]
        },
        {
          "atom_index": 173,
          "name": "C",
          "element": "C",
          "coord": [
            1.674399971961975,
            4.041299819946289,
            3.687700033187866
          ]
        },
        {
          "atom_index": 174,
          "name": "O",
          "element": "O",
          "coord": [
            1.7682000398635864,
            4.004199981689453,
            3.6198999881744385
          ]
        },
        {
          "atom_index": 175,
          "name": "CB",
          "element": "C",
          "coord": [
            1.4910000562667847,
            4.028800010681152,
            3.5204999446868896
          ]
        },
        {
          "atom_index": 176,
          "name": "CG",
          "element": "C",
          "coord": [
            1.3722000122070312,
            4.127699851989746,
            3.5385000705718994
          ]
        },
        {
          "atom_index": 177,
          "name": "CD",
          "element": "C",
          "coord": [
            1.3336000442504883,
            4.126399993896484,
            3.686199903488159
          ]
        }
      ]
    },
    {
      "id": " :22",
      "chain": " ",
      "resseq": 22,
      "icode": "",
      "resname": "ASN",
      "hetflag": " ",
      "sasa": 0.0,
      "atoms": [
        {
          "atom_index": 178,
          "name": "N",
          "element": "N",
          "coord": [
            1.6878000497817993,
            4.128499984741211,
            3.783799886703491
          ]
        },
        {
          "atom_index": 179,
          "name": "CA",
          "element": "C",
          "coord": [
            1.8229999542236328,
            4.185200214385986,
            3.8078999519348145
          ]
        },
        {
          "atom_index": 180,
          "name": "C",
          "element": "C",
          "coord": [
            1.903499960899353,
            4.113900184631348,
            3.9177000522613525
          ]
        },
        {
          "atom_index": 181,
          "name": "O",
          "element": "O",
          "coord": [
            2.024199962615967,
            4.1265997886657715,
            3.9189999103546143
          ]
        },
        {
          "atom_index": 182,
          "name": "CB",
          "element": "C",
          "coord": [
            1.8071999549865723,
            4.331900119781494,
            3.8443000316619873
          ]
        },
        {
          "atom_index": 183,
          "name": "CG",
          "element": "C",
          "coord": [
            1.7984000444412231,
            4.413700103759766,
            3.714900016784668
          ]
        },
        {
          "atom_index": 184,
          "name": "OD1",
          "element": "O",
          "coord": [
            1.8732000589370728,
            4.392300128936768,
            3.6214001178741455
          ]
        },
        {
          "atom_index": 185,
          "name": "ND2",
          "element": "N",
          "coord": [
            1.708799958229065,
            4.5081000328063965,
            3.7054998874664307
          ]
        }
      ]
    },
    {
      "id": " :23",
      "chain": " ",
      "resseq": 23,
      "icode": "",
      "resname": "LEU",
      "hetflag": " ",
      "sasa": 0.0,
      "atoms": [
        {
          "atom_index": 186,
          "name": "N",
          "element": "N",
          "coord": [
            1.8387999534606934,
            4.03980016708374,
            4.007999897003174
          ]
        },
        {
          "atom_index": 187,
          "name": "CA",
          "element": "C",
          "coord": [
            1.9210000038146973,
            3.9704999923706055,
            4.114999771118164
          ]
        },
        {
          "atom_index": 188,
          "name": "C",
          "element": "C",
          "coord": [
            1.9104000329971313,
            3.819999933242798,
            4.106100082397461
          ]
        },
        {
          "atom_index": 189,
          "name": "O",
          "element": "O",
          "coord": [
            1.8279000520706177,
            3.7662999629974365,
            4.034599781036377
          ]
        },
        {
          "atom_index": 190,
          "name": "CB",
          "element": "C",
          "coord": [
            1.874400019645691,
            4.007699966430664,
            4.258399963378906
          ]
        },
        {
          "atom_index": 191,
          "name": "CG",
          "element": "C",
          "coord": [
            1.8092999458312988,
            4.146699905395508,
            4.270299911499023
          ]
        },
        {
          "atom_index": 192,
          "name": "CD1",
          "element": "C",
          "coord": [
            1.8770999908447266,
            4.251500129699707,
            4.182600021362305
          ]
        },
        {
          "atom_index": 193,
          "name": "CD2",
          "element": "C",
          "coord": [
            1.6611000299453735,
            4.137599945068359,
            4.234099864959717
          ]
        }
      ]
    },
    {
      "id": " :24",
      "chain": " ",
      "resseq": 24,
      "icode": "",
      "resname": "ASN",
      "hetflag": " ",
      "sasa": 1.957148551940918,
      "atoms": [
        {
          "atom_index": 194,
          "name": "N",
          "element": "N",
          "coord": [
            1.9957000017166138,
            3.7541000843048096,
            4.180600166320801
          ]
        },
        {
          "atom_index": 195,
          "name": "CA",
          "element": "C",
          "coord": [
            1.993399977684021,
            3.6068999767303467,
            4.180799961090088
          ]
        },
        {
          "atom_index": 196,
          "name": "C",
          "element": "C",
          "coord": [
            1.8865000009536743,
            3.558500051498413,
            4.276700019836426
          ]
        },
        {
          "atom_index": 197,
          "name": "O",
          "element": "O",
          "coord": [
            1.847499966621399,
            3.6294000148773193,
            4.36899995803833
          ]
        },
        {
          "atom_index": 198,
          "name": "CB",
          "element": "C",
          "coord": [
            2.1287999153137207,
            3.5541000366210938,
            4.22760009765625
          ]
        },
        {
          "atom_index": 199,
          "name": "CG",
          "element": "C",
          "coord": [
            2.1751999855041504,
            3.6347999572753906,
            4.348700046539307
          ]
        },
        {
          "atom_index": 200,
          "name": "OD1",
          "element": "O",
          "coord": [
            2.1317999362945557,
            3.612299919128418,
            4.45989990234375
          ]
        },
        {
          "atom_index": 201,
          "name": "ND2",
          "element": "N",
          "coord": [
            2.263000011444092,
            3.7293999195098877,
            4.331699848175049
          ]
        }
      ]
    },
    {
      "id": " :25",
      "chain": " ",
      "resseq": 25,
      "icode": "",
      "resname": "GLU",
      "hetflag": " ",
      "sasa": 2.8376874923706055,
      "atoms": [
        {
          "atom_index": 202,
          "name": "N",
          "element": "N",
          "coord": [
            1.8430999517440796,
            3.438800096511841,
            4.257400035858154
          ]
        },
        {
          "atom_index": 203,
          "name": "CA",
          "element": "C",
          "coord": [
            1.738700032234192,
            3.3877999782562256,
            4.3470001220703125
          ]
        },
        {
          "atom_index": 204,
          "name": "C",
          "element": "C",
          "coord": [
            1.7941999435424805,
            3.3340001106262207,
            4.47760009765625
          ]
        },
        {
          "atom_index": 205,
          "name": "O",
          "element": "O",
          "coord": [
            1.72160005569458,
            3.316999912261963,
            4.571100234985352
          ]
        },
        {
          "atom_index": 206,
          "name": "CB",
          "element": "C",
          "coord": [
            1.659500002861023,
            3.280600070953369,
            4.273799896240234
          ]
        },
        {
          "atom_index": 207,
          "name": "CG",
          "element": "C",
          "coord": [
            1.5399999618530273,
            3.350100040435791,
            4.208199977874756
          ]
        },
        {
          "atom_index": 208,
          "name": "CD",
          "element": "C",
          "coord": [
            1.4805999994277954,
            3.259000062942505,
            4.100200176239014
          ]
        },
        {
          "atom_index": 209,
          "name": "OE1",
          "element": "O",
          "coord": [
            1.5499000549316406,
            3.2395999431610107,
            4.0019001960754395
          ]
        },
        {
          "atom_index": 210,
          "name": "OE2",
          "element": "O",
          "coord": [
            1.3691999912261963,
            3.214200019836426,
            4.122300148010254
          ]
        }
      ]
    },
    {
      "id": " :26",
      "chain": " ",
      "resseq": 26,
      "icode": "",
      "resname": "GLU",
      "hetflag": " ",
      "sasa": 6.185203552246094,
      "atoms": [
        {
          "atom_index": 211,
          "name": "N",
          "element": "N",
          "coord": [
            1.9210000038146973,
            3.307800054550171,
            4.484399795532227
          ]
        },
        {
          "atom_index": 212,
          "name": "CA",
          "element": "C",
          "coord": [
            1.972599983215332,
            3.2567999362945557,
            4.61359977722168
          ]
        },
        {
          "atom_index": 213,
          "name": "C",
          "element": "C",
          "coord": [
            1.9287999868392944,
            3.3534998893737793,
            4.723700046539307
          ]
        },
        {
          "atom_index": 214,
          "name": "O",
          "element": "O",
          "coord": [
            1.8553999662399292,
            3.3178999423980713,
            4.814499855041504
          ]
        },
        {
          "atom_index": 215,
          "name": "CB",
          "element": "C",
          "coord": [
            2.126499891281128,
            3.252500057220459,
            4.607600212097168
          ]
        },
        {
          "atom_index": 216,
          "name": "CG",
          "element": "C",
          "coord": [
            2.180999994277954,
            3.188800096511841,
            4.736199855804443
          ]
        },
        {
          "atom_index": 217,
          "name": "CD",
          "element": "C",
          "coord": [
            2.2223000526428223,
            3.2990000247955322,
            4.833899974822998
          ]
        },
        {
          "atom_index": 218,
          "name": "OE1",
          "element": "O",
          "coord": [
            2.3125998973846436,
            3.37280011177063,
            4.797500133514404
          ]
        },
        {
          "atom_index": 219,
          "name": "OE2",
          "element": "O",
          "coord": [
            2.16129994392395,
            3.303299903869629,
            4.939599990844727
          ]
        }
      ]
    },
    {
      "id": " :27",
      "chain": " ",
      "resseq": 27,
      "icode": "",
      "resname": "GLN",
      "hetflag": " ",
      "sasa": 2.3083906173706055,
      "atoms": [
        {
          "atom_index": 220,
          "name": "N",
          "element": "N",
          "coord": [
            1.9723000526428223,
            3.4756999015808105,
            4.71019983291626
          ]
        },
        {
          "atom_index": 221,
          "name": "CA",
          "element": "C",
          "coord": [
            1.9362000226974487,
            3.5789999961853027,
            4.810299873352051
          ]
        },
        {
          "atom_index": 222,
          "name": "C",
          "element": "C",
          "coord": [
            1.7857999801635742,
            3.607300043106079,
            4.805699825286865
          ]
        },
        {
          "atom_index": 223,
          "name": "O",
          "element": "O",
          "coord": [
            1.7166999578475952,
            3.6036999225616455,
            4.908400058746338
          ]
        },
        {
          "atom_index": 224,
          "name": "CB",
          "element": "C",
          "coord": [
            2.012399911880493,
            3.707900047302246,
            4.77239990234375
          ]
        },
        {
          "atom_index": 225,
          "name": "CG",
          "element": "C",
          "coord": [
            1.9883999824523926,
            3.818000078201294,
            4.876999855041504
          ]
        },
        {
          "atom_index": 226,
          "name": "CD",
          "element": "C",
          "coord": [
            2.099600076675415,
            3.8127999305725098,
            4.981500148773193
          ]
        },
        {
          "atom_index": 227,
          "name": "OE1",
          "element": "O",
          "coord": [
            2.148900032043457,
            3.70740008354187,
            5.01609992980957
          ]
        },
        {
          "atom_index": 228,
          "name": "NE2",
          "element": "N",
          "coord": [
            2.1422998905181885,
            3.924299955368042,
            5.034299850463867
          ]
        }
      ]
    },
    {
      "id": " :28",
      "chain": " ",
      "resseq": 28,
      "icode": "",
      "resname": "ARG",
      "hetflag": " ",
      "sasa": 0.0,
      "atoms": [
        {
          "atom_index": 229,
          "name": "N",
          "element": "N",
          "coord": [
            1.736199975013733,
            3.6345999240875244,
            4.68779993057251
          ]
        },
        {
          "atom_index": 230,
          "name": "CA",
          "element": "C",
          "coord": [
            1.5923000574111938,
            3.663100004196167,
            4.678400039672852
          ]
        },
        {
          "atom_index": 231,
          "name": "C",
          "element": "C",
          "coord": [
            1.5123000144958496,
            3.5452001094818115,
            4.728899955749512
          ]
        },
        {
          "atom_index": 232,
          "name": "O",
          "element": "O",
          "coord": [
            1.4325000047683716,
            3.560499906539917,
            4.818999767303467
          ]
        },
        {
          "atom_index": 233,
          "name": "CB",
          "element": "C",
          "coord": [
            1.5579999685287476,
            3.6991000175476074,
            4.531400203704834
          ]
        },
        {
          "atom_index": 234,
          "name": "CG",
          "element": "C",
          "coord": [
            1.4325000047683716,
            3.625200033187866,
            4.48199987411499
          ]
        },
        {
          "atom_index": 235,
          "name": "CD",
          "element": "C",
          "coord": [
            1.3866000175476074,
            3.68969988822937,
            4.351200103759766
          ]
        },
        {
          "atom_index": 236,
          "name": "NE",
          "element": "N",
          "coord": [
            1.2961000204086304,
            3.5957999229431152,
            4.2795000076293945
          ]
        },
        {
          "atom_index": 237,
          "name": "CZ",
          "element": "C",
          "coord": [
            1.295799970626831,
            3.594399929046631,
            4.149199962615967
          ]
        },
        {
          "atom_index": 238,
          "name": "NH1",
          "element": "N",
          "coord": [
            1.3092999458312988,
            3.7070999145507812,
            4.085000038146973
          ]
        },
        {
          "atom_index": 239,
          "name": "NH2",
          "element": "N",
          "coord": [
            1.2826000452041626,
            3.480299949645996,
            4.087500095367432
          ]
        }
      ]
    },
    {
      "id": " :29",
      "chain": " ",
      "resseq": 29,
      "icode": "",
      "resname": "ASN",
      "hetflag": " ",
      "sasa": 0.981208086013794,
      "atoms": [
        {
          "atom_index": 240,
          "name": "N",
          "element": "N",
          "coord": [
            1.532099962234497,
            3.4300999641418457,
            4.671299934387207
          ]
        },
        {
          "atom_index": 241,
          "name": "CA",
          "element": "C",
          "coord": [
            1.4559999704360962,
            3.3131000995635986,
            4.720900058746338
          ]
        },
        {
          "atom_index": 242,
          "name": "C",
          "element": "C",
          "coord": [
            1.466599941253662,
            3.310800075531006,
            4.871699810028076
          ]
        },
        {
          "atom_index": 243,
          "name": "O",
          "element": "O",
          "coord": [
            1.3833999633789062,
            3.2560999393463135,
            4.9394001960754395
          ]
        },
        {
          "atom_index": 244,
          "name": "CB",
          "element": "C",
          "coord": [
            1.517799973487854,
            3.1835999488830566,
            4.665500164031982
          ]
        },
        {
          "atom_index": 245,
          "name": "CG",
          "element": "C",
          "coord": [
            1.4285999536514282,
            3.065000057220459,
            4.701399803161621
          ]
        },
        {
          "atom_index": 246,
          "name": "OD1",
          "element": "O",
          "coord": [
            1.3098000288009644,
            3.0790998935699463,
            4.722700119018555
          ]
        },
        {
          "atom_index": 247,
          "name": "ND2",
          "element": "N",
          "coord": [
            1.4823999404907227,
            2.946700096130371,
            4.709400177001953
          ]
        }
      ]
    },
    {
      "id": " :30",
      "chain": " ",
      "resseq": 30,
      "icode": "",
      "resname": "GLY",
      "hetflag": " ",
      "sasa": 0.0,
      "atoms": [
        {
          "atom_index": 248,
          "name": "N",
          "element": "N",
          "coord": [
            1.5712000131607056,
            3.37280011177063,
            4.921199798583984
          ]
        },
        {
          "atom_index": 249,
          "name": "CA",
          "element": "C",
          "coord": [
            1.5915000438690186,
            3.3773000240325928,
            5.067800045013428
          ]
        },
        {
          "atom_index": 250,
          "name": "C",
          "element": "C",
          "coord": [
            1.472499966621399,
            3.444700002670288,
            5.137599945068359
          ]
        },
        {
          "atom_index": 251,
          "name": "O",
          "element": "O",
          "coord": [
            1.4020999670028687,
            3.3814001083374023,
            5.216000080108643
          ]
        }
      ]
    },
    {
      "id": " :31",
      "chain": " ",
      "resseq": 31,
      "icode": "",
      "resname": "PHE",
      "hetflag": " ",
      "sasa": 0.0,
      "atoms": [
        {
          "atom_index": 252,
          "name": "N",
          "element": "N",
          "coord": [
            1.4485000371932983,
            3.5713999271392822,
            5.109099864959717
          ]
        },
        {
          "atom_index": 253,
          "name": "CA",
          "element": "C",
          "coord": [
            1.333799958229065,
            3.6338000297546387,
            5.178800106048584
          ]
        },
        {
          "atom_index": 254,
          "name": "C",
          "element": "C",
          "coord": [
            1.208899974822998,
            3.5478999614715576,
            5.165999889373779
          ]
        },
        {
          "atom_index": 255,
          "name": "O",
          "element": "O",
          "coord": [
            1.1505999565124512,
            3.5030999183654785,
            5.264400005340576
          ]
        },
        {
          "atom_index": 256,
          "name": "CB",
          "element": "C",
          "coord": [
            1.298200011253357,
            3.7760000228881836,
            5.125500202178955
          ]
        },
        {
          "atom_index": 257,
          "name": "CG",
          "element": "C",
          "coord": [
            1.3453999757766724,
            3.8101000785827637,
            4.985499858856201
          ]
        },
        {
          "atom_index": 258,
          "name": "CD1",
          "element": "C",
          "coord": [
            1.271399974822998,
            3.7708001136779785,
            4.875500202178955
          ]
        },
        {
          "atom_index": 259,
          "name": "CD2",
          "element": "C",
          "coord": [
            1.4459999799728394,
            3.9035000801086426,
            4.967899799346924
          ]
        },
        {
          "atom_index": 260,
          "name": "CE1",
          "element": "C",
          "coord": [
            1.295799970626831,
            3.8245999813079834,
            4.751699924468994
          ]
        },
        {
          "atom_index": 261,
          "name": "CE2",
          "element": "C",
          "coord": [
            1.4700000286102295,
            3.9572999477386475,
            4.843699932098389
          ]
        },
        {
          "atom_index": 262,
          "name": "CZ",
          "element": "C",
          "coord": [
            1.394700050354004,
            3.9177000522613525,
            4.735199928283691
          ]
        }
      ]
    },
    {
      "id": " :32",
      "chain": " ",
      "resseq": 32,
      "icode": "",
      "resname": "ILE",
      "hetflag": " ",
      "sasa": 0.0,
      "atoms": [
        {
          "atom_index": 263,
          "name": "N",
          "element": "N",
          "coord": [
            1.1708999872207642,
            3.522900104522705,
            5.047500133514404
          ]
        },
        {
          "atom_index": 264,
          "name": "CA",
          "element": "C",
          "coord": [
            1.0513999462127686,
            3.4421000480651855,
            5.029300212860107
          ]
        },
        {
          "atom_index": 265,
          "name": "C",
          "element": "C",
          "coord": [
            1.069200038909912,
            3.3041999340057373,
            5.08489990234375
          ]
        },
        {
          "atom_index": 266,
          "name": "O",
          "element": "O",
          "coord": [
            0.972100019454956,
            3.241300106048584,
            5.120200157165527
          ]
        },
        {
          "atom_index": 267,
          "name": "CB",
          "element": "C",
          "coord": [
            1.0183000564575195,
            3.4342000484466553,
            4.882500171661377
          ]
        },
        {
          "atom_index": 268,
          "name": "CG1",
          "element": "C",
          "coord": [
            1.1402000188827515,
            3.3994998931884766,
            4.803699970245361
          ]
        },
        {
          "atom_index": 269,
          "name": "CG2",
          "element": "C",
          "coord": [
            0.9649999737739563,
            3.5717999935150146,
            4.838099956512451
          ]
        },
        {
          "atom_index": 270,
          "name": "CD1",
          "element": "C",
          "coord": [
            1.101199984550476,
            3.3838000297546387,
            4.656899929046631
          ]
        }
      ]
    },
    {
      "id": " :33",
      "chain": " ",
      "resseq": 33,
      "icode": "",
      "resname": "GLN",
      "hetflag": " ",
      "sasa": 3.154327869415283,
      "atoms": [
        {
          "atom_index": 271,
          "name": "N",
          "element": "N",
          "coord": [
            1.191499948501587,
            3.2562999725341797,
            5.094399929046631
          ]
        },
        {
          "atom_index": 272,
          "name": "CA",
          "element": "C",
          "coord": [
            1.2038999795913696,
            3.1214001178741455,
            5.150100231170654
          ]
        },
        {
          "atom_index": 273,
          "name": "C",
          "element": "C",
          "coord": [
            1.1282999515533447,
            3.1219000816345215,
            5.279399871826172
          ]
        },
        {
          "atom_index": 274,
          "name": "O",
          "element": "O",
          "coord": [
            1.0760999917984009,
            3.0216000080108643,
            5.323699951171875
          ]
        },
        {
          "atom_index": 275,
          "name": "CB",
          "element": "C",
          "coord": [
            1.3509999513626099,
            3.0833001136779785,
            5.177199840545654
          ]
        },
        {
          "atom_index": 276,
          "name": "CG",
          "element": "C",
          "coord": [
            1.3545000553131104,
            2.9433000087738037,
            5.239299774169922
          ]
        },
        {
          "atom_index": 277,
          "name": "CD",
          "element": "C",
          "coord": [
            1.4983999729156494,
            2.8907999992370605,
            5.238800048828125
          ]
        },
        {
          "atom_index": 278,
          "name": "OE1",
          "element": "O",
          "coord": [
            1.5221999883651733,
            2.7718000411987305,
            5.246099948883057
          ]
        },
        {
          "atom_index": 279,
          "name": "NE2",
          "element": "N",
          "coord": [
            1.5968999862670898,
            2.975800037384033,
            5.230199813842773
          ]
        }
      ]
    },
    {
      "id": " :34",
      "chain": " ",
      "resseq": 34,
      "icode": "",
      "resname": "SER",
      "hetflag": " ",
      "sasa": 0.1261194348335266,
      "atoms": [
        {
          "atom_index": 280,
          "name": "N",
          "element": "N",
          "coord": [
            1.124400019645691,
            3.2390999794006348,
            5.3383002281188965
          ]
        },
        {
          "atom_index": 281,
          "name": "CA",
          "element": "C",
          "coord": [
            1.0511000156402588,
            3.253499984741211,
            5.4653000831604
          ]
        },
        {
          "atom_index": 282,
          "name": "C",
          "element": "C",
          "coord": [
            0.9010999798774719,
            3.270400047302246,
            5.435999870300293
          ]
        },
        {
          "atom_index": 283,
          "name": "O",
          "element": "O",
          "coord": [
            0.8183000087738037,
            3.231800079345703,
            5.5152997970581055
          ]
        },
        {
          "atom_index": 284,
          "name": "CB",
          "element": "C",
          "coord": [
            1.1026999950408936,
            3.3773999214172363,
            5.539599895477295
          ]
        },
        {
          "atom_index": 285,
          "name": "OG",
          "element": "O",
          "coord": [
            1.0865000486373901,
            3.344399929046631,
            5.676799774169922
          ]
        }
      ]
    },
    {
      "id": " :35",
      "chain": " ",
      "resseq": 35,
      "icode": "",
      "resname": "LEU",
      "hetflag": " ",
      "sasa": 0.0,
      "atoms": [
        {
          "atom_index": 286,
          "name": "N",
          "element": "N",
          "coord": [
            0.868399977684021,
            3.3310000896453857,
            5.3225998878479
          ]
        },
        {
          "atom_index": 287,
          "name": "CA",
          "element": "C",
          "coord": [
            0.7253999710083008,
            3.348400115966797,
            5.28879976272583
          ]
        },
        {
          "atom_index": 288,
          "name": "C",
          "element": "C",
          "coord": [
            0.6557999849319458,
            3.2126998901367188,
            5.289400100708008
          ]
        },
        {
          "atom_index": 289,
          "name": "O",
          "element": "O",
          "coord": [
            0.5572999715805054,
            3.1930999755859375,
            5.357699871063232
          ]
        },
        {
          "atom_index": 290,
          "name": "CB",
          "element": "C",
          "coord": [
            0.7168999910354614,
            3.411600112915039,
            5.146299839019775
          ]
        },
        {
          "atom_index": 291,
          "name": "CG",
          "element": "C",
          "coord": [
            0.5705999732017517,
            3.412600040435791,
            5.0954999923706055
          ]
        },
        {
          "atom_index": 292,
          "name": "CD1",
          "element": "C",
          "coord": [
            0.5462999939918518,
            3.531599998474121,
            4.998600006103516
          ]
        },
        {
          "atom_index": 293,
          "name": "CD2",
          "element": "C",
          "coord": [
            0.5365999937057495,
            3.283900022506714,
            5.015699863433838
          ]
        }
      ]
    },
    {
      "id": " :36",
      "chain": " ",
      "resseq": 36,
      "icode": "",
      "resname": "LYS",
      "hetflag": " ",
      "sasa": 1.4786925315856934,
      "atoms": [
        {
          "atom_index": 294,
          "name": "N",
          "element": "N",
          "coord": [
            0.7088000178337097,
            3.120699882507324,
            5.212900161743164
          ]
        },
        {
          "atom_index": 295,
          "name": "CA",
          "element": "C",
          "coord": [
            0.6470999717712402,
            2.9853999614715576,
            5.207200050354004
          ]
        },
        {
          "atom_index": 296,
          "name": "C",
          "element": "C",
          "coord": [
            0.6657000184059143,
            2.90939998626709,
            5.3383002281188965
          ]
        },
        {
          "atom_index": 297,
          "name": "O",
          "element": "O",
          "coord": [
            0.5702999830245972,
            2.8589999675750732,
            5.394400119781494
          ]
        },
        {
          "atom_index": 298,
          "name": "CB",
          "element": "C",
          "coord": [
            0.7117999792098999,
            2.904099941253662,
            5.092400074005127
          ]
        },
        {
          "atom_index": 299,
          "name": "CG",
          "element": "C",
          "coord": [
            0.8600000143051147,
            2.942699909210205,
            5.074100017547607
          ]
        },
        {
          "atom_index": 300,
          "name": "CD",
          "element": "C",
          "coord": [
            0.8733999729156494,
            3.0352001190185547,
            4.951900005340576
          ]
        },
        {
          "atom_index": 301,
          "name": "CE",
          "element": "C",
          "coord": [
            0.8633999824523926,
            2.9512999057769775,
            4.823599815368652
          ]
        },
        {
          "atom_index": 302,
          "name": "NZ",
          "element": "N",
          "coord": [
            0.7807999849319458,
            3.0216000080108643,
            4.72130012512207
          ]
        }
      ]
    },
    {
      "id": " :37",
      "chain": " ",
      "resseq": 37,
      "icode": "",
      "resname": "ASP",
      "hetflag": " ",
      "sasa": 4.351120471954346,
      "atoms": [
        {
          "atom_index": 303,
          "name": "N",
          "element": "N",
          "coord": [
            0.7870000004768372,
            2.901900053024292,
            5.385300159454346
          ]
        },
        {
          "atom_index": 304,
          "name": "CA",
          "element": "C",
          "coord": [
            0.8101999759674072,
            2.8287999629974365,
            5.512800216674805
          ]
        },
        {
          "atom_index": 305,
          "name": "C",
          "element": "C",
          "coord": [
            0.7310000061988831,
            2.8921000957489014,
            5.6265997886657715
          ]
        },
        {
          "atom_index": 306,
          "name": "O",
          "element": "O",
          "coord": [
            0.6748999953269958,
            2.823699951171875,
            5.709700107574463
          ]
        },
        {
          "atom_index": 307,
          "name": "CB",
          "element": "C",
          "coord": [
            0.9593999981880188,
            2.8366000652313232,
            5.546899795532227
          ]
        },
        {
          "atom_index": 308,
          "name": "CG",
          "element": "C",
          "coord": [
            0.9883999824523926,
            2.7435998916625977,
            5.664700031280518
          ]
        },
        {
          "atom_index": 309,
          "name": "OD1",
          "element": "O",
          "coord": [
            0.9358999729156494,
            2.7727999687194824,
            5.770999908447266
          ]
        },
        {
          "atom_index": 310,
          "name": "OD2",
          "element": "O",
          "coord": [
            1.061400055885315,
            2.648400068283081,
            5.641900062561035
          ]
        }
      ]
    },
    {
      "id": " :38",
      "chain": " ",
      "resseq": 38,
      "icode": "",
      "resname": "ASP",
      "hetflag": " ",
      "sasa": 2.33320951461792,
      "atoms": [
        {
          "atom_index": 311,
          "name": "N",
          "element": "N",
          "coord": [
            0.7283999919891357,
            3.0220000743865967,
            5.626999855041504
          ]
        },
        {
          "atom_index": 312,
          "name": "CA",
          "element": "C",
          "coord": [
            0.6543999910354614,
            3.094899892807007,
            5.7332000732421875
          ]
        },
        {
          "atom_index": 313,
          "name": "C",
          "element": "C",
          "coord": [
            0.5813000202178955,
            3.216399908065796,
            5.672500133514404
          ]
        },
        {
          "atom_index": 314,
          "name": "O",
          "element": "O",
          "coord": [
            0.6330999732017517,
            3.326200008392334,
            5.673900127410889
          ]
        },
        {
          "atom_index": 315,
          "name": "CB",
          "element": "C",
          "coord": [
            0.757099986076355,
            3.145699977874756,
            5.835999965667725
          ]
        },
        {
          "atom_index": 316,
          "name": "CG",
          "element": "C",
          "coord": [
            0.7612000107765198,
            3.049299955368042,
            5.954899787902832
          ]
        },
        {
          "atom_index": 317,
          "name": "OD1",
          "element": "O",
          "coord": [
            0.7594000101089478,
            2.9300999641418457,
            5.928299903869629
          ]
        },
        {
          "atom_index": 318,
          "name": "OD2",
          "element": "O",
          "coord": [
            0.765999972820282,
            3.1005001068115234,
            6.065700054168701
          ]
        }
      ]
    },
    {
      "id": " :39",
      "chain": " ",
      "resseq": 39,
      "icode": "",
      "resname": "PRO",
      "hetflag": " ",
      "sasa": 0.0,
      "atoms": [
        {
          "atom_index": 319,
          "name": "N",
          "element": "N",
          "coord": [
            0.46299999952316284,
            3.19320011138916,
            5.616700172424316
          ]
        },
        {
          "atom_index": 320,
          "name": "CA",
          "element": "C",
          "coord": [
            0.3840999901294708,
            3.3011999130249023,
            5.555500030517578
          ]
        },
        {
          "atom_index": 321,
          "name": "C",
          "element": "C",
          "coord": [
            0.3285999894142151,
            3.399399995803833,
            5.660399913787842
          ]
        },
        {
          "atom_index": 322,
          "name": "O",
          "element": "O",
          "coord": [
            0.2152000069618225,
            3.4419000148773193,
            5.65310001373291
          ]
        },
        {
          "atom_index": 323,
          "name": "CB",
          "element": "C",
          "coord": [
            0.26829999685287476,
            3.2279999256134033,
            5.482600212097168
          ]
        },
        {
          "atom_index": 324,
          "name": "CG",
          "element": "C",
          "coord": [
            0.28349998593330383,
            3.0759999752044678,
            5.511899948120117
          ]
        },
        {
          "atom_index": 325,
          "name": "CD",
          "element": "C",
          "coord": [
            0.4027000069618225,
            3.0590999126434326,
            5.606800079345703
          ]
        }
      ]
    },
    {
      "id": " :40",
      "chain": " ",
      "resseq": 40,
      "icode": "",
      "resname": "SER",
      "hetflag": " ",
      "sasa": 0.0,
      "atoms": [
        {
          "atom_index": 326,
          "name": "N",
          "element": "N",
          "coord": [
            0.4099999964237213,
            3.4333999156951904,
            5.75629997253418
          ]
        },
        {
          "atom_index": 327,
          "name": "CA",
          "element": "C",
          "coord": [
            0.3635999858379364,
            3.5278000831604004,
            5.860599994659424
          ]
        },
        {
          "atom_index": 328,
          "name": "C",
          "element": "C",
          "coord": [
            0.3955000042915344,
            3.671999931335449,
            5.821100234985352
          ]
        },
        {
          "atom_index": 329,
          "name": "O",
          "element": "O",
          "coord": [
            0.3068000078201294,
            3.7544000148773193,
            5.8094000816345215
          ]
        },
        {
          "atom_index": 330,
          "name": "CB",
          "element": "C",
          "coord": [
            0.4366999864578247,
            3.4951000213623047,
            5.991300106048584
          ]
        },
        {
          "atom_index": 331,
          "name": "OG",
          "element": "O",
          "coord": [
            0.5723999738693237,
            3.5260000228881836,
            5.963699817657471
          ]
        }
      ]
    },
    {
      "id": " :41",
      "chain": " ",
      "resseq": 41,
      "icode": "",
      "resname": "GLN",
      "hetflag": " ",
      "sasa": 4.052921772003174,
      "atoms": [
        {
          "atom_index": 332,
          "name": "N",
          "element": "N",
          "coord": [
            0.5223000049591064,
            3.698699951171875,
            5.800899982452393
          ]
        },
        {
          "atom_index": 333,
          "name": "CA",
          "element": "C",
          "coord": [
            0.5647000074386597,
            3.836400032043457,
            5.761899948120117
          ]
        },
        {
          "atom_index": 334,
          "name": "C",
          "element": "C",
          "coord": [
            0.6096000075340271,
            3.8408000469207764,
            5.615600109100342
          ]
        },
        {
          "atom_index": 335,
          "name": "O",
          "element": "O",
          "coord": [
            0.690500020980835,
            3.9235000610351562,
            5.577000141143799
          ]
        },
        {
          "atom_index": 336,
          "name": "CB",
          "element": "C",
          "coord": [
            0.6826000213623047,
            3.8761000633239746,
            5.8516998291015625
          ]
        },
        {
          "atom_index": 337,
          "name": "CG",
          "element": "C",
          "coord": [
            0.6344000101089478,
            3.886199951171875,
            5.996500015258789
          ]
        },
        {
          "atom_index": 338,
          "name": "CD",
          "element": "C",
          "coord": [
            0.7353000044822693,
            3.817699909210205,
            6.088900089263916
          ]
        },
        {
          "atom_index": 339,
          "name": "OE1",
          "element": "O",
          "coord": [
            0.7215999960899353,
            3.7018001079559326,
            6.122499942779541
          ]
        },
        {
          "atom_index": 340,
          "name": "NE2",
          "element": "N",
          "coord": [
            0.838100016117096,
            3.885699987411499,
            6.1321001052856445
          ]
        }
      ]
    },
    {
      "id": " :42",
      "chain": " ",
      "resseq": 42,
      "icode": "",
      "resname": "SER",
      "hetflag": " ",
      "sasa": 0.0,
      "atoms": [
        {
          "atom_index": 341,
          "name": "N",
          "element": "N",
          "coord": [
            0.5557000041007996,
            3.751699924468994,
            5.537199974060059
          ]
        },
        {
          "atom_index": 342,
          "name": "CA",
          "element": "C",
          "coord": [
            0.5925999879837036,
            3.7476000785827637,
            5.393199920654297
          ]
        },
        {
          "atom_index": 343,
          "name": "C",
          "element": "C",
          "coord": [
            0.5891000032424927,
            3.8863000869750977,
            5.330399990081787
          ]
        },
        {
          "atom_index": 344,
          "name": "O",
          "element": "O",
          "coord": [
            0.6703000068664551,
            3.919600009918213,
            5.246300220489502
          ]
        },
        {
          "atom_index": 345,
          "name": "CB",
          "element": "C",
          "coord": [
            0.489300012588501,
            3.663300037384033,
            5.321400165557861
          ]
        },
        {
          "atom_index": 346,
          "name": "OG",
          "element": "O",
          "coord": [
            0.36899998784065247,
            3.7358999252319336,
            5.339300155639648
          ]
        }
      ]
    },
    {
      "id": " :43",
      "chain": " ",
      "resseq": 43,
      "icode": "",
      "resname": "ALA",
      "hetflag": " ",
      "sasa": 0.0,
      "atoms": [
        {
          "atom_index": 347,
          "name": "N",
          "element": "N",
          "coord": [
            0.49309998750686646,
            3.96370005607605,
            5.371300220489502
          ]
        },
        {
          "atom_index": 348,
          "name": "CA",
          "element": "C",
          "coord": [
            0.48019999265670776,
            4.1006999015808105,
            5.316400051116943
          ]
        },
        {
          "atom_index": 349,
          "name": "C",
          "element": "C",
          "coord": [
            0.6043000221252441,
            4.184599876403809,
            5.345200061798096
          ]
        },
        {
          "atom_index": 350,
          "name": "O",
          "element": "O",
          "coord": [
            0.6632999777793884,
            4.243800163269043,
            5.25600004196167
          ]
        },
        {
          "atom_index": 351,
          "name": "CB",
          "element": "C",
          "coord": [
            0.3598000109195709,
            4.166200160980225,
            5.385000228881836
          ]
        }
      ]
    },
    {
      "id": " :44",
      "chain": " ",
      "resseq": 44,
      "icode": "",
      "resname": "ASN",
      "hetflag": " ",
      "sasa": 0.6013855934143066,
      "atoms": [
        {
          "atom_index": 352,
          "name": "N",
          "element": "N",
          "coord": [
            0.6419000029563904,
            4.187699794769287,
            5.469099998474121
          ]
        },
        {
          "atom_index": 353,
          "name": "CA",
          "element": "C",
          "coord": [
            0.760699987411499,
            4.266499996185303,
            5.507599830627441
          ]
        },
        {
          "atom_index": 354,
          "name": "C",
          "element": "C",
          "coord": [
            0.8833000063896179,
            4.230500221252441,
            5.4232001304626465
          ]
        },
        {
          "atom_index": 355,
          "name": "O",
          "element": "O",
          "coord": [
            0.9513999819755554,
            4.318299770355225,
            5.373199939727783
          ]
        },
        {
          "atom_index": 356,
          "name": "CB",
          "element": "C",
          "coord": [
            0.789900004863739,
            4.23769998550415,
            5.654600143432617
          ]
        },
        {
          "atom_index": 357,
          "name": "CG",
          "element": "C",
          "coord": [
            0.9279999732971191,
            4.292600154876709,
            5.690999984741211
          ]
        },
        {
          "atom_index": 358,
          "name": "OD1",
          "element": "O",
          "coord": [
            0.9836000204086304,
            4.374800205230713,
            5.620999813079834
          ]
        },
        {
          "atom_index": 359,
          "name": "ND2",
          "element": "N",
          "coord": [
            0.9865999817848206,
            4.249800205230713,
            5.799499988555908
          ]
        }
      ]
    },
    {
      "id": " :45",
      "chain": " ",
      "resseq": 45,
      "icode": "",
      "resname": "LEU",
      "hetflag": " ",
      "sasa": 0.0,
      "atoms": [
        {
          "atom_index": 360,
          "name": "N",
          "element": "N",
          "coord": [
            0.9103999733924866,
            4.103000164031982,
            5.407199859619141
          ]
        },
        {
          "atom_index": 361,
          "name": "CA",
          "element": "C",
          "coord": [
            1.0288000106811523,
            4.067299842834473,
            5.326099872589111
          ]
        },
        {
          "atom_index": 362,
          "name": "C",
          "element": "C",
          "coord": [
            1.0152000188827515,
            4.130499839782715,
            5.190199851989746
          ]
        },
        {
          "atom_index": 363,
          "name": "O",
          "element": "O",
          "coord": [
            1.1095000505447388,
            4.1844000816345215,
            5.135799884796143
          ]
        },
        {
          "atom_index": 364,
          "name": "CB",
          "element": "C",
          "coord": [
            1.0365999937057495,
            3.915600061416626,
            5.305500030517578
          ]
        },
        {
          "atom_index": 365,
          "name": "CG",
          "element": "C",
          "coord": [
            0.9498000144958496,
            3.841399908065796,
            5.404600143432617
          ]
        },
        {
          "atom_index": 366,
          "name": "CD1",
          "element": "C",
          "coord": [
            0.9696999788284302,
            3.691699981689453,
            5.383800029754639
          ]
        },
        {
          "atom_index": 367,
          "name": "CD2",
          "element": "C",
          "coord": [
            0.991100013256073,
            3.8763999938964844,
            5.547299861907959
          ]
        }
      ]
    },
    {
      "id": " :46",
      "chain": " ",
      "resseq": 46,
      "icode": "",
      "resname": "LEU",
      "hetflag": " ",
      "sasa": 0.0,
      "atoms": [
        {
          "atom_index": 368,
          "name": "N",
          "element": "N",
          "coord": [
            0.896399974822998,
            4.123000144958496,
            5.13700008392334
          ]
        },
        {
          "atom_index": 369,
          "name": "CA",
          "element": "C",
          "coord": [
            0.8733999729156494,
            4.181600093841553,
            5.0046000480651855
          ]
        },
        {
          "atom_index": 370,
          "name": "C",
          "element": "C",
          "coord": [
            0.9315000176429749,
            4.321599960327148,
            5.000100135803223
          ]
        },
        {
          "atom_index": 371,
          "name": "O",
          "element": "O",
          "coord": [
            0.996999979019165,
            4.357500076293945,
            4.9054999351501465
          ]
        },
        {
          "atom_index": 372,
          "name": "CB",
          "element": "C",
          "coord": [
            0.718500018119812,
            4.1774001121521,
            4.974999904632568
          ]
        },
        {
          "atom_index": 373,
          "name": "CG",
          "element": "C",
          "coord": [
            0.6525999903678894,
            4.317699909210205,
            4.966000080108643
          ]
        },
        {
          "atom_index": 374,
          "name": "CD1",
          "element": "C",
          "coord": [
            0.675000011920929,
            4.376699924468994,
            4.826000213623047
          ]
        },
        {
          "atom_index": 375,
          "name": "CD2",
          "element": "C",
          "coord": [
            0.5019000172615051,
            4.301700115203857,
            4.98769998550415
          ]
        }
      ]
    },
    {
      "id": " :47",
      "chain": " ",
      "resseq": 47,
      "icode": "",
      "resname": "ALA",
      "hetflag": " ",
      "sasa": 0.0,
      "atoms": [
        {
          "atom_index": 376,
          "name": "N",
          "element": "N",
          "coord": [
            0.910099983215332,
            4.397299766540527,
            5.103300094604492
          ]
        },
        {
          "atom_index": 377,
          "name": "CA",
          "element": "C",
          "coord": [
            0.9656000137329102,
            4.534299850463867,
            5.1031999588012695
          ]
        },
        {
          "atom_index": 378,
          "name": "C",
          "element": "C",
          "coord": [
            1.117400050163269,
            4.5279998779296875,
            5.0904998779296875
          ]
        },
        {
          "atom_index": 379,
          "name": "O",
          "element": "O",
          "coord": [
            1.1779999732971191,
            4.60230016708374,
            5.014699935913086
          ]
        },
        {
          "atom_index": 380,
          "name": "CB",
          "element": "C",
          "coord": [
            0.9287999868392944,
            4.601799964904785,
            5.236299991607666
          ]
        }
      ]
    },
    {
      "id": " :48",
      "chain": " ",
      "resseq": 48,
      "icode": "",
      "resname": "GLU",
      "hetflag": " ",
      "sasa": 1.7656720876693726,
      "atoms": [
        {
          "atom_index": 381,
          "name": "N",
          "element": "N",
          "coord": [
            1.1757999658584595,
            4.437099933624268,
            5.163700103759766
          ]
        },
        {
          "atom_index": 382,
          "name": "CA",
          "element": "C",
          "coord": [
            1.3234000205993652,
            4.422500133514404,
            5.15939998626709
          ]
        },
        {
          "atom_index": 383,
          "name": "C",
          "element": "C",
          "coord": [
            1.3720999956130981,
            4.3856000900268555,
            5.019400119781494
          ]
        },
        {
          "atom_index": 384,
          "name": "O",
          "element": "O",
          "coord": [
            1.4814000129699707,
            4.4217000007629395,
            4.980800151824951
          ]
        },
        {
          "atom_index": 385,
          "name": "CB",
          "element": "C",
          "coord": [
            1.3634999990463257,
            4.310200214385986,
            5.2565999031066895
          ]
        },
        {
          "atom_index": 386,
          "name": "CG",
          "element": "C",
          "coord": [
            1.4873000383377075,
            4.3531999588012695,
            5.335999965667725
          ]
        },
        {
          "atom_index": 387,
          "name": "CD",
          "element": "C",
          "coord": [
            1.444200038909912,
            4.443999767303467,
            5.451600074768066
          ]
        },
        {
          "atom_index": 388,
          "name": "OE1",
          "element": "O",
          "coord": [
            1.381600022315979,
            4.544300079345703,
            5.42140007019043
          ]
        },
        {
          "atom_index": 389,
          "name": "OE2",
          "element": "O",
          "coord": [
            1.4764000177383423,
            4.407899856567383,
            5.563600063323975
          ]
        }
      ]
    },
    {
      "id": " :49",
      "chain": " ",
      "resseq": 49,
      "icode": "",
      "resname": "ALA",
      "hetflag": " ",
      "sasa": 0.0,
      "atoms": [
        {
          "atom_index": 390,
          "name": "N",
          "element": "N",
          "coord": [
            1.2907999753952026,
            4.3144001960754395,
            4.945499897003174
          ]
        },
        {
          "atom_index": 391,
          "name": "CA",
          "element": "C",
          "coord": [
            1.3341000080108643,
            4.276100158691406,
            4.808199882507324
          ]
        },
        {
          "atom_index": 392,
          "name": "C",
          "element": "C",
          "coord": [
            1.335800051689148,
            4.395199775695801,
            4.715799808502197
          ]
        },
        {
          "atom_index": 393,
          "name": "O",
          "element": "O",
          "coord": [
            1.4402999877929688,
            4.434899806976318,
            4.6682000160217285
          ]
        },
        {
          "atom_index": 394,
          "name": "CB",
          "element": "C",
          "coord": [
            1.236199975013733,
            4.174600124359131,
            4.749800205230713
          ]
        }
      ]
    },
    {
      "id": " :50",
      "chain": " ",
      "resseq": 50,
      "icode": "",
      "resname": "LYS",
      "hetflag": " ",
      "sasa": 0.0,
      "atoms": [
        {
          "atom_index": 395,
          "name": "N",
          "element": "N",
          "coord": [
            1.2186000347137451,
            4.4496002197265625,
            4.690199851989746
          ]
        },
        {
          "atom_index": 396,
          "name": "CA",
          "element": "C",
          "coord": [
            1.2115000486373901,
            4.567399978637695,
            4.599999904632568
          ]
        },
        {
          "atom_index": 397,
          "name": "C",
          "element": "C",
          "coord": [
            1.326300024986267,
            4.661200046539307,
            4.631800174713135
          ]
        },
        {
          "atom_index": 398,
          "name": "O",
          "element": "O",
          "coord": [
            1.374899983406067,
            4.7322998046875,
            4.54580020904541
          ]
        },
        {
          "atom_index": 399,
          "name": "CB",
          "element": "C",
          "coord": [
            1.0764000415802002,
            4.642199993133545,
            4.619200229644775
          ]
        },
        {
          "atom_index": 400,
          "name": "CG",
          "element": "C",
          "coord": [
            0.9588000178337097,
            4.541999816894531,
            4.633399963378906
          ]
        },
        {
          "atom_index": 401,
          "name": "CD",
          "element": "C",
          "coord": [
            0.9333000183105469,
            4.468100070953369,
            4.500400066375732
          ]
        },
        {
          "atom_index": 402,
          "name": "CE",
          "element": "C",
          "coord": [
            0.9361000061035156,
            4.315000057220459,
            4.523200035095215
          ]
        },
        {
          "atom_index": 403,
          "name": "NZ",
          "element": "N",
          "coord": [
            0.8754000067710876,
            4.244900226593018,
            4.406599998474121
          ]
        }
      ]
    },
    {
      "id": " :51",
      "chain": " ",
      "resseq": 51,
      "icode": "",
      "resname": "LYS",
      "hetflag": " ",
      "sasa": 5.210541725158691,
      "atoms": [
        {
          "atom_index": 404,
          "name": "N",
          "element": "N",
          "coord": [
            1.3681000471115112,
            4.659900188446045,
            4.755799770355225
          ]
        },
        {
          "atom_index": 405,
          "name": "CA",
          "element": "C",
          "coord": [
            1.4808000326156616,
            4.747399806976318,
            4.794300079345703
          ]
        },
        {
          "atom_index": 406,
          "name": "C",
          "element": "C",
          "coord": [
            1.610200047492981,
            4.690700054168701,
            4.736599922180176
          ]
        },
        {
          "atom_index": 407,
          "name": "O",
          "element": "O",
          "coord": [
            1.6887999773025513,
            4.761899948120117,
            4.676799774169922
          ]
        },
        {
          "atom_index": 408,
          "name": "CB",
          "element": "C",
          "coord": [
            1.4914000034332275,
            4.75029993057251,
            4.947500228881836
          ]
        },
        {
          "atom_index": 409,
          "name": "CG",
          "element": "C",
          "coord": [
            1.5296000242233276,
            4.891600131988525,
            4.992000102996826
          ]
        },
        {
          "atom_index": 410,
          "name": "CD",
          "element": "C",
          "coord": [
            1.5539000034332275,
            4.892000198364258,
            5.143400192260742
          ]
        },
        {
          "atom_index": 411,
          "name": "CE",
          "element": "C",
          "coord": [
            1.4247000217437744,
            4.853700160980225,
            5.216300010681152
          ]
        },
        {
          "atom_index": 412,
          "name": "NZ",
          "element": "N",
          "coord": [
            1.4220000505447388,
            4.914999961853027,
            5.351799964904785
          ]
        }
      ]
    },
    {
      "id": " :52",
      "chain": " ",
      "resseq": 52,
      "icode": "",
      "resname": "LEU",
      "hetflag": " ",
      "sasa": 0.0,
      "atoms": [
        {
          "atom_index": 413,
          "name": "N",
          "element": "N",
          "coord": [
            1.6296000480651855,
            4.5619001388549805,
            4.755099773406982
          ]
        },
        {
          "atom_index": 414,
          "name": "CA",
          "element": "C",
          "coord": [
            1.7524000406265259,
            4.498499870300293,
            4.701600074768066
          ]
        },
        {
          "atom_index": 415,
          "name": "C",
          "element": "C",
          "coord": [
            1.7517999410629272,
            4.508600234985352,
            4.548699855804443
          ]
        },
        {
          "atom_index": 416,
          "name": "O",
          "element": "O",
          "coord": [
            1.8555999994277954,
            4.504499912261963,
            4.485599994659424
          ]
        },
        {
          "atom_index": 417,
          "name": "CB",
          "element": "C",
          "coord": [
            1.7568999528884888,
            4.348299980163574,
            4.750699996948242
          ]
        },
        {
          "atom_index": 418,
          "name": "CG",
          "element": "C",
          "coord": [
            1.7803000211715698,
            4.247399806976318,
            4.632999897003174
          ]
        },
        {
          "atom_index": 419,
          "name": "CD1",
          "element": "C",
          "coord": [
            1.830399990081787,
            4.112800121307373,
            4.687900066375732
          ]
        },
        {
          "atom_index": 420,
          "name": "CD2",
          "element": "C",
          "coord": [
            1.648300051689148,
            4.22130012512207,
            4.556099891662598
          ]
        }
      ]
    },
    {
      "id": " :53",
      "chain": " ",
      "resseq": 53,
      "icode": "",
      "resname": "ASN",
      "hetflag": " ",
      "sasa": 0.0,
      "atoms": [
        {
          "atom_index": 421,
          "name": "N",
          "element": "N",
          "coord": [
            1.6347999572753906,
            4.523499965667725,
            4.492300033569336
          ]
        },
        {
          "atom_index": 422,
          "name": "CA",
          "element": "C",
          "coord": [
            1.6259000301361084,
            4.533999919891357,
            4.34499979019165
          ]
        },
        {
          "atom_index": 423,
          "name": "C",
          "element": "C",
          "coord": [
            1.6517000198364258,
            4.676799774169922,
            4.299600124359131
          ]
        },
        {
          "atom_index": 424,
          "name": "O",
          "element": "O",
          "coord": [
            1.7480000257492065,
            4.703100204467773,
            4.231200218200684
          ]
        },
        {
          "atom_index": 425,
          "name": "CB",
          "element": "C",
          "coord": [
            1.4844000339508057,
            4.49399995803833,
            4.302800178527832
          ]
        },
        {
          "atom_index": 426,
          "name": "CG",
          "element": "C",
          "coord": [
            1.4793000221252441,
            4.478799819946289,
            4.150400161743164
          ]
        },
        {
          "atom_index": 427,
          "name": "OD1",
          "element": "O",
          "coord": [
            1.565600037574768,
            4.418099880218506,
            4.0903000831604
          ]
        },
        {
          "atom_index": 428,
          "name": "ND2",
          "element": "N",
          "coord": [
            1.3804999589920044,
            4.532800197601318,
            4.084000110626221
          ]
        }
      ]
    },
    {
      "id": " :54",
      "chain": " ",
      "resseq": 54,
      "icode": "",
      "resname": "ASP",
      "hetflag": " ",
      "sasa": 3.4052248001098633,
      "atoms": [
        {
          "atom_index": 429,
          "name": "N",
          "element": "N",
          "coord": [
            1.5649000406265259,
            4.766300201416016,
            4.3403000831604
          ]
        },
        {
          "atom_index": 430,
          "name": "CA",
          "element": "C",
          "coord": [
            1.5816999673843384,
            4.908699989318848,
            4.3007001876831055
          ]
        },
        {
          "atom_index": 431,
          "name": "C",
          "element": "C",
          "coord": [
            1.7280000448226929,
            4.950200080871582,
            4.304900169372559
          ]
        },
        {
          "atom_index": 432,
          "name": "O",
          "element": "O",
          "coord": [
            1.7730000019073486,
            5.027299880981445,
            4.222799777984619
          ]
        },
        {
          "atom_index": 433,
          "name": "CB",
          "element": "C",
          "coord": [
            1.5032999515533447,
            4.9959001541137695,
            4.399899959564209
          ]
        },
        {
          "atom_index": 434,
          "name": "CG",
          "element": "C",
          "coord": [
            1.3552000522613525,
            4.995699882507324,
            4.361599922180176
          ]
        },
        {
          "atom_index": 435,
          "name": "OD1",
          "element": "O",
          "coord": [
            1.3206000328063965,
            4.912600040435791,
            4.279200077056885
          ]
        },
        {
          "atom_index": 436,
          "name": "OD2",
          "element": "O",
          "coord": [
            1.2848999500274658,
            5.07859992980957,
            4.416800022125244
          ]
        }
      ]
    },
    {
      "id": " :55",
      "chain": " ",
      "resseq": 55,
      "icode": "",
      "resname": "ALA",
      "hetflag": " ",
      "sasa": 1.0002293586730957,
      "atoms": [
        {
          "atom_index": 437,
          "name": "N",
          "element": "N",
          "coord": [
            1.8000999689102173,
            4.8979997634887695,
            4.400300025939941
          ]
        },
        {
          "atom_index": 438,
          "name": "CA",
          "element": "C",
          "coord": [
            1.94350004196167,
            4.934199810028076,
            4.409999847412109
          ]
        },
        {
          "atom_index": 439,
          "name": "C",
          "element": "C",
          "coord": [
            2.025099992752075,
            4.8653998374938965,
            4.30109977722168
          ]
        },
        {
          "atom_index": 440,
          "name": "O",
          "element": "O",
          "coord": [
            2.095400094985962,
            4.929999828338623,
            4.225900173187256
          ]
        },
        {
          "atom_index": 441,
          "name": "CB",
          "element": "C",
          "coord": [
            1.9960999488830566,
            4.888599872589111,
            4.546999931335449
          ]
        }
      ]
    },
    {
      "id": " :56",
      "chain": " ",
      "resseq": 56,
      "icode": "",
      "resname": "GLN",
      "hetflag": " ",
      "sasa": 1.4188436269760132,
      "atoms": [
        {
          "atom_index": 442,
          "name": "N",
          "element": "N",
          "coord": [
            2.0134999752044678,
            4.735499858856201,
            4.293700218200684
          ]
        },
        {
          "atom_index": 443,
          "name": "CA",
          "element": "C",
          "coord": [
            2.0901999473571777,
            4.660799980163574,
            4.1905999183654785
          ]
        },
        {
          "atom_index": 444,
          "name": "C",
          "element": "C",
          "coord": [
            2.007499933242798,
            4.636199951171875,
            4.064000129699707
          ]
        },
        {
          "atom_index": 445,
          "name": "O",
          "element": "O",
          "coord": [
            2.0404000282287598,
            4.5503997802734375,
            3.984600067138672
          ]
        },
        {
          "atom_index": 446,
          "name": "CB",
          "element": "C",
          "coord": [
            2.1298000812530518,
            4.524400234222412,
            4.250699996948242
          ]
        },
        {
          "atom_index": 447,
          "name": "CG",
          "element": "C",
          "coord": [
            2.274399995803833,
            4.530600070953369,
            4.300899982452393
          ]
        },
        {
          "atom_index": 448,
          "name": "CD",
          "element": "C",
          "coord": [
            2.3698999881744385,
            4.509799957275391,
            4.18310022354126
          ]
        },
        {
          "atom_index": 449,
          "name": "OE1",
          "element": "O",
          "coord": [
            2.488600015640259,
            4.491000175476074,
            4.200699806213379
          ]
        },
        {
          "atom_index": 450,
          "name": "NE2",
          "element": "N",
          "coord": [
            2.3224000930786133,
            4.512599945068359,
            4.061299800872803
          ]
        }
      ]
    },
    {
      "id": " :57",
      "chain": " ",
      "resseq": 57,
      "icode": "",
      "resname": "ALA",
      "hetflag": " ",
      "sasa": 0.0,
      "atoms": [
        {
          "atom_index": 451,
          "name": "N",
          "element": "N",
          "coord": [
            1.9023000001907349,
            4.711900234222412,
            4.045000076293945
          ]
        },
        {
          "atom_index": 452,
          "name": "CA",
          "element": "C",
          "coord": [
            1.8213000297546387,
            4.688700199127197,
            3.9230000972747803
          ]
        },
        {
          "atom_index": 453,
          "name": "C",
          "element": "C",
          "coord": [
            1.8867000341415405,
            4.748700141906738,
            3.7967000007629395
          ]
        },
        {
          "atom_index": 454,
          "name": "O",
          "element": "O",
          "coord": [
            1.9040000438690186,
            4.679100036621094,
            3.698699951171875
          ]
        },
        {
          "atom_index": 455,
          "name": "CB",
          "element": "C",
          "coord": [
            1.6793999671936035,
            4.745500087738037,
            3.9412999153137207
          ]
        }
      ]
    },
    {
      "id": " :58",
      "chain": " ",
      "resseq": 58,
      "icode": "",
      "resname": "PRO",
      "hetflag": " ",
      "sasa": 0.7098401784896851,
      "atoms": [
        {
          "atom_index": 456,
          "name": "N",
          "element": "N",
          "coord": [
            1.9226000308990479,
            4.8769001960754395,
            3.7995998859405518
          ]
        },
        {
          "atom_index": 457,
          "name": "CA",
          "element": "C",
          "coord": [
            1.9852999448776245,
            4.939499855041504,
            3.6826000213623047
          ]
        },
        {
          "atom_index": 458,
          "name": "C",
          "element": "C",
          "coord": [
            2.1201000213623047,
            4.875199794769287,
            3.650399923324585
          ]
        },
        {
          "atom_index": 459,
          "name": "O",
          "element": "O",
          "coord": [
            2.1709001064300537,
            4.795000076293945,
            3.726099967956543
          ]
        },
        {
          "atom_index": 460,
          "name": "CB",
          "element": "C",
          "coord": [
            2.0072999000549316,
            5.08650016784668,
            3.7228000164031982
          ]
        },
        {
          "atom_index": 461,
          "name": "CG",
          "element": "C",
          "coord": [
            1.9521000385284424,
            5.104499816894531,
            3.8671000003814697
          ]
        },
        {
          "atom_index": 462,
          "name": "CD",
          "element": "C",
          "coord": [
            1.9027999639511108,
            4.966899871826172,
            3.9151999950408936
          ]
        }
      ]
    },
    {
      "id": " :59",
      "chain": " ",
      "resseq": 59,
      "icode": "",
      "resname": "LYS",
      "hetflag": " ",
      "sasa": 14.227083206176758,
      "atoms": [
        {
          "atom_index": 463,
          "name": "N",
          "element": "N",
          "coord": [
            2.175600051879883,
            4.912199974060059,
            3.537899971008301
          ]
        },
        {
          "atom_index": 464,
          "name": "CA",
          "element": "C",
          "coord": [
            2.3069000244140625,
            4.854700088500977,
            3.4988999366760254
          ]
        },
        {
          "atom_index": 465,
          "name": "C",
          "element": "C",
          "coord": [
            2.4203999042510986,
            4.930099964141846,
            3.566699981689453
          ]
        },
        {
          "atom_index": 466,
          "name": "O",
          "element": "O",
          "coord": [
            2.5185000896453857,
            4.964600086212158,
            3.5037999153137207
          ]
        },
        {
          "atom_index": 467,
          "name": "CB",
          "element": "C",
          "coord": [
            2.3222999572753906,
            4.868500232696533,
            3.3466999530792236
          ]
        },
        {
          "atom_index": 468,
          "name": "CG",
          "element": "C",
          "coord": [
            2.2802000045776367,
            5.009300231933594,
            3.304800033569336
          ]
        },
        {
          "atom_index": 469,
          "name": "CD",
          "element": "C",
          "coord": [
            2.140899896621704,
            5.003200054168701,
            3.241499900817871
          ]
        },
        {
          "atom_index": 470,
          "name": "CE",
          "element": "C",
          "coord": [
            2.0941998958587646,
            5.145100116729736,
            3.2079999446868896
          ]
        },
        {
          "atom_index": 471,
          "name": "NZ",
          "element": "N",
          "coord": [
            2.1602001190185547,
            5.193600177764893,
            3.083199977874756
          ]
        }
      ]
    },
    {
      "id": " :60",
      "chain": " ",
      "resseq": 60,
      "icode": "",
      "resname": "ALA",
      "hetflag": " ",
      "sasa": 7.143503189086914,
      "atoms": [
        {
          "atom_index": 472,
          "name": "N",
          "element": "N",
          "coord": [
            2.404400110244751,
            4.954400062561035,
            3.6942999362945557
          ]
        },
        {
          "atom_index": 473,
          "name": "CA",
          "element": "C",
          "coord": [
            2.5095999240875244,
            5.027599811553955,
            3.769700050354004
          ]
        },
        {
          "atom_index": 474,
          "name": "C",
          "element": "C",
          "coord": [
            2.5864999294281006,
            4.933199882507324,
            3.8612000942230225
          ]
        },
        {
          "atom_index": 475,
          "name": "O",
          "element": "O",
          "coord": [
            2.5590999126434326,
            4.814599990844727,
            3.851900100708008
          ]
        },
        {
          "atom_index": 476,
          "name": "CB",
          "element": "C",
          "coord": [
            2.4410998821258545,
            5.134300231933594,
            3.8557000160217285
          ]
        },
        {
          "atom_index": 477,
          "name": "OXT",
          "element": "O",
          "coord": [
            2.6684000492095947,
            4.9847002029418945,
            3.9354000091552734
          ]
        }
      ]
    }
  ],
  "overlaps": {
    " :1": [
      " :10",
      " :11",
      " :12",
      " :13",
      " :14",
      " :15",
      " :16",
      " :17",
      " :18",
      " :19",
      " :2",
      " :20",
      " :21",
      " :22",
      " :23",
      " :24",
      " :25",
      " :26",
      " :27",
      " :28",
      " :29",
      " :3",
      " :30",
      " :31",
      " :32",
      " :33",
      " :34",
      " :35",
      " :36",
      " :37",
      " :38",
      " :39",
      " :4",
      " :40",
      " :41",
      " :42",
      " :43",
      " :44",
      " :45",
      " :46",
      " :47",
      " :48",
      " :49",
      " :5",
      " :50",
      " :51",
      " :52",
      " :53",
      " :54",
      " :55",
      " :56",
      " :57",
      " :58",
      " :59",
      " :6",
      " :60",
      " :7",
      " :8",
      " :9"
    ],
    " :2": [
      " :1",
      " :10",
      " :11",
      " :12",
      " :13",
      " :14",
      " :15",
      " :16",
      " :17",
      " :18",
      " :19",
      " :20",
      " :21",
      " :22",
      " :23",
      " :24",
      " :25",
      " :26",
      " :27",
      " :28",
      " :29",
      " :3",
      " :30",
      " :31",
      " :32",
      " :33",
      " :34",
      " :35",
      " :36",
      " :37",
      " :38",
      " :39",
      " :4",
      " :40",
      " :41",
      " :42",
      " :43",
      " :44",
      " :45",
      " :46",
      " :47",
      " :48",
      " :49",
      " :5",
      " :50",
      " :51",
      " :52",
      " :53",
      " :54",
      " :55",
      " :56",
      " :57",
      " :58",
      " :59",
      " :6",
      " :60",
      " :7",
      " :8",
      " :9"
    ],
    " :3": [
      " :1",
      " :10",
      " :11",
      " :12",
      " :13",
      " :14",
      " :15",
      " :16",
      " :17",
      " :18",
      " :19",
      " :2",
      " :20",
      " :21",
      " :22",
      " :23",
      " :24",
      " :25",
      " :26",
      " :27",
      " :28",
      " :29",
      " :30",
      " :31",
      " :32",
      " :33",
      " :34",
      " :35",
      " :36",
      " :37",
      " :38",
      " :39",
      " :4",
      " :40",
      " :41",
      " :42",
      " :43",
      " :44",
      " :45",
      " :46",
      " :47",
      " :48",
      " :49",
      " :5",
      " :50",
      " :51",
      " :52",
      " :53",
      " :54",
      " :55",
      " :56",
      " :57",
      " :58",
      " :59",
      " :6",
      " :60",
      " :7",
      " :8",
      " :9"
    ],
    " :4": [
      " :1",
      " :10",
      " :11",
      " :12",
      " :13",
      " :14",
      " :15",
      " :16",
      " :17",
      " :18",
      " :19",
      " :2",
      " :20",
      " :21",
      " :22",
      " :23",
      " :24",
      " :25",
      " :26",
      " :27",
      " :28",
      " :29",
      " :3",
      " :30",
      " :31",
      " :32",
      " :33",
      " :34",
      " :35",
      " :36",
      " :37",
      " :38",
      " :39",
      " :40",
      " :41",
      " :42",
      " :43",
      " :44",
      " :45",
      " :46",
      " :47",
      " :48",
      " :49",
      " :5",
      " :50",
      " :51",
      " :52",
      " :53",
      " :54",
      " :55",
      " :56",
      " :57",
      " :58",
      " :59",
      " :6",
      " :60",
      " :7",
      " :8",
      " :9"
    ],
    " :5": [
      " :1",
      " :10",
      " :11",
      " :12",
      " :13",
      " :14",
      " :15",
      " :16",
      " :17",
      " :18",
      " :19",
      " :2",
      " :20",
      " :21",
      " :22",
      " :23",
      " :24",
      " :25",
      " :26",
      " :27",
      " :28",
      " :29",
      " :3",
      " :30",
      " :31",
      " :32",
      " :33",
      " :34",
      " :35",
      " :36",
      " :37",
      " :38",
      " :39",
      " :4",
      " :40",
      " :41",
      " :42",
      " :43",
      " :44",
      " :45",
      " :46",
      " :47",
      " :48",
      " :49",
      " :50",
      " :51",
      " :52",
      " :53",
      " :54",
      " :55",
      " :56",
      " :57",
      " :58",
      " :59",
      " :6",
      " :60",
      " :7",
      " :8",
      " :9"
    ],
    " :6": [
      " :1",
      " :10",
      " :11",
      " :12",
      " :13",
      " :14",
      " :15",
      " :16",
      " :17",
      " :18",
      " :19",
      " :2",
      " :20",
      " :21",
      " :22",
      " :23",
      " :24",
      " :25",
      " :26",
      " :27",
      " :28",
      " :29",
      " :3",
      " :30",
      " :31",
      " :32",
      " :33",
      " :34",
      " :35",
      " :36",
      " :37",
      " :38",
      " :39",
      " :4",
      " :40",
      " :41",
      " :42",
      " :43",
      " :44",
      " :45",
      " :46",
      " :47",
      " :48",
      " :49",
      " :5",
      " :50",
      " :51",
      " :52",
      " :53",
      " :54",
      " :55",
      " :56",
      " :57",
      " :58",
      " :59",
      " :60",
      " :7",
      " :8",
      " :9"
    ],
    " :7": [
      " :1",
      " :10",
      " :11",
      " :12",
      " :13",
      " :14",
      " :15",
      " :16",
      " :17",
      " :18",
      " :19",
      " :2",
      " :20",
      " :21",
      " :22",
      " :23",
      " :24",
      " :25",
      " :26",
      " :27",
      " :28",
      " :29",
      " :3",
      " :30",
      " :31",
      " :32",
      " :33",
      " :34",
      " :35",
      " :36",
      " :37",
      " :38",
      " :39",
      " :4",
      " :40",
      " :41",
      " :42",
      " :43",
      " :44",
      " :45",
      " :46",
      " :47",
      " :48",
      " :49",
      " :5",
      " :50",
      " :51",
      " :52",
      " :53",
      " :54",
      " :55",
      " :56",
      " :57",
      " :58",
      " :59",
      " :6",
      " :60",
      " :8",
      " :9"
    ],
    " :8": [
      " :1",
      " :10",
      " :11",
      " :12",
      " :13",
      " :14",
      " :15",
      " :16",
      " :17",
      " :18",
      " :19",
      " :2",
      " :20",
      " :21",
      " :22",
      " :23",
      " :24",
      " :25",
      " :26",
      " :27",
      " :28",
      " :29",
      " :3",
      " :30",
      " :31",
      " :32",
      " :33",
      " :34",
      " :35",
      " :36",
      " :37",
      " :38",
      " :39",
      " :4",
      " :40",
      " :41",
      " :42",
      " :43",
      " :44",
      " :45",
      " :46",
      " :47",
      " :48",
      " :49",
      " :5",
      " :50",
      " :51",
      " :52",
      " :53",
      " :54",
      " :55",
      " :56",
      " :57",
      " :58",
      " :59",
      " :6",
      " :60",
      " :7",
      " :9"
    ],
    " :9": [
      " :1",
      " :10",
      " :11",
      " :12",
      " :13",
      " :14",
      " :15",
      " :16",
      " :17",
      " :18",
      " :19",
      " :2",
      " :20",
      " :21",
      " :22",
      " :23",
      " :24",
      " :25",
      " :26",
      " :27",
      " :28",
      " :29",
      " :3",
      " :30",
      " :31",
      " :32",
      " :33",
      " :34",
      " :35",
      " :36",
      " :37",
      " :38",
      " :39",
      " :4",
      " :40",
      " :41",
      " :42",
      " :43",
      " :44",
      " :45",
      " :46",
      " :47",
      " :48",
      " :49",
      " :5",
      " :50",
      " :51",
      " :52",
      " :53",
      " :54",
      " :55",
      " :56",
      " :57",
      " :58",
      " :59",
      " :6",
      " :60",
      " :7",
      " :8"
    ],
    " :10": [
      " :1",
      " :11",
      " :12",
      " :13",
      " :14",
      " :15",
      " :16",
      " :17",
      " :18",
      " :19",
      " :2",
      " :20",
      " :21",
      " :22",
      " :23",
      " :24",
      " :25",
      " :26",
      " :27",
      " :28",
      " :29",
      " :3",
      " :30",
      " :31",
      " :32",
      " :33",
      " :34",
      " :35",
      " :36",
      " :37",
      " :38",
      " :39",
      " :4",
      " :40",
      " :41",
      " :42",
      " :43",
      " :44",
      " :45",
      " :46",
      " :47",
      " :48",
      " :49",
      " :5",
      " :50",
      " :51",
      " :52",
      " :53",
      " :54",
      " :55",
      " :56",
      " :57",
      " :58",
      " :59",
      " :6",
      " :60",
      " :7",
      " :8",
      " :9"
    ],
    " :11": [
      " :1",
      " :10",
      " :12",
      " :13",
      " :14",
      " :15",
      " :16",
      " :17",
      " :18",
      " :19",
      " :2",
      " :20",
      " :21",
      " :22",
      " :23",
      " :24",
      " :25",
      " :26",
      " :27",
      " :28",
      " :29",
      " :3",
      " :30",
      " :31",
      " :32",
      " :33",
      " :34",
      " :35",
      " :36",
      " :37",
      " :38",
      " :39",
      " :4",
      " :40",
      " :41",
      " :42",
      " :43",
      " :44",
      " :45",
      " :46",
      " :47",
      " :48",
      " :49",
      " :5",
      " :50",
      " :51",
      " :52",
      " :53",
      " :54",
      " :55",
      " :56",
      " :57",
      " :58",
      " :59",
      " :6",
      " :60",
      " :7",
      " :8",
      " :9"
    ],
    " :12": [
      " :1",
      " :10",
      " :11",
      " :13",
      " :14",
      " :15",
      " :16",
      " :17",
      " :18",
      " :19",
      " :2",
      " :20",
      " :21",
      " :22",
      " :23",
      " :24",
      " :25",
      " :26",
      " :27",
      " :28",
      " :29",
      " :3",
      " :30",
      " :31",
      " :32",
      " :33",
      " :34",
      " :35",
      " :36",
      " :37",
      " :38",
      " :39",
      " :4",
      " :40",
      " :41",
      " :42",
      " :43",
      " :44",
      " :45",
      " :46",
      " :47",
      " :48",
      " :49",
      " :5",
      " :50",
      " :51",
      " :52",
      " :53",
      " :54",
      " :55",
      " :56",
      " :57",
      " :58",
      " :59",
      " :6",
      " :60",
      " :7",
      " :8",
      " :9"
    ],
    " :13": [
      " :1",
      " :10",
      " :11",
      " :12",
      " :14",
      " :15",
      " :16",
      " :17",
      " :18",
      " :19",
      " :2",
      " :20",
      " :21",
      " :22",
      " :23",
      " :24",
      " :25",
      " :26",
      " :27",
      " :28",
      " :29",
      " :3",
      " :30",
      " :31",
      " :32",
      " :33",
      " :34",
      " :35",
      " :36",
      " :37",
      " :38",
      " :39",
      " :4",
      " :40",
      " :41",
      " :42",
      " :43",
      " :44",
      " :45",
      " :46",
      " :47",
      " :48",
      " :49",
      " :5",
      " :50",
      " :51",
      " :52",
      " :53",
      " :54",
      " :55",
      " :56",
      " :57",
      " :58",
      " :59",
      " :6",
      " :60",
      " :7",
      " :8",
      " :9"
    ],
    " :14": [
      " :1",
      " :10",
      " :11",
      " :12",
      " :13",
      " :15",
      " :16",
      " :17",
      " :18",
      " :19",
      " :2",
      " :20",
      " :21",
      " :22",
      " :23",
      " :24",
      " :25",
      " :26",
      " :27",
      " :28",
      " :29",
      " :3",
      " :30",
      " :31",
      " :32",
      " :33",
      " :34",
      " :35",
      " :36",
      " :37",
      " :38",
      " :39",
      " :4",
      " :40",
      " :41",
      " :42",
      " :43",
      " :44",
      " :45",
      " :46",
      " :47",
      " :48",
      " :49",
      " :5",
      " :50",
      " :51",
      " :52",
      " :53",
      " :54",
      " :55",
      " :56",
      " :57",
      " :58",
      " :59",
      " :6",
      " :60",
      " :7",
      " :8",
      " :9"
    ],
    " :15": [
      " :1",
      " :10",
      " :11",
      " :12",
      " :13",
      " :14",
      " :16",
      " :17",
      " :18",
      " :19",
      " :2",
      " :20",
      " :21",
      " :22",
      " :23",
      " :24",
      " :25",
      " :26",
      " :27",
      " :28",
      " :29",
      " :3",
      " :30",
      " :31",
      " :32",
      " :33",
      " :34",
      " :35",
      " :36",
      " :37",
      " :38",
      " :39",
      " :4",
      " :40",
      " :41",
      " :42",
      " :43",
      " :44",
      " :45",
      " :46",
      " :47",
      " :48",
      " :49",
      " :5",
      " :50",
      " :51",
      " :52",
      " :53",
      " :54",
      " :55",
      " :56",
      " :57",
      " :58",
      " :59",
      " :6",
      " :60",
      " :7",
      " :8",
      " :9"
    ],
    " :16": [
      " :1",
      " :10",
      " :11",
      " :12",
      " :13",
      " :14",
      " :15",
      " :17",
      " :18",
      " :19",
      " :2",
      " :20",
      " :21",
      " :22",
      " :23",
      " :24",
      " :25",
      " :26",
      " :27",
      " :28",
      " :29",
      " :3",
      " :30",
      " :31",
      " :32",
      " :33",
      " :34",
      " :35",
      " :36",
      " :37",
      " :38",
      " :39",
      " :4",
      " :40",
      " :41",
      " :42",
      " :43",
      " :44",
      " :45",
      " :46",
      " :47",
      " :48",
      " :49",
      " :5",
      " :50",
      " :51",
      " :52",
      " :53",
      " :54",
      " :55",
      " :56",
      " :57",
      " :58",
      " :59",
      " :6",
      " :60",
      " :7",
      " :8",
      " :9"
    ],
    " :17": [
      " :1",
      " :10",
      " :11",
      " :12",
      " :13",
      " :14",
      " :15",
      " :16",
      " :18",
      " :19",
      " :2",
      " :20",
      " :21",
      " :22",
      " :23",
      " :24",
      " :25",
      " :26",
      " :27",
      " :28",
      " :29",
      " :3",
      " :30",
      " :31",
      " :32",
      " :33",
      " :34",
      " :35",
      " :36",
      " :37",
      " :38",
      " :39",
      " :4",
      " :40",
      " :41",
      " :42",
      " :43",
      " :44",
      " :45",
      " :46",
      " :47",
      " :48",
      " :49",
      " :5",
      " :50",
      " :51",
      " :52",
      " :53",
      " :54",
      " :55",
      " :56",
      " :57",
      " :58",
      " :59",
      " :6",
      " :60",
      " :7",
      " :8",
      " :9"
    ],
    " :18": [
      " :1",
      " :10",
      " :11",
      " :12",
      " :13",
      " :14",
      " :15",
      " :16",
      " :17",
      " :19",
      " :2",
      " :20",
      " :21",
      " :22",
      " :23",
      " :24",
      " :25",
      " :26",
      " :27",
      " :28",
      " :29",
      " :3",
      " :30",
      " :31",
      " :32",
      " :33",
      " :34",
      " :35",
      " :36",
      " :37",
      " :38",
      " :39",
      " :4",
      " :40",
      " :41",
      " :42",
      " :43",
      " :44",
      " :45",
      " :46",
      " :47",
      " :48",
      " :49",
      " :5",
      " :50",
      " :51",
      " :52",
      " :53",
      " :54",
      " :55",
      " :56",
      " :57",
      " :58",
      " :59",
      " :6",
      " :60",
      " :7",
      " :8",
      " :9"
    ],
    " :19": [
      " :1",
      " :10",
      " :11",
      " :12",
      " :13",
      " :14",
      " :15",
      " :16",
      " :17",
      " :18",
      " :2",
      " :20",
      " :21",
      " :22",
      " :23",
      " :24",
      " :25",
      " :26",
      " :27",
      " :28",
      " :29",
      " :3",
      " :30",
      " :31",
      " :32",
      " :33",
      " :34",
      " :35",
      " :36",
      " :37",
      " :38",
      " :39",
      " :4",
      " :40",
      " :41",
      " :42",
      " :43",
      " :44",
      " :45",
      " :46",
      " :47",
      " :48",
      " :49",
      " :5",
      " :50",
      " :51",
      " :52",
      " :53",
      " :54",
      " :55",
      " :56",
      " :57",
      " :58",
      " :59",
      " :6",
      " :60",
      " :7",
      " :8",
      " :9"
    ],
    " :20": [
      " :1",
      " :10",
      " :11",
      " :12",
      " :13",
      " :14",
      " :15",
      " :16",
      " :17",
      " :18",
      " :19",
      " :2",
      " :21",
      " :22",
      " :23",
      " :24",
      " :25",
      " :26",
      " :27",
      " :28",
      " :29",
      " :3",
      " :30",
      " :31",
      " :32",
      " :33",
      " :34",
      " :35",
      " :36",
      " :37",
      " :38",
      " :39",
      " :4",
      " :40",
      " :41",
      " :42",
      " :43",
      " :44",
      " :45",
      " :46",
      " :47",
      " :48",
      " :49",
      " :5",
      " :50",
      " :51",
      " :52",
      " :53",
      " :54",
      " :55",
      " :56",
      " :57",
      " :58",
      " :59",
      " :6",
      " :60",
      " :7",
      " :8",
      " :9"
    ],
    " :21": [
      " :1",
      " :10",
      " :11",
      " :12",
      " :13",
      " :14",
      " :15",
      " :16",
      " :17",
      " :18",
      " :19",
      " :2",
      " :20",
      " :22",
      " :23",
      " :24",
      " :25",
      " :26",
      " :27",
      " :28",
      " :29",
      " :3",
      " :30",
      " :31",
      " :32",
      " :33",
      " :34",
      " :35",
      " :36",
      " :37",
      " :38",
      " :39",
      " :4",
      " :40",
      " :41",
      " :42",
      " :43",
      " :44",
      " :45",
      " :46",
      " :47",
      " :48",
      " :49",
      " :5",
      " :50",
      " :51",
      " :52",
      " :53",
      " :54",
      " :55",
      " :56",
      " :57",
      " :58",
      " :59",
      " :6",
      " :60",
      " :7",
      " :8",
      " :9"
    ],
    " :22": [
      " :1",
      " :10",
      " :11",
      " :12",
      " :13",
      " :14",
      " :15",
      " :16",
      " :17",
      " :18",
      " :19",
      " :2",
      " :20",
      " :21",
      " :23",
      " :24",
      " :25",
      " :26",
      " :27",
      " :28",
      " :29",
      " :3",
      " :30",
      " :31",
      " :32",
      " :33",
      " :34",
      " :35",
      " :36",
      " :37",
      " :38",
      " :39",
      " :4",
      " :40",
      " :41",
      " :42",
      " :43",
      " :44",
      " :45",
      " :46",
      " :47",
      " :48",
      " :49",
      " :5",
      " :50",
      " :51",
      " :52",
      " :53",
      " :54",
      " :55",
      " :56",
      " :57",
      " :58",
      " :59",
      " :6",
      " :60",
      " :7",
      " :8",
      " :9"
    ],
    " :23": [
      " :1",
      " :10",
      " :11",
      " :12",
      " :13",
      " :14",
      " :15",
      " :16",
      " :17",
      " :18",
      " :19",
      " :2",
      " :20",
      " :21",
      " :22",
      " :24",
      " :25",
      " :26",
      " :27",
      " :28",
      " :29",
      " :3",
      " :30",
      " :31",
      " :32",
      " :33",
      " :34",
      " :35",
      " :36",
      " :37",
      " :38",
      " :39",
      " :4",
      " :40",
      " :41",
      " :42",
      " :43",
      " :44",
      " :45",
      " :46",
      " :47",
      " :48",
      " :49",
      " :5",
      " :50",
      " :51",
      " :52",
      " :53",
      " :54",
      " :55",
      " :56",
      " :57",
      " :58",
      " :59",
      " :6",
      " :60",
      " :7",
      " :8",
      " :9"
    ],
    " :24": [
      " :1",
      " :10",
      " :11",
      " :12",
      " :13",
      " :14",
      " :15",
      " :16",
      " :17",
      " :18",
      " :19",
      " :2",
      " :20",
      " :21",
      " :22",
      " :23",
      " :25",
      " :26",
      " :27",
      " :28",
      " :29",
      " :3",
      " :30",
      " :31",
      " :32",
      " :33",
      " :34",
      " :35",
      " :36",
      " :37",
      " :38",
      " :39",
      " :4",
      " :40",
      " :41",
      " :42",
      " :43",
      " :44",
      " :45",
      " :46",
      " :47",
      " :48",
      " :49",
      " :5",
      " :50",
      " :51",
      " :52",
      " :53",
      " :54",
      " :55",
      " :56",
      " :57",
      " :58",
      " :59",
      " :6",
      " :60",
      " :7",
      " :8",
      " :9"
    ],
    " :25": [
      " :1",
      " :10",
      " :11",
      " :12",
      " :13",
      " :14",
      " :15",
      " :16",
      " :17",
      " :18",
      " :19",
      " :2",
      " :20",
      " :21",
      " :22",
      " :23",
      " :24",
      " :26",
      " :27",
      " :28",
      " :29",
      " :3",
      " :30",
      " :31",
      " :32",
      " :33",
      " :34",
      " :35",
      " :36",
      " :37",
      " :38",
      " :39",
      " :4",
      " :40",
      " :41",
      " :42",
      " :43",
      " :44",
      " :45",
      " :46",
      " :47",
      " :48",
      " :49",
      " :5",
      " :50",
      " :51",
      " :52",
      " :53",
      " :54",
      " :55",
      " :56",
      " :57",
      " :58",
      " :59",
      " :6",
      " :60",
      " :7",
      " :8",
      " :9"
    ],
    " :26": [
      " :1",
      " :10",
      " :11",
      " :12",
      " :13",
      " :14",
      " :15",
      " :16",
      " :17",
      " :18",
      " :19",
      " :2",
      " :20",
      " :21",
      " :22",
      " :23",
      " :24",
      " :25",
      " :27",
      " :28",
      " :29",
      " :3",
      " :30",
      " :31",
      " :32",
      " :33",
      " :34",
      " :35",
      " :36",
      " :37",
      " :38",
      " :39",
      " :4",
      " :40",
      " :41",
      " :42",
      " :43",
      " :44",
      " :45",
      " :46",
      " :47",
      " :48",
      " :49",
      " :5",
      " :50",
      " :51",
      " :52",
      " :53",
      " :54",
      " :55",
      " :56",
      " :57",
      " :58",
      " :59",
      " :6",
      " :60",
      " :7",
      " :8",
      " :9"
    ],
    " :27": [
      " :1",
      " :10",
      " :11",
      " :12",
      " :13",
      " :14",
      " :15",
      " :16",
      " :17",
      " :18",
      " :19",
      " :2",
      " :20",
      " :21",
      " :22",
      " :23",
      " :24",
      " :25",
      " :26",
      " :28",
      " :29",
      " :3",
      " :30",
      " :31",
      " :32",
      " :33",
      " :34",
      " :35",
      " :36",
      " :37",
      " :38",
      " :39",
      " :4",
      " :40",
      " :41",
      " :42",
      " :43",
      " :44",
      " :45",
      " :46",
      " :47",
      " :48",
      " :49",
      " :5",
      " :50",
      " :51",
      " :52",
      " :53",
      " :54",
      " :55",
      " :56",
      " :57",
      " :58",
      " :59",
      " :6",
      " :60",
      " :7",
      " :8",
      " :9"
    ],
    " :28": [
      " :1",
      " :10",
      " :11",
      " :12",
      " :13",
      " :14",
      " :15",
      " :16",
      " :17",
      " :18",
      " :19",
      " :2",
      " :20",
      " :21",
      " :22",
      " :23",
      " :24",
      " :25",
      " :26",
      " :27",
      " :29",
      " :3",
      " :30",
      " :31",
      " :32",
      " :33",
      " :34",
      " :35",
      " :36",
      " :37",
      " :38",
      " :39",
      " :4",
      " :40",
      " :41",
      " :42",
      " :43",
      " :44",
      " :45",
      " :46",
      " :47",
      " :48",
      " :49",
      " :5",
      " :50",
      " :51",
      " :52",
      " :53",
      " :54",
      " :55",
      " :56",
      " :57",
      " :58",
      " :59",
      " :6",
      " :60",
      " :7",
      " :8",
      " :9"
    ],
    " :29": [
      " :1",
      " :10",
      " :11",
      " :12",
      " :13",
      " :14",
      " :15",
      " :16",
      " :17",
      " :18",
      " :19",
      " :2",
      " :20",
      " :21",
      " :22",
      " :23",
      " :24",
      " :25",
      " :26",
      " :27",
      " :28",
      " :3",
      " :30",
      " :31",
      " :32",
      " :33",
      " :34",
      " :35",
      " :36",
      " :37",
      " :38",
      " :39",
      " :4",
      " :40",
      " :41",
      " :42",
      " :43",
      " :44",
      " :45",
      " :46",
      " :47",
      " :48",
      " :49",
      " :5",
      " :50",
      " :51",
      " :52",
      " :53",
      " :54",
      " :55",
      " :56",
      " :57",
      " :58",
      " :59",
      " :6",
      " :60",
      " :7",
      " :8",
      " :9"
    ],
    " :30": [
      " :1",
      " :10",
      " :11",
      " :12",
      " :13",
      " :14",
      " :15",
      " :16",
      " :17",
      " :18",
      " :19",
      " :2",
      " :20",
      " :21",
      " :22",
      " :23",
      " :24",
      " :25",
      " :26",
      " :27",
      " :28",
      " :29",
      " :3",
      " :31",
      " :32",
      " :33",
      " :34",
      " :35",
      " :36",
      " :37",
      " :38",
      " :39",
      " :4",
      " :40",
      " :41",
      " :42",
      " :43",
      " :44",
      " :45",
      " :46",
      " :47",
      " :48",
      " :49",
      " :5",
      " :50",
      " :51",
      " :52",
      " :53",
      " :54",
      " :55",
      " :56",
      " :57",
      " :58",
      " :59",
      " :6",
      " :60",
      " :7",
      " :8",
      " :9"
    ],
    " :31": [
      " :1",
      " :10",
      " :11",
      " :12",
      " :13",
      " :14",
      " :15",
      " :16",
      " :17",
      " :18",
      " :19",
      " :2",
      " :20",
      " :21",
      " :22",
      " :23",
      " :24",
      " :25",
      " :26",
      " :27",
      " :28",
      " :29",
      " :3",
      " :30",
      " :32",
      " :33",
      " :34",
      " :35",
      " :36",
      " :37",
      " :38",
      " :39",
      " :4",
      " :40",
      " :41",
      " :42",
      " :43",
      " :44",
      " :45",
      " :46",
      " :47",
      " :48",
      " :49",
      " :5",
      " :50",
      " :51",
      " :52",
      " :53",
      " :54",
      " :55",
      " :56",
      " :57",
      " :58",
      " :59",
      " :6",
      " :60",
      " :7",
      " :8",
      " :9"
    ],
    " :32": [
      " :1",
      " :10",
      " :11",
      " :12",
      " :13",
      " :14",
      " :15",
      " :16",
      " :17",
      " :18",
      " :19",
      " :2",
      " :20",
      " :21",
      " :22",
      " :23",
      " :24",
      " :25",
      " :26",
      " :27",
      " :28",
      " :29",
      " :3",
      " :30",
      " :31",
      " :33",
      " :34",
      " :35",
      " :36",
      " :37",
      " :38",
      " :39",
      " :4",
      " :40",
      " :41",
      " :42",
      " :43",
      " :44",
      " :45",
      " :46",
      " :47",
      " :48",
      " :49",
      " :5",
      " :50",
      " :51",
      " :52",
      " :53",
      " :54",
      " :55",
      " :56",
      " :57",
      " :58",
      " :59",
      " :6",
      " :60",
      " :7",
      " :8",
      " :9"
    ],
    " :33": [
      " :1",
      " :10",
      " :11",
      " :12",
      " :13",
      " :14",
      " :15",
      " :16",
      " :17",
      " :18",
      " :19",
      " :2",
      " :20",
      " :21",
      " :22",
      " :23",
      " :24",
      " :25",
      " :26",
      " :27",
      " :28",
      " :29",
      " :3",
      " :30",
      " :31",
      " :32",
      " :34",
      " :35",
      " :36",
      " :37",
      " :38",
      " :39",
      " :4",
      " :40",
      " :41",
      " :42",
      " :43",
      " :44",
      " :45",
      " :46",
      " :47",
      " :48",
      " :49",
      " :5",
      " :50",
      " :51",
      " :52",
      " :53",
      " :54",
      " :55",
      " :56",
      " :57",
      " :58",
      " :59",
      " :6",
      " :60",
      " :7",
      " :8",
      " :9"
    ],
    " :34": [
      " :1",
      " :10",
      " :11",
      " :12",
      " :13",
      " :14",
      " :15",
      " :16",
      " :17",
      " :18",
      " :19",
      " :2",
      " :20",
      " :21",
      " :22",
      " :23",
      " :24",
      " :25",
      " :26",
      " :27",
      " :28",
      " :29",
      " :3",
      " :30",
      " :31",
      " :32",
      " :33",
      " :35",
      " :36",
      " :37",
      " :38",
      " :39",
      " :4",
      " :40",
      " :41",
      " :42",
      " :43",
      " :44",
      " :45",
      " :46",
      " :47",
      " :48",
      " :49",
      " :5",
      " :50",
      " :51",
      " :52",
      " :53",
      " :54",
      " :55",
      " :56",
      " :57",
      " :58",
      " :59",
      " :6",
      " :60",
      " :7",
      " :8",
      " :9"
    ],
    " :35": [
      " :1",
      " :10",
      " :11",
      " :12",
      " :13",
      " :14",
      " :15",
      " :16",
      " :17",
      " :18",
      " :19",
      " :2",
      " :20",
      " :21",
      " :22",
      " :23",
      " :24",
      " :25",
      " :26",
      " :27",
      " :28",
      " :29",
      " :3",
      " :30",
      " :31",
      " :32",
      " :33",
      " :34",
      " :36",
      " :37",
      " :38",
      " :39",
      " :4",
      " :40",
      " :41",
      " :42",
      " :43",
      " :44",
      " :45",
      " :46",
      " :47",
      " :48",
      " :49",
      " :5",
      " :50",
      " :51",
      " :52",
      " :53",
      " :54",
      " :55",
      " :56",
      " :57",
      " :58",
      " :59",
      " :6",
      " :60",
      " :7",
      " :8",
      " :9"
    ],
    " :36": [
      " :1",
      " :10",
      " :11",
      " :12",
      " :13",
      " :14",
      " :15",
      " :16",
      " :17",
      " :18",
      " :19",
      " :2",
      " :20",
      " :21",
      " :22",
      " :23",
      " :24",
      " :25",
      " :26",
      " :27",
      " :28",
      " :29",
      " :3",
      " :30",
      " :31",
      " :32",
      " :33",
      " :34",
      " :35",
      " :37",
      " :38",
      " :39",
      " :4",
      " :40",
      " :41",
      " :42",
      " :43",
      " :44",
      " :45",
      " :46",
      " :47",
      " :48",
      " :49",
      " :5",
      " :50",
      " :51",
      " :52",
      " :53",
      " :54",
      " :55",
      " :56",
      " :57",
      " :58",
      " :59",
      " :6",
      " :60",
      " :7",
      " :8",
      " :9"
    ],
    " :37": [
      " :1",
      " :10",
      " :11",
      " :12",
      " :13",
      " :14",
      " :15",
      " :16",
      " :17",
      " :18",
      " :19",
      " :2",
      " :20",
      " :21",
      " :22",
      " :23",
      " :24",
      " :25",
      " :26",
      " :27",
      " :28",
      " :29",
      " :3",
      " :30",
      " :31",
      " :32",
      " :33",
      " :34",
      " :35",
      " :36",
      " :38",
      " :39",
      " :4",
      " :40",
      " :41",
      " :42",
      " :43",
      " :44",
      " :45",
      " :46",
      " :47",
      " :48",
      " :49",
      " :5",
      " :50",
      " :51",
      " :52",
      " :53",
      " :54",
      " :55",
      " :56",
      " :57",
      " :58",
      " :59",
      " :6",
      " :60",
      " :7",
      " :8",
      " :9"
    ],
    " :38": [
      " :1",
      " :10",
      " :11",
      " :12",
      " :13",
      " :14",
      " :15",
      " :16",
      " :17",
      " :18",
      " :19",
      " :2",
      " :20",
      " :21",
      " :22",
      " :23",
      " :24",
      " :25",
      " :26",
      " :27",
      " :28",
      " :29",
      " :3",
      " :30",
      " :31",
      " :32",
      " :33",
      " :34",
      " :35",
      " :36",
      " :37",
      " :39",
      " :4",
      " :40",
      " :41",
      " :42",
      " :43",
      " :44",
      " :45",
      " :46",
      " :47",
      " :48",
      " :49",
      " :5",
      " :50",
      " :51",
      " :52",
      " :53",
      " :54",
      " :55",
      " :56",
      " :57",
      " :58",
      " :59",
      " :6",
      " :60",
      " :7",
      " :8",
      " :9"
    ],
    " :39": [
      " :1",
      " :10",
      " :11",
      " :12",
      " :13",
      " :14",
      " :15",
      " :16",
      " :17",
      " :18",
      " :19",
      " :2",
      " :20",
      " :21",
      " :22",
      " :23",
      " :24",
      " :25",
      " :26",
      " :27",
      " :28",
      " :29",
      " :3",
      " :30",
      " :31",
      " :32",
      " :33",
      " :34",
      " :35",
      " :36",
      " :37",
      " :38",
      " :4",
      " :40",
      " :41",
      " :42",
      " :43",
      " :44",
      " :45",
      " :46",
      " :47",
      " :48",
      " :49",
      " :5",
      " :50",
      " :51",
      " :52",
      " :53",
      " :54",
      " :55",
      " :56",
      " :57",
      " :58",
      " :59",
      " :6",
      " :60",
      " :7",
      " :8",
      " :9"
    ],
    " :40": [
      " :1",
      " :10",
      " :11",
      " :12",
      " :13",
      " :14",
      " :15",
      " :16",
      " :17",
      " :18",
      " :19",
      " :2",
      " :20",
      " :21",
      " :22",
      " :23",
      " :24",
      " :25",
      " :26",
      " :27",
      " :28",
      " :29",
      " :3",
      " :30",
      " :31",
      " :32",
      " :33",
      " :34",
      " :35",
      " :36",
      " :37",
      " :38",
      " :39",
      " :4",
      " :41",
      " :42",
      " :43",
      " :44",
      " :45",
      " :46",
      " :47",
      " :48",
      " :49",
      " :5",
      " :50",
      " :51",
      " :52",
      " :53",
      " :54",
      " :55",
      " :56",
      " :57",
      " :58",
      " :59",
      " :6",
      " :60",
      " :7",
      " :8",
      " :9"
    ],
    " :41": [
      " :1",
      " :10",
      " :11",
      " :12",
      " :13",
      " :14",
      " :15",
      " :16",
      " :17",
      " :18",
      " :19",
      " :2",
      " :20",
      " :21",
      " :22",
      " :23",
      " :24",
      " :25",
      " :26",
      " :27",
      " :28",
      " :29",
      " :3",
      " :30",
      " :31",
      " :32",
      " :33",
      " :34",
      " :35",
      " :36",
      " :37",
      " :38",
      " :39",
      " :4",
      " :40",
      " :42",
      " :43",
      " :44",
      " :45",
      " :46",
      " :47",
      " :48",
      " :49",
      " :5",
      " :50",
      " :51",
      " :52",
      " :53",
      " :54",
      " :55",
      " :56",
      " :57",
      " :58",
      " :59",
      " :6",
      " :60",
      " :7",
      " :8",
      " :9"
    ],
    " :42": [
      " :1",
      " :10",
      " :11",
      " :12",
      " :13",
      " :14",
      " :15",
      " :16",
      " :17",
      " :18",
      " :19",
      " :2",
      " :20",
      " :21",
      " :22",
      " :23",
      " :24",
      " :25",
      " :26",
      " :27",
      " :28",
      " :29",
      " :3",
      " :30",
      " :31",
      " :32",
      " :33",
      " :34",
      " :35",
      " :36",
      " :37",
      " :38",
      " :39",
      " :4",
      " :40",
      " :41",
      " :43",
      " :44",
      " :45",
      " :46",
      " :47",
      " :48",
      " :49",
      " :5",
      " :50",
      " :51",
      " :52",
      " :53",
      " :54",
      " :55",
      " :56",
      " :57",
      " :58",
      " :59",
      " :6",
      " :60",
      " :7",
      " :8",
      " :9"
    ],
    " :43": [
      " :1",
      " :10",
      " :11",
      " :12",
      " :13",
      " :14",
      " :15",
      " :16",
      " :17",
      " :18",
      " :19",
      " :2",
      " :20",
      " :21",
      " :22",
      " :23",
      " :24",
      " :25",
      " :26",
      " :27",
      " :28",
      " :29",
      " :3",
      " :30",
      " :31",
      " :32",
      " :33",
      " :34",
      " :35",
      " :36",
      " :37",
      " :38",
      " :39",
      " :4",
      " :40",
      " :41",
      " :42",
      " :44",
      " :45",
      " :46",
      " :47",
      " :48",
      " :49",
      " :5",
      " :50",
      " :51",
      " :52",
      " :53",
      " :54",
      " :55",
      " :56",
      " :57",
      " :58",
      " :59",
      " :6",
      " :60",
      " :7",
      " :8",
      " :9"
    ],
    " :44": [
      " :1",
      " :10",
      " :11",
      " :12",
      " :13",
      " :14",
      " :15",
      " :16",
      " :17",
      " :18",
      " :19",
      " :2",
      " :20",
      " :21",
      " :22",
      " :23",
      " :24",
      " :25",
      " :26",
      " :27",
      " :28",
      " :29",
      " :3",
      " :30",
      " :31",
      " :32",
      " :33",
      " :34",
      " :35",
      " :36",
      " :37",
      " :38",
      " :39",
      " :4",
      " :40",
      " :41",
      " :42",
      " :43",
      " :45",
      " :46",
      " :47",
      " :48",
      " :49",
      " :5",
      " :50",
      " :51",
      " :52",
      " :53",
      " :54",
      " :55",
      " :56",
      " :57",
      " :58",
      " :59",
      " :6",
      " :60",
      " :7",
      " :8",
      " :9"
    ],
    " :45": [
      " :1",
      " :10",
      " :11",
      " :12",
      " :13",
      " :14",
      " :15",
      " :16",
      " :17",
      " :18",
      " :19",
      " :2",
      " :20",
      " :21",
      " :22",
      " :23",
      " :24",
      " :25",
      " :26",
      " :27",
      " :28",
      " :29",
      " :3",
      " :30",
      " :31",
      " :32",
      " :33",
      " :34",
      " :35",
      " :36",
      " :37",
      " :38",
      " :39",
      " :4",
      " :40",
      " :41",
      " :42",
      " :43",
      " :44",
      " :46",
      " :47",
      " :48",
      " :49",
      " :5",
      " :50",
      " :51",
      " :52",
      " :53",
      " :54",
      " :55",
      " :56",
      " :57",
      " :58",
      " :59",
      " :6",
      " :60",
      " :7",
      " :8",
      " :9"
    ],
    " :46": [
      " :1",
      " :10",
      " :11",
      " :12",
      " :13",
      " :14",
      " :15",
      " :16",
      " :17",
      " :18",
      " :19",
      " :2",
      " :20",
      " :21",
      " :22",
      " :23",
      " :24",
      " :25",
      " :26",
      " :27",
      " :28",
      " :29",
      " :3",
      " :30",
      " :31",
      " :32",
      " :33",
      " :34",
      " :35",
      " :36",
      " :37",
      " :38",
      " :39",
      " :4",
      " :40",
      " :41",
      " :42",
      " :43",
      " :44",
      " :45",
      " :47",
      " :48",
      " :49",
      " :5",
      " :50",
      " :51",
      " :52",
      " :53",
      " :54",
      " :55",
      " :56",
      " :57",
      " :58",
      " :59",
      " :6",
      " :60",
      " :7",
      " :8",
      " :9"
    ],
    " :47": [
      " :1",
      " :10",
      " :11",
      " :12",
      " :13",
      " :14",
      " :15",
      " :16",
      " :17",
      " :18",
      " :19",
      " :2",
      " :20",
      " :21",
      " :22",
      " :23",
      " :24",
      " :25",
      " :26",
      " :27",
      " :28",
      " :29",
      " :3",
      " :30",
      " :31",
      " :32",
      " :33",
      " :34",
      " :35",
      " :36",
      " :37",
      " :38",
      " :39",
      " :4",
      " :40",
      " :41",
      " :42",
      " :43",
      " :44",
      " :45",
      " :46",
      " :48",
      " :49",
      " :5",
      " :50",
      " :51",
      " :52",
      " :53",
      " :54",
      " :55",
      " :56",
      " :57",
      " :58",
      " :59",
      " :6",
      " :60",
      " :7",
      " :8",
      " :9"
    ],
    " :48": [
      " :1",
      " :10",
      " :11",
      " :12",
      " :13",
      " :14",
      " :15",
      " :16",
      " :17",
      " :18",
      " :19",
      " :2",
      " :20",
      " :21",
      " :22",
      " :23",
      " :24",
      " :25",
      " :26",
      " :27",
      " :28",
      " :29",
      " :3",
      " :30",
      " :31",
      " :32",
      " :33",
      " :34",
      " :35",
      " :36",
      " :37",
      " :38",
      " :39",
      " :4",
      " :40",
      " :41",
      " :42",
      " :43",
      " :44",
      " :45",
      " :46",
      " :47",
      " :49",
      " :5",
      " :50",
      " :51",
      " :52",
      " :53",
      " :54",
      " :55",
      " :56",
      " :57",
      " :58",
      " :59",
      " :6",
      " :60",
      " :7",
      " :8",
      " :9"
    ],
    " :49": [
      " :1",
      " :10",
      " :11",
      " :12",
      " :13",
      " :14",
      " :15",
      " :16",
      " :17",
      " :18",
      " :19",
      " :2",
      " :20",
      " :21",
      " :22",
      " :23",
      " :24",
      " :25",
      " :26",
      " :27",
      " :28",
      " :29",
      " :3",
      " :30",
      " :31",
      " :32",
      " :33",
      " :34",
      " :35",
      " :36",
      " :37",
      " :38",
      " :39",
      " :4",
      " :40",
      " :41",
      " :42",
      " :43",
      " :44",
      " :45",
      " :46",
      " :47",
      " :48",
      " :5",
      " :50",
      " :51",
      " :52",
      " :53",
      " :54",
      " :55",
      " :56",
      " :57",
      " :58",
      " :59",
      " :6",
      " :60",
      " :7",
      " :8",
      " :9"
    ],
    " :50": [
      " :1",
      " :10",
      " :11",
      " :12",
      " :13",
      " :14",
      " :15",
      " :16",
      " :17",
      " :18",
      " :19",
      " :2",
      " :20",
      " :21",
      " :22",
      " :23",
      " :24",
      " :25",
      " :26",
      " :27",
      " :28",
      " :29",
      " :3",
      " :30",
      " :31",
      " :32",
      " :33",
      " :34",
      " :35",
      " :36",
      " :37",
      " :38",
      " :39",
      " :4",
      " :40",
      " :41",
      " :42",
      " :43",
      " :44",
      " :45",
      " :46",
      " :47",
      " :48",
      " :49",
      " :5",
      " :51",
      " :52",
      " :53",
      " :54",
      " :55",
      " :56",
      " :57",
      " :58",
      " :59",
      " :6",
      " :60",
      " :7",
      " :8",
      " :9"
    ],
    " :51": [
      " :1",
      " :10",
      " :11",
      " :12",
      " :13",
      " :14",
      " :15",
      " :16",
      " :17",
      " :18",
      " :19",
      " :2",
      " :20",
      " :21",
      " :22",
      " :23",
      " :24",
      " :25",
      " :26",
      " :27",
      " :28",
      " :29",
      " :3",
      " :30",
      " :31",
      " :32",
      " :33",
      " :34",
      " :35",
      " :36",
      " :37",
      " :38",
      " :39",
      " :4",
      " :40",
      " :41",
      " :42",
      " :43",
      " :44",
      " :45",
      " :46",
      " :47",
      " :48",
      " :49",
      " :5",
      " :50",
      " :52",
      " :53",
      " :54",
      " :55",
      " :56",
      " :57",
      " :58",
      " :59",
      " :6",
      " :60",
      " :7",
      " :8",
      " :9"
    ],
    " :52": [
      " :1",
      " :10",
      " :11",
      " :12",
      " :13",
      " :14",
      " :15",
      " :16",
      " :17",
      " :18",
      " :19",
      " :2",
      " :20",
      " :21",
      " :22",
      " :23",
      " :24",
      " :25",
      " :26",
      " :27",
      " :28",
      " :29",
      " :3",
      " :30",
      " :31",
      " :32",
      " :33",
      " :34",
      " :35",
      " :36",
      " :37",
      " :38",
      " :39",
      " :4",
      " :40",
      " :41",
      " :42",
      " :43",
      " :44",
      " :45",
      " :46",
      " :47",
      " :48",
      " :49",
      " :5",
      " :50",
      " :51",
      " :53",
      " :54",
      " :55",
      " :56",
      " :57",
      " :58",
      " :59",
      " :6",
      " :60",
      " :7",
      " :8",
      " :9"
    ],
    " :53": [
      " :1",
      " :10",
      " :11",
      " :12",
      " :13",
      " :14",
      " :15",
      " :16",
      " :17",
      " :18",
      " :19",
      " :2",
      " :20",
      " :21",
      " :22",
      " :23",
      " :24",
      " :25",
      " :26",
      " :27",
      " :28",
      " :29",
      " :3",
      " :30",
      " :31",
      " :32",
      " :33",
      " :34",
      " :35",
      " :36",
      " :37",
      " :38",
      " :39",
      " :4",
      " :40",
      " :41",
      " :42",
      " :43",
      " :44",
      " :45",
      " :46",
      " :47",
      " :48",
      " :49",
      " :5",
      " :50",
      " :51",
      " :52",
      " :54",
      " :55",
      " :56",
      " :57",
      " :58",
      " :59",
      " :6",
      " :60",
      " :7",
      " :8",
      " :9"
    ],
    " :54": [
      " :1",
      " :10",
      " :11",
      " :12",
      " :13",
      " :14",
      " :15",
      " :16",
      " :17",
      " :18",
      " :19",
      " :2",
      " :20",
      " :21",
      " :22",
      " :23",
      " :24",
      " :25",
      " :26",
      " :27",
      " :28",
      " :29",
      " :3",
      " :30",
      " :31",
      " :32",
      " :33",
      " :34",
      " :35",
      " :36",
      " :37",
      " :38",
      " :39",
      " :4",
      " :40",
      " :41",
      " :42",
      " :43",
      " :44",
      " :45",
      " :46",
      " :47",
      " :48",
      " :49",
      " :5",
      " :50",
      " :51",
      " :52",
      " :53",
      " :55",
      " :56",
      " :57",
      " :58",
      " :59",
      " :6",
      " :60",
      " :7",
      " :8",
      " :9"
    ],
    " :55": [
      " :1",
      " :10",
      " :11",
      " :12",
      " :13",
      " :14",
      " :15",
      " :16",
      " :17",
      " :18",
      " :19",
      " :2",
      " :20",
      " :21",
      " :22",
      " :23",
      " :24",
      " :25",
      " :26",
      " :27",
      " :28",
      " :29",
      " :3",
      " :30",
      " :31",
      " :32",
      " :33",
      " :34",
      " :35",
      " :36",
      " :37",
      " :38",
      " :39",
      " :4",
      " :40",
      " :41",
      " :42",
      " :43",
      " :44",
      " :45",
      " :46",
      " :47",
      " :48",
      " :49",
      " :5",
      " :50",
      " :51",
      " :52",
      " :53",
      " :54",
      " :56",
      " :57",
      " :58",
      " :59",
      " :6",
      " :60",
      " :7",
      " :8",
      " :9"
    ],
    " :56": [
      " :1",
      " :10",
      " :11",
      " :12",
      " :13",
      " :14",
      " :15",
      " :16",
      " :17",
      " :18",
      " :19",
      " :2",
      " :20",
      " :21",
      " :22",
      " :23",
      " :24",
      " :25",
      " :26",
      " :27",
      " :28",
      " :29",
      " :3",
      " :30",
      " :31",
      " :32",
      " :33",
      " :34",
      " :35",
      " :36",
      " :37",
      " :38",
      " :39",
      " :4",
      " :40",
      " :41",
      " :42",
      " :43",
      " :44",
      " :45",
      " :46",
      " :47",
      " :48",
      " :49",
      " :5",
      " :50",
      " :51",
      " :52",
      " :53",
      " :54",
      " :55",
      " :57",
      " :58",
      " :59",
      " :6",
      " :60",
      " :7",
      " :8",
      " :9"
    ],
    " :57": [
      " :1",
      " :10",
      " :11",
      " :12",
      " :13",
      " :14",
      " :15",
      " :16",
      " :17",
      " :18",
      " :19",
      " :2",
      " :20",
      " :21",
      " :22",
      " :23",
      " :24",
      " :25",
      " :26",
      " :27",
      " :28",
      " :29",
      " :3",
      " :30",
      " :31",
      " :32",
      " :33",
      " :34",
      " :35",
      " :36",
      " :37",
      " :38",
      " :39",
      " :4",
      " :40",
      " :41",
      " :42",
      " :43",
      " :44",
      " :45",
      " :46",
      " :47",
      " :48",
      " :49",
      " :5",
      " :50",
      " :51",
      " :52",
      " :53",
      " :54",
      " :55",
      " :56",
      " :58",
      " :59",
      " :6",
      " :60",
      " :7",
      " :8",
      " :9"
    ],
    " :58": [
      " :1",
      " :10",
      " :11",
      " :12",
      " :13",
      " :14",
      " :15",
      " :16",
      " :17",
      " :18",
      " :19",
      " :2",
      " :20",
      " :21",
      " :22",
      " :23",
      " :24",
      " :25",
      " :26",
      " :27",
      " :28",
      " :29",
      " :3",
      " :30",
      " :31",
      " :32",
      " :33",
      " :34",
      " :35",
      " :36",
      " :37",
      " :38",
      " :39",
      " :4",
      " :40",
      " :41",
      " :42",
      " :43",
      " :44",
      " :45",
      " :46",
      " :47",
      " :48",
      " :49",
      " :5",
      " :50",
      " :51",
      " :52",
      " :53",
      " :54",
      " :55",
      " :56",
      " :57",
      " :59",
      " :6",
      " :60",
      " :7",
      " :8",
      " :9"
    ],
    " :59": [
      " :1",
      " :10",
      " :11",
      " :12",
      " :13",
      " :14",
      " :15",
      " :16",
      " :17",
      " :18",
      " :19",
      " :2",
      " :20",
      " :21",
      " :22",
      " :23",
      " :24",
      " :25",
      " :26",
      " :27",
      " :28",
      " :29",
      " :3",
      " :30",
      " :31",
      " :32",
      " :33",
      " :34",
      " :35",
      " :36",
      " :37",
      " :38",
      " :39",
      " :4",
      " :40",
      " :41",
      " :42",
      " :43",
      " :44",
      " :45",
      " :46",
      " :47",
      " :48",
      " :49",
      " :5",
      " :50",
      " :51",
      " :52",
      " :53",
      " :54",
      " :55",
      " :56",
      " :57",
      " :58",
      " :6",
      " :60",
      " :7",
      " :8",
      " :9"
    ],
    " :60": [
      " :1",
      " :10",
      " :11",
      " :12",
      " :13",
      " :14",
      " :15",
      " :16",
      " :17",
      " :18",
      " :19",
      " :2",
      " :20",
      " :21",
      " :22",
      " :23",
      " :24",
      " :25",
      " :26",
      " :27",
      " :28",
      " :29",
      " :3",
      " :30",
      " :31",
      " :32",
      " :33",
      " :34",
      " :35",
      " :36",
      " :37",
      " :38",
      " :39",
      " :4",
      " :40",
      " :41",
      " :42",
      " :43",
      " :44",
      " :45",
      " :46",
      " :47",
      " :48",
      " :49",
      " :5",
      " :50",
      " :51",
      " :52",
      " :53",
      " :54",
      " :55",
      " :56",
      " :57",
      " :58",
      " :59",
      " :6",
      " :7",
      " :8",
      " :9"
    ]
  },
  "pair_contacts": {}
}
```
