## Supplementary material for "Localized Reactivity on Proteins as Riemannian Manifolds: A Quantum-Inspired Geometric Model for Deterministic, Metal-Aware Reactive-Site Prediction": code bundle: result_bound_labels_unbound_features.json

```
{
  "case": "DB55_1FC2_R",
  "AUROC_mean": 0.8185185185185185,
  "AUROC_std": 0.16092581937515119,
  "fold_AUROCs": [
    0.9500000000000001,
    1.0,
    0.55,
    0.8518518518518519,
    0.7407407407407407
  ],
  "AUPRC_mean": 0.6555555555555556,
  "AUPRC_std": 0.2571448167669795,
  "fold_AUPRCs": [
    0.8333333333333333,
    1.0,
    0.2777777777777778,
    0.7,
    0.4666666666666667
  ],
  "policyP_info": {
    "K_target": 5,
    "K_min": 2,
    "min_valid_folds": 2,
    "n_pos_groups": 12,
    "K_used": 5,
    "n_total_folds": 5,
    "n_valid_folds": 5,
    "n_skipped_train_single_class": 0,
    "n_skipped_test_single_class": 0,
    "reason": "OK"
  },
  "n_pos": 12,
  "n_neg": 48,
  "unbound_positive_residue_ids": [
    " :6",
    " :7",
    " :10",
    " :11",
    " :12",
    " :14",
    " :15",
    " :18",
    " :29",
    " :32",
    " :35",
    " :36"
  ],
  "unbound_positive_residue_ids_path": "/content/benchmark_workdir/DB55_1FC2_R/unbound_positive_residue_ids.json",
  "bound_positive_residue_ids_used": [
    "C:124",
    "C:125",
    "C:128",
    "C:129",
    "C:130",
    "C:132",
    "C:133",
    "C:136",
    "C:147",
    "C:150",
    "C:153",
    "C:154"
  ],
  "bound_interface_report": {
    "cutoff_angstrom": 5.0,
    "coarse_margin_angstrom": 4.0,
    "scheme": "closest-heavy",
    "protein_only": true,
    "target_bound_chains": [
      "C"
    ],
    "n_target_res": 44,
    "n_other_res": 207,
    "n_candidate_pairs": 29,
    "n_interface_target_res": 12,
    "backend_kdtree": "scipy.cKDTree",
    "auto_interface_labels": true
  },
  "mapping": {
    "n_bound_labels": 12,
    "n_mapped": 12,
    "n_dropped": 0,
    "mapped_examples": [
      {
        "bound": "C:124",
        "unbound": " :6",
        "idx": 5
      },
      {
        "bound": "C:125",
        "unbound": " :7",
        "idx": 6
      },
      {
        "bound": "C:128",
        "unbound": " :10",
        "idx": 9
      },
      {
        "bound": "C:129",
        "unbound": " :11",
        "idx": 10
      },
      {
        "bound": "C:130",
        "unbound": " :12",
        "idx": 11
      },
      {
        "bound": "C:132",
        "unbound": " :14",
        "idx": 13
      },
      {
        "bound": "C:133",
        "unbound": " :15",
        "idx": 14
      },
      {
        "bound": "C:136",
        "unbound": " :18",
        "idx": 17
      },
      {
        "bound": "C:147",
        "unbound": " :29",
        "idx": 28
      },
      {
        "bound": "C:150",
        "unbound": " :32",
        "idx": 31
      },
      {
        "bound": "C:153",
        "unbound": " :35",
        "idx": 34
      },
      {
        "bound": "C:154",
        "unbound": " :36",
        "idx": 35
      }
    ],
    "dropped_examples": []
  },
  "mapping_extra": {
    "bound_to_unbound_chain_map": {
      "C": " "
    },
    "chain_assignment": {
      "forced_hints": [],
      "unmatched_bound_chains": [
        "D"
      ],
      "unmatched_unbound_chains": [],
      "ambiguity": [],
      "pair_details_top": {
        "D": [
          {
            "unbound": " ",
            "identity": 0.15,
            "coverage": 1.0,
            "weight": 0.15
          }
        ],
        "C": [
          {
            "unbound": " ",
            "identity": 1.0,
            "coverage": 1.0,
            "weight": 1.0
          }
        ]
      }
    },
    "dropped_chains_low_quality": [],
    "n_bound_chains_total": 2,
    "n_unbound_chains_total": 1
  },
  "symmetry": {
    "symmetry_groups": {
      " ": 0
    },
    "symmetry_policy": {
      "min_identity": 0.95,
      "min_coverage": 0.9
    },
    "collapse_only_within_symmetry_groups": true
  },
  "solvent": {
    "solvent_filter_applied": true,
    "source": "meta.json",
    "n_total": 60,
    "n_removed": 0,
    "n_unknown_resname": 0,
    "n_retained": 60,
    "solvent_codes": [
      "WAT",
      "HOH",
      "DOD",
      "TIP3"
    ]
  },
  "unbound_out_dir": "/content/benchmark_workdir/DB55_1FC2_R/out_unbound",
  "unbound_structure": "/content/benchmark_workdir/_dataset_unpacked/1FC2_r_u.pdb",
  "bound_structure": "/content/benchmark_workdir/_dataset_unpacked/1FC2_bound_complex.pdb"
}
```
