## Supplementary material for "Localized Reactivity on Proteins as Riemannian Manifolds: A Quantum-Inspired Geometric Model for Deterministic, Metal-Aware Reactive-Site Prediction": code bundle: unbound_positive_residue_ids.json

```
{
  "unbound_positive_residue_ids": [
    " :6",
    " :7",
    " :10",
    " :11",
    " :12",
    " :14",
    " :15",
    " :18",
    " :29",
    " :32",
    " :35",
    " :36"
  ]
}
```
