## Supplementary material for "Localized Reactivity on Proteins as Riemannian Manifolds: A Quantum-Inspired Geometric Model for Deterministic, Metal-Aware Reactive-Site Prediction": code bundle: meta.json (part 1 of 4)

```
{
  "pdb": "1FCC_r_u.pdb",
  "radius": 4.7,
  "residues": [
    {
      "id": "A:238",
      "chain": "A",
      "resseq": 238,
      "icode": "",
      "resname": "PRO",
      "hetflag": " ",
      "sasa": 0.0,
      "atoms": [
        {
          "atom_index": 0,
          "name": "N",
          "element": "N",
          "coord": [
            4.7642998695373535,
            -3.0085999965667725,
            -1.5115000009536743
          ]
        },
        {
          "atom_index": 1,
          "name": "CA",
          "element": "C",
          "coord": [
            4.637599945068359,
            -2.9337000846862793,
            -1.5061999559402466
          ]
        },
        {
          "atom_index": 2,
          "name": "C",
          "element": "C",
          "coord": [
            4.6290998458862305,
            -2.835599899291992,
            -1.3901000022888184
          ]
        },
        {
          "atom_index": 3,
          "name": "O",
          "element": "O",
          "coord": [
            4.687399864196777,
            -2.859600067138672,
            -1.2811000347137451
          ]
        },
        {
          "atom_index": 4,
          "name": "CB",
          "element": "C",
          "coord": [
            4.521500110626221,
            -3.033400058746338,
            -1.4979000091552734
          ]
        },
        {
          "atom_index": 5,
          "name": "CG",
          "element": "C",
          "coord": [
            4.58489990234375,
            -3.172600030899048,
            -1.500499963760376
          ]
        },
        {
          "atom_index": 6,
          "name": "CD",
          "element": "C",
          "coord": [
            4.737800121307373,
            -3.1531999111175537,
            -1.5073000192642212
          ]
        }
      ]
    },
    {
      "id": "A:239",
      "chain": "A",
      "resseq": 239,
      "icode": "",
      "resname": "SER",
      "hetflag": " ",
      "sasa": 0.0,
      "atoms": [
        {
          "atom_index": 7,
          "name": "N",
          "element": "N",
          "coord": [
            4.565199851989746,
            -2.7242000102996826,
            -1.417199969291687
          ]
        },
        {
          "atom_index": 8,
          "name": "CA",
          "element": "C",
          "coord": [
            4.555300235748291,
            -2.614000082015991,
            -1.3219000101089478
          ]
        },
        {
          "atom_index": 9,
          "name": "C",
          "element": "C",
          "coord": [
            4.411799907684326,
            -2.565999984741211,
            -1.2999000549316406
          ]
        },
        {
          "atom_index": 10,
          "name": "O",
          "element": "O",
          "coord": [
            4.335000038146973,
            -2.549099922180176,
            -1.3981000185012817
          ]
        },
        {
          "atom_index": 11,
          "name": "CB",
          "element": "C",
          "coord": [
            4.644199848175049,
            -2.497299909591675,
            -1.371000051498413
          ]
        },
        {
          "atom_index": 12,
          "name": "OG",
          "element": "O",
          "coord": [
            4.77400016784668,
            -2.5443999767303467,
            -1.4127999544143677
          ]
        }
      ]
    },
    {
      "id": "A:240",
      "chain": "A",
      "resseq": 240,
      "icode": "",
      "resname": "VAL",
      "hetflag": " ",
      "sasa": 0.0,
      "atoms": [
        {
          "atom_index": 13,
          "name": "N",
          "element": "N",
          "coord": [
            4.377900123596191,
            -2.544100046157837,
            -1.1741000413894653
          ]
        },
        {
          "atom_index": 14,
          "name": "CA",
          "element": "C",
          "coord": [
            4.244500160217285,
            -2.497299909591675,
            -1.1323000192642212
          ]
        },
        {
          "atom_index": 15,
          "name": "C",
          "element": "C",
          "coord": [
            4.244100093841553,
            -2.3498001098632812,
            -1.0931999683380127
          ]
        },
        {
          "atom_index": 16,
          "name": "O",
          "element": "O",
          "coord": [
            4.3495001792907715,
            -2.300100088119507,
            -1.0471999645233154
          ]
        },
        {
          "atom_index": 17,
          "name": "CB",
          "element": "C",
          "coord": [
            4.19189977645874,
            -2.587100028991699,
            -1.0181000232696533
          ]
        },
        {
          "atom_index": 18,
          "name": "CG1",
          "element": "C",
          "coord": [
            4.053299903869629,
            -2.544100046157837,
            -0.9657999873161316
          ]
        },
        {
          "atom_index": 19,
          "name": "CG2",
          "element": "C",
          "coord": [
            4.192399978637695,
            -2.7358999252319336,
            -1.0598000288009644
          ]
        }
      ]
    },
    {
      "id": "A:241",
      "chain": "A",
      "resseq": 241,
      "icode": "",
      "resname": "PHE",
      "hetflag": " ",
      "sasa": 0.0,
      "atoms": [
        {
          "atom_index": 20,
          "name": "N",
          "element": "N",
          "coord": [
            4.140200138092041,
            -2.278599977493286,
            -1.1348999738693237
          ]
        },
        {
          "atom_index": 21,
          "name": "CA",
          "element": "C",
          "coord": [
            4.1194000244140625,
            -2.1340999603271484,
            -1.1131999492645264
          ]
        },
        {
          "atom_index": 22,
          "name": "C",
          "element": "C",
          "coord": [
            3.975800037384033,
            -2.10509991645813,
            -1.0699000358581543
          ]
        },
        {
          "atom_index": 23,
          "name": "O",
          "element": "O",
          "coord": [
            3.8814001083374023,
            -2.1198999881744385,
            -1.1519999504089355
          ]
        },
        {
          "atom_index": 24,
          "name": "CB",
          "element": "C",
          "coord": [
            4.146200180053711,
            -2.0499000549316406,
            -1.2415000200271606
          ]
        },
        {
          "atom_index": 25,
          "name": "CG",
          "element": "C",
          "coord": [
            4.294099807739258,
            -2.043299913406372,
            -1.2858999967575073
          ]
        },
        {
          "atom_index": 26,
          "name": "CD1",
          "element": "C",
          "coord": [
            4.333199977874756,
            -2.1017000675201416,
            -1.404099941253662
          ]
        },
        {
          "atom_index": 27,
          "name": "CD2",
          "element": "C",
          "coord": [
            4.3871002197265625,
            -1.9802000522613525,
            -1.2072999477386475
          ]
        },
        {
          "atom_index": 28,
          "name": "CE1",
          "element": "C",
          "coord": [
            4.466000080108643,
            -2.098900079727173,
            -1.4430999755859375
          ]
        },
        {
          "atom_index": 29,
          "name": "CE2",
          "element": "C",
          "coord": [
            4.519999980926514,
            -1.9775999784469604,
            -1.2455999851226807
          ]
        },
        {
          "atom_index": 30,
          "name": "CZ",
          "element": "C",
          "coord": [
            4.559800148010254,
            -2.0371999740600586,
            -1.3633999824523926
          ]
        }
      ]
    },
    {
      "id": "A:242",
      "chain": "A",
      "resseq": 242,
      "icode": "",
      "resname": "LEU",
      "hetflag": " ",
      "sasa": 0.0,
      "atoms": [
        {
          "atom_index": 31,
          "name": "N",
          "element": "N",
          "coord": [
            3.9595999717712402,
            -2.0622000694274902,
            -0.9458000063896179
          ]
        },
        {
          "atom_index": 32,
          "name": "CA",
          "element": "C",
          "coord": [
            3.828700065612793,
            -2.027899980545044,
            -0.88919997215271
          ]
        },
        {
          "atom_index": 33,
          "name": "C",
          "element": "C",
          "coord": [
            3.8011999130249023,
            -1.87909996509552,
            -0.8998000025749207
          ]
        },
        {
          "atom_index": 34,
          "name": "O",
          "element": "O",
          "coord": [
            3.8731000423431396,
            -1.8016999959945679,
            -0.8327999711036682
          ]
        },
        {
          "atom_index": 35,
          "name": "CB",
          "element": "C",
          "coord": [
            3.8289999961853027,
            -2.052500009536743,
            -0.738099992275238
          ]
        },
        {
          "atom_index": 36,
          "name": "CG",
          "element": "C",
          "coord": [
            3.7344000339508057,
            -2.1640000343322754,
            -0.691100001335144
          ]
        },
        {
          "atom_index": 37,
          "name": "CD1",
          "element": "C",
          "coord": [
            3.7151999473571777,
            -2.1494998931884766,
            -0.5396000146865845
          ]
        },
        {
          "atom_index": 38,
          "name": "CD2",
          "element": "C",
          "coord": [
            3.5985000133514404,
            -2.163100004196167,
            -0.7630000114440918
          ]
        }
      ]
    },
    {
      "id": "A:243",
      "chain": "A",
      "resseq": 243,
      "icode": "",
      "resname": "PHE",
      "hetflag": " ",
      "sasa": 0.0,
      "atoms": [
        {
          "atom_index": 39,
          "name": "N",
          "element": "N",
          "coord": [
            3.6949000358581543,
            -1.841599941253662,
            -0.9671000242233276
          ]
        },
        {
          "atom_index": 40,
          "name": "CA",
          "element": "C",
          "coord": [
            3.656100034713745,
            -1.7010999917984009,
            -0.9775999784469604
          ]
        },
        {
          "atom_index": 41,
          "name": "C",
          "element": "C",
          "coord": [
            3.5281999111175537,
            -1.6698999404907227,
            -0.9010999798774719
          ]
        },
        {
          "atom_index": 42,
          "name": "O",
          "element": "O",
          "coord": [
            3.4339001178741455,
            -1.7517999410629272,
            -0.9031000137329102
          ]
        },
        {
          "atom_index": 43,
          "name": "CB",
          "element": "C",
          "coord": [
            3.6377999782562256,
            -1.6650999784469604,
            -1.1267999410629272
          ]
        },
        {
          "atom_index": 44,
          "name": "CG",
          "element": "C",
          "coord": [
            3.766700029373169,
            -1.6878000497817993,
            -1.2077000141143799
          ]
        },
        {
          "atom_index": 45,
          "name": "CD1",
          "element": "C",
          "coord": [
            3.884999990463257,
            -1.632699966430664,
            -1.1641000509262085
          ]
        },
        {
          "atom_index": 46,
          "name": "CD2",
          "element": "C",
          "coord": [
            3.765199899673462,
            -1.7680000066757202,
            -1.3193000555038452
          ]
        },
        {
          "atom_index": 47,
          "name": "CE1",
          "element": "C",
          "coord": [
            4.003600120544434,
            -1.6592999696731567,
            -1.2309000492095947
          ]
        },
        {
          "atom_index": 48,
          "name": "CE2",
          "element": "C",
          "coord": [
            3.882699966430664,
            -1.7944999933242798,
            -1.3871999979019165
          ]
        },
        {
          "atom_index": 49,
          "name": "CZ",
          "element": "C",
          "coord": [
            4.002600193023682,
            -1.7409000396728516,
            -1.3427000045776367
          ]
        }
      ]
    },
    {
      "id": "A:244",
      "chain": "A",
      "resseq": 244,
      "icode": "",
      "resname": "PRO",
      "hetflag": " ",
      "sasa": 0.0,
      "atoms": [
        {
          "atom_index": 50,
          "name": "N",
          "element": "N",
          "coord": [
            3.5274999141693115,
            -1.5562000274658203,
            -0.833899974822998
          ]
        },
        {
          "atom_index": 51,
          "name": "CA",
          "element": "C",
          "coord": [
            3.4172000885009766,
            -1.5020999908447266,
            -0.7505999803543091
          ]
        },
        {
          "atom_index": 52,
          "name": "C",
          "element": "C",
          "coord": [
            3.3125998973846436,
            -1.4354000091552734,
            -0.8385000228881836
          ]
        },
        {
          "atom_index": 53,
          "name": "O",
          "element": "O",
          "coord": [
            3.3457999229431152,
            -1.399899959564209,
            -0.9545000195503235
          ]
        },
        {
          "atom_index": 54,
          "name": "CB",
          "element": "C",
          "coord": [
            3.4756999015808105,
            -1.38510000705719,
            -0.6705999970436096
          ]
        },
        {
          "atom_index": 55,
          "name": "CG",
          "element": "C",
          "coord": [
            3.6126999855041504,
            -1.3549000024795532,
            -0.7293000221252441
          ]
        },
        {
          "atom_index": 56,
          "name": "CD",
          "element": "C",
          "coord": [
            3.6431000232696533,
            -1.4660999774932861,
            -0.8305000066757202
          ]
        }
      ]
    },
    {
      "id": "A:245",
      "chain": "A",
      "resseq": 245,
      "icode": "",
      "resname": "PRO",
      "hetflag": " ",
      "sasa": 0.0,
      "atoms": [
        {
          "atom_index": 57,
          "name": "N",
          "element": "N",
          "coord": [
            3.196899890899658,
            -1.4056999683380127,
            -0.781499981880188
          ]
        },
        {
          "atom_index": 58,
          "name": "CA",
          "element": "C",
          "coord": [
            3.092400074005127,
            -1.3245999813079834,
            -0.8446000218391418
          ]
        },
        {
          "atom_index": 59,
          "name": "C",
          "element": "C",
          "coord": [
            3.133500099182129,
            -1.1784000396728516,
            -0.8598999977111816
          ]
        },
        {
          "atom_index": 60,
          "name": "O",
          "element": "O",
          "coord": [
            3.205399990081787,
            -1.1231000423431396,
            -0.7730000019073486
          ]
        },
        {
          "atom_index": 61,
          "name": "CB",
          "element": "C",
          "coord": [
            2.9695000648498535,
            -1.3277000188827515,
            -0.7533000111579895
          ]
        },
        {
          "atom_index": 62,
          "name": "CG",
          "element": "C",
          "coord": [
            3.0097999572753906,
            -1.402400016784668,
            -0.6269000172615051
          ]
        },
        {
          "atom_index": 63,
          "name": "CD",
          "element": "C",
          "coord": [
            3.1530001163482666,
            -1.4524999856948853,
            -0.6492000222206116
          ]
        }
      ]
    },
    {
      "id": "A:246",
      "chain": "A",
      "resseq": 246,
      "icode": "",
      "resname": "LYS",
      "hetflag": " ",
      "sasa": 0.06453092396259308,
      "atoms": [
        {
          "atom_index": 64,
          "name": "N",
          "element": "N",
          "coord": [
            3.069200038909912,
            -1.111899971961975,
            -0.9532999992370605
          ]
        },
        {
          "atom_index": 65,
          "name": "CA",
          "element": "C",
          "coord": [
            3.0801000595092773,
            -0.9674000144004822,
            -0.9678000211715698
          ]
        },
        {
          "atom_index": 66,
          "name": "C",
          "element": "C",
          "coord": [
            2.984999895095825,
            -0.8934999704360962,
            -0.8748000264167786
          ]
        },
        {
          "atom_index": 67,
          "name": "O",
          "element": "O",
          "coord": [
            2.8678998947143555,
            -0.9362999796867371,
            -0.8592000007629395
          ]
        },
        {
          "atom_index": 68,
          "name": "CB",
          "element": "C",
          "coord": [
            3.047100067138672,
            -0.9312000274658203,
            -1.1125999689102173
          ]
        },
        {
          "atom_index": 69,
          "name": "CG",
          "element": "C",
          "coord": [
            3.141200065612793,
            -1.0089999437332153,
            -1.2041000127792358
          ]
        },
        {
          "atom_index": 70,
          "name": "CD",
          "element": "C",
          "coord": [
            3.1073999404907227,
            -0.9890999794006348,
            -1.3516000509262085
          ]
        },
        {
          "atom_index": 71,
          "name": "CE",
          "element": "C",
          "coord": [
            3.2179999351501465,
            -1.0500999689102173,
            -1.4377000331878662
          ]
        },
        {
          "atom_index": 72,
          "name": "NZ",
          "element": "N",
          "coord": [
            3.3487000465393066,
            -0.9998999834060669,
            -1.3911000490188599
          ]
        }
      ]
    },
    {
      "id": "A:247",
      "chain": "A",
      "resseq": 247,
      "icode": "",
      "resname": "PRO",
      "hetflag": " ",
      "sasa": 0.0,
      "atoms": [
        {
          "atom_index": 73,
          "name": "N",
          "element": "N",
          "coord": [
            3.0385000705718994,
            -0.79830002784729,
            -0.8037999868392944
          ]
        },
        {
          "atom_index": 74,
          "name": "CA",
          "element": "C",
          "coord": [
            2.967099905014038,
            -0.7214000225067139,
            -0.7027999758720398
          ]
        },
        {
          "atom_index": 75,
          "name": "C",
          "element": "C",
          "coord": [
            2.825500011444092,
            -0.677299976348877,
            -0.7354999780654907
          ]
        },
        {
          "atom_index": 76,
          "name": "O",
          "element": "O",
          "coord": [
            2.737499952316284,
            -0.6924999952316284,
            -0.6478000283241272
          ]
        },
        {
          "atom_index": 77,
          "name": "CB",
          "element": "C",
          "coord": [
            3.0559000968933105,
            -0.6064000129699707,
            -0.6559000015258789
          ]
        },
        {
          "atom_index": 78,
          "name": "CG",
          "element": "C",
          "coord": [
            3.1944000720977783,
            -0.638700008392334,
            -0.7099999785423279
          ]
        },
        {
          "atom_index": 79,
          "name": "CD",
          "element": "C",
          "coord": [
            3.179500102996826,
            -0.7594000101089478,
            -0.8039000034332275
          ]
        }
      ]
    },
    {
      "id": "A:248",
      "chain": "A",
      "resseq": 248,
      "icode": "",
      "resname": "LYS",
      "hetflag": " ",
      "sasa": 0.0,
      "atoms": [
        {
          "atom_index": 80,
          "name": "N",
          "element": "N",
          "coord": [
            2.8018999099731445,
            -0.6299999952316284,
            -0.8537999987602234
          ]
        },
        {
          "atom_index": 81,
          "name": "CA",
          "element": "C",
          "coord": [
            2.6666998863220215,
            -0.5806999802589417,
            -0.8840000033378601
          ]
        },
        {
          "atom_index": 82,
          "name": "C",
          "element": "C",
          "coord": [
            2.561199903488159,
            -0.6901999711990356,
            -0.8747000098228455
          ]
        },
        {
          "atom_index": 83,
          "name": "O",
          "element": "O",
          "coord": [
            2.4504001140594482,
            -0.6682999730110168,
            -0.8201000094413757
          ]
        },
        {
          "atom_index": 84,
          "name": "CB",
          "element": "C",
          "coord": [
            2.664099931716919,
            -0.5139999985694885,
            -1.023900032043457
          ]
        },
        {
          "atom_index": 85,
          "name": "CG",
          "element": "C",
          "coord": [
            2.539900064468384,
            -0.42579999566078186,
            -1.0455000400543213
          ]
        },
        {
          "atom_index": 86,
          "name": "CD",
          "element": "C",
          "coord": [
            2.547600030899048,
            -0.3434999883174896,
            -1.1755000352859497
          ]
        },
        {
          "atom_index": 87,
          "name": "CE",
          "element": "C",
          "coord": [
            2.425100088119507,
            -0.25130000710487366,
            -1.190600037574768
          ]
        },
        {
          "atom_index": 88,
          "name": "NZ",
          "element": "N",
          "coord": [
            2.4351000785827637,
            -0.17309999465942383,
            -1.3144999742507935
          ]
        }
      ]
    },
    {
      "id": "A:249",
      "chain": "A",
      "resseq": 249,
      "icode": "",
      "resname": "ASP",
      "hetflag": " ",
      "sasa": 0.0,
      "atoms": [
        {
          "atom_index": 89,
          "name": "N",
          "element": "N",
          "coord": [
            2.603600025177002,
            -0.8065999746322632,
            -0.9182999730110168
          ]
        },
        {
          "atom_index": 90,
          "name": "CA",
          "element": "C",
          "coord": [
            2.523699998855591,
            -0.9283999800682068,
            -0.9204000234603882
          ]
        },
        {
          "atom_index": 91,
          "name": "C",
          "element": "C",
          "coord": [
            2.485300064086914,
            -0.9767000079154968,
            -0.7814000248908997
          ]
        },
        {
          "atom_index": 92,
          "name": "O",
          "element": "O",
          "coord": [
            2.3777999877929688,
            -1.0390000343322754,
            -0.7656000256538391
          ]
        },
        {
          "atom_index": 93,
          "name": "CB",
          "element": "C",
          "coord": [
            2.598299980163574,
            -1.0427000522613525,
            -0.993399977684021
          ]
        },
        {
          "atom_index": 94,
          "name": "CG",
          "element": "C",
          "coord": [
            2.6219000816345215,
            -1.0099999904632568,
            -1.1409000158309937
          ]
        },
        {
          "atom_index": 95,
          "name": "OD1",
          "element": "O",
          "coord": [
            2.5571000576019287,
            -0.9172000288963318,
            -1.1953999996185303
          ]
        },
        {
          "atom_index": 96,
          "name": "OD2",
          "element": "O",
          "coord": [
            2.6809000968933105,
            -1.094099998474121,
            -1.2138999700546265
          ]
        }
      ]
    },
    {
      "id": "A:250",
      "chain": "A",
      "resseq": 250,
      "icode": "",
      "resname": "THR",
      "hetflag": " ",
      "sasa": 0.0,
      "atoms": [
        {
          "atom_index": 97,
          "name": "N",
          "element": "N",
          "coord": [
            2.5717999935150146,
            -0.9573000073432922,
            -0.6862999796867371
          ]
        },
        {
          "atom_index": 98,
          "name": "CA",
          "element": "C",
          "coord": [
            2.5422000885009766,
            -1.0027999877929688,
            -0.5497999787330627
          ]
        },
        {
          "atom_index": 99,
          "name": "C",
          "element": "C",
          "coord": [
            2.474600076675415,
            -0.8956999778747559,
            -0.46459999680519104
          ]
        },
        {
          "atom_index": 100,
          "name": "O",
          "element": "O",
          "coord": [
            2.424799919128418,
            -0.9254999756813049,
            -0.3528999984264374
          ]
        },
        {
          "atom_index": 101,
          "name": "CB",
          "element": "C",
          "coord": [
            2.66729998588562,
            -1.051800012588501,
            -0.4749000072479248
          ]
        },
        {
          "atom_index": 102,
          "name": "CG2",
          "element": "C",
          "coord": [
            2.7448999881744385,
            -1.15910005569458,
            -0.5530999898910522
          ]
        },
        {
          "atom_index": 103,
          "name": "OG1",
          "element": "O",
          "coord": [
            2.752700090408325,
            -0.9406999945640564,
            -0.44670000672340393
          ]
        }
      ]
    },
    {
      "id": "A:251",
      "chain": "A",
      "resseq": 251,
      "icode": "",
      "resname": "LEU",
      "hetflag": " ",
      "sasa": 0.0,
      "atoms": [
        {
          "atom_index": 104,
          "name": "N",
          "element": "N",
          "coord": [
            2.4795000553131104,
            -0.7727000117301941,
            -0.5105999708175659
          ]
        },
        {
          "atom_index": 105,
          "name": "CA",
          "element": "C",
          "coord": [
            2.420799970626831,
            -0.6615999937057495,
            -0.4341999888420105
          ]
        },
        {
          "atom_index": 106,
          "name": "C",
          "element": "C",
          "coord": [
            2.2836999893188477,
            -0.6279000043869019,
            -0.4896000027656555
          ]
        },
        {
          "atom_index": 107,
          "name": "O",
          "element": "O",
          "coord": [
            2.1981000900268555,
            -0.5702999830245972,
            -0.41749998927116394
          ]
        },
        {
          "atom_index": 108,
          "name": "CB",
          "element": "C",
          "coord": [
            2.509500026702881,
            -0.5354999899864197,
            -0.435699999332428
          ]
        },
        {
          "atom_index": 109,
          "name": "CG",
          "element": "C",
          "coord": [
            2.6458001136779785,
            -0.5598999857902527,
            -0.3677000105381012
          ]
        },
        {
          "atom_index": 110,
          "name": "CD1",
          "element": "C",
          "coord": [
            2.743000030517578,
            -0.44269999861717224,
            -0.38760000467300415
          ]
        },
        {
          "atom_index": 111,
          "name": "CD2",
          "element": "C",
          "coord": [
            2.629499912261963,
            -0.5929999947547913,
            -0.21899999678134918
          ]
        }
      ]
    },
    {
      "id": "A:252",
      "chain": "A",
      "resseq": 252,
      "icode": "",
      "resname": "MET",
      "hetflag": " ",
      "sasa": 0.0,
      "atoms": [
        {
          "atom_index": 112,
          "name": "N",
          "element": "N",
          "coord": [
            2.2574000358581543,
            -0.685699999332428,
            -0.60589998960495
          ]
        },
        {
          "atom_index": 113,
          "name": "CA",
          "element": "C",
          "coord": [
            2.122499942779541,
            -0.6854000091552734,
            -0.6636999845504761
          ]
        },
        {
          "atom_index": 114,
          "name": "C",
          "element": "C",
          "coord": [
            2.053999900817871,
            -0.8209999799728394,
            -0.656000018119812
          ]
        },
        {
          "atom_index": 115,
          "name": "O",
          "element": "O",
          "coord": [
            2.0968000888824463,
            -0.916700005531311,
            -0.7247999906539917
          ]
        },
        {
          "atom_index": 116,
          "name": "CB",
          "element": "C",
          "coord": [
            2.119999885559082,
            -0.6370000243186951,
            -0.8094000220298767
          ]
        },
        {
          "atom_index": 117,
          "name": "CG",
          "element": "C",
          "coord": [
            2.1350998878479004,
            -0.4844000041484833,
            -0.8202000260353088
          ]
        },
        {
          "atom_index": 118,
          "name": "SD",
          "element": "S",
          "coord": [
            2.103800058364868,
            -0.41359999775886536,
            -0.984000027179718
          ]
        },
        {
          "atom_index": 119,
          "name": "CE",
          "element": "C",
          "coord": [
            2.0797998905181885,
            -0.24279999732971191,
            -0.930899977684021
          ]
        }
      ]
    },
    {
      "id": "A:253",
      "chain": "A",
      "resseq": 253,
      "icode": "",
      "resname": "ILE",
      "hetflag": " ",
      "sasa": 2.161785840988159,
      "atoms": [
        {
          "atom_index": 120,
          "name": "N",
          "element": "N",
          "coord": [
            1.9495999813079834,
            -0.8241999745368958,
            -0.5763000249862671
          ]
        },
        {
          "atom_index": 121,
          "name": "CA",
          "element": "C",
          "coord": [
            1.858199954032898,
            -0.9372000098228455,
            -0.5547000169754028
          ]
        },
        {
          "atom_index": 122,
          "name": "C",
          "element": "C",
          "coord": [
            1.8149000406265259,
            -0.9980999827384949,
            -0.6870999932289124
          ]
        },
        {
          "atom_index": 123,
          "name": "O",
          "element": "O",
          "coord": [
            1.8134000301361084,
            -1.1226999759674072,
            -0.705299973487854
          ]
        },
        {
          "atom_index": 124,
          "name": "CB",
          "element": "C",
          "coord": [
            1.733299970626831,
            -0.876800000667572,
            -0.48890000581741333
          ]
        },
        {
          "atom_index": 125,
          "name": "CG1",
          "element": "C",
          "coord": [
            1.774999976158142,
            -0.781000018119812,
            -0.37619999051094055
          ]
        },
        {
          "atom_index": 126,
          "name": "CG2",
          "element": "C",
          "coord": [
            1.634600043296814,
            -0.9830999970436096,
            -0.43880000710487366
          ]
        },
        {
          "atom_index": 127,
          "name": "CD1",
          "element": "C",
          "coord": [
            1.652999997138977,
            -0.7182000279426575,
            -0.30649998784065247
          ]
        }
      ]
    },
    {
      "id": "A:254",
      "chain": "A",
      "resseq": 254,
      "icode": "",
      "resname": "SER",
      "hetflag": " ",
      "sasa": 3.763087272644043,
      "atoms": [
        {
          "atom_index": 128,
          "name": "N",
          "element": "N",
          "coord": [
            1.7868000268936157,
            -0.906000018119812,
            -0.7753000259399414
          ]
        },
        {
          "atom_index": 129,
          "name": "CA",
          "element": "C",
          "coord": [
            1.7445000410079956,
            -0.9271000027656555,
            -0.913100004196167
          ]
        },
        {
          "atom_index": 130,
          "name": "C",
          "element": "C",
          "coord": [
            1.8442000150680542,
            -1.00600004196167,
            -0.9977999925613403
          ]
        },
        {
          "atom_index": 131,
          "name": "O",
          "element": "O",
          "coord": [
            1.811900019645691,
            -1.03410005569458,
            -1.1155999898910522
          ]
        },
        {
          "atom_index": 132,
          "name": "CB",
          "element": "C",
          "coord": [
            1.7243000268936157,
            -0.7882999777793884,
            -0.9776999950408936
          ]
        },
        {
          "atom_index": 133,
          "name": "OG",
          "element": "O",
          "coord": [
            1.6434999704360962,
            -0.7042999863624573,
            -0.8937000036239624
          ]
        }
      ]
    },
    {
      "id": "A:255",
      "chain": "A",
      "resseq": 255,
      "icode": "",
      "resname": "ARG",
      "hetflag": " ",
      "sasa": 0.822948694229126,
      "atoms": [
        {
          "atom_index": 134,
          "name": "N",
          "element": "N",
          "coord": [
            1.9670000076293945,
            -1.024399995803833,
            -0.9523000121116638
          ]
        },
        {
          "atom_index": 135,
          "name": "CA",
          "element": "C",
          "coord": [
            2.07450008392334,
            -1.0770000219345093,
            -1.0391000509262085
          ]
        },
        {
          "atom_index": 136,
          "name": "C",
          "element": "C",
          "coord": [
            2.1308000087738037,
            -1.2139999866485596,
            -1.003999948501587
          ]
        },
        {
          "atom_index": 137,
          "name": "O",
          "element": "O",
          "coord": [
            2.0738000869750977,
            -1.2851999998092651,
            -0.91839998960495
          ]
        },
        {
          "atom_index": 138,
          "name": "CB",
          "element": "C",
          "coord": [
            2.1909000873565674,
            -0.9797999858856201,
            -1.038100004196167
          ]
        },
        {
          "atom_index": 139,
          "name": "CG",
          "element": "C",
          "coord": [
            2.151599884033203,
            -0.847100019454956,
            -1.1014000177383423
          ]
        },
        {
          "atom_index": 140,
          "name": "CD",
          "element": "C",
          "coord": [
            2.272900104522705,
            -0.7540000081062317,
            -1.1023999452590942
          ]
        },
        {
          "atom_index": 141,
          "name": "NE",
          "element": "N",
          "coord": [
            2.250999927520752,
            -0.6510000228881836,
            -1.202299952507019
          ]
        },
        {
          "atom_index": 142,
          "name": "CZ",
          "element": "C",
          "coord": [
            2.3073999881744385,
            -0.6570000052452087,
            -1.3198000192642212
          ]
        },
        {
          "atom_index": 143,
          "name": "NH1",
          "element": "N",
          "coord": [
            2.387500047683716,
            -0.7581999897956848,
            -1.3493000268936157
          ]
        },
        {
          "atom_index": 144,
          "name": "NH2",
          "element": "N",
          "coord": [
            2.279599905014038,
            -0.5636000037193298,
            -1.40910005569458
          ]
        }
      ]
    },
    {
      "id": "A:256",
      "chain": "A",
      "resseq": 256,
      "icode": "",
      "resname": "THR",
      "hetflag": " ",
      "sasa": 0.0630597174167633,
      "atoms": [
        {
          "atom_index": 145,
          "name": "N",
          "element": "N",
          "coord": [
            2.2300000190734863,
            -1.2591999769210815,
            -1.0785000324249268
          ]
        },
        {
          "atom_index": 146,
          "name": "CA",
          "element": "C",
          "coord": [
            2.281599998474121,
            -1.395799994468689,
            -1.057800054550171
          ]
        },
        {
          "atom_index": 147,
          "name": "C",
          "element": "C",
          "coord": [
            2.4321000576019287,
            -1.4097000360488892,
            -1.0358999967575073
          ]
        },
        {
          "atom_index": 148,
          "name": "O",
          "element": "O",
          "coord": [
            2.5088000297546387,
            -1.4264999628067017,
            -1.1348999738693237
          ]
        },
        {
          "atom_index": 149,
          "name": "CB",
          "element": "C",
          "coord": [
            2.2365000247955322,
            -1.493399977684021,
            -1.1676000356674194
          ]
        },
        {
          "atom_index": 150,
          "name": "CG2",
          "element": "C",
          "coord": [
            2.264400005340576,
            -1.6390000581741333,
            -1.1277999877929688
          ]
        },
        {
          "atom_index": 151,
          "name": "OG1",
          "element": "O",
          "coord": [
            2.096100091934204,
            -1.4809000492095947,
            -1.1886999607086182
          ]
        }
      ]
    },
    {
      "id": "A:257",
      "chain": "A",
      "resseq": 257,
      "icode": "",
      "resname": "PRO",
      "hetflag": " ",
      "sasa": 0.0,
      "atoms": [
        {
          "atom_index": 152,
          "name": "N",
          "element": "N",
          "coord": [
            2.4686999320983887,
            -1.413599967956543,
            -0.9068999886512756
          ]
        },
        {
          "atom_index": 153,
          "name": "CA",
          "element": "C",
          "coord": [
            2.6043999195098877,
            -1.4465999603271484,
            -0.8589000105857849
          ]
        },
        {
          "atom_index": 154,
          "name": "C",
          "element": "C",
          "coord": [
            2.6410000324249268,
            -1.5910999774932861,
            -0.8899999856948853
          ]
        },
        {
          "atom_index": 155,
          "name": "O",
          "element": "O",
          "coord": [
            2.5546000003814697,
            -1.680899977684021,
            -0.8801000118255615
          ]
        },
        {
          "atom_index": 156,
          "name": "CB",
          "element": "C",
          "coord": [
            2.6048998832702637,
            -1.4287999868392944,
            -0.7063000202178955
          ]
        },
        {
          "atom_index": 157,
          "name": "CG",
          "element": "C",
          "coord": [
            2.4625000953674316,
            -1.3913999795913696,
            -0.6650000214576721
          ]
        },
        {
          "atom_index": 158,
          "name": "CD",
          "element": "C",
          "coord": [
            2.3785998821258545,
            -1.3866000175476074,
            -0.7930999994277954
          ]
        }
      ]
    },
    {
      "id": "A:258",
      "chain": "A",
      "resseq": 258,
      "icode": "",
      "resname": "GLU",
      "hetflag": " ",
      "sasa": 0.0,
      "atoms": [
        {
          "atom_index": 159,
          "name": "N",
          "element": "N",
          "coord": [
            2.7588999271392822,
            -1.6124999523162842,
            -0.9387000203132629
          ]
        },
        {
          "atom_index": 160,
          "name": "CA",
          "element": "C",
          "coord": [
            2.80430006980896,
            -1.7472000122070312,
            -0.9692000150680542
          ]
        },
        {
          "atom_index": 161,
          "name": "C",
          "element": "C",
          "coord": [
            2.9554998874664307,
            -1.7582000494003296,
            -0.9613999724388123
          ]
        },
        {
          "atom_index": 162,
          "name": "O",
          "element": "O",
          "coord": [
            3.0290000438690186,
            -1.6833000183105469,
            -1.030400037765503
          ]
        },
        {
          "atom_index": 163,
          "name": "CB",
          "element": "C",
          "coord": [
            2.750200033187866,
            -1.7939000129699707,
            -1.1059999465942383
          ]
        },
        {
          "atom_index": 164,
          "name": "CG",
          "element": "C",
          "coord": [
            2.7353999614715576,
            -1.6770000457763672,
            -1.2065999507904053
          ]
        },
        {
          "atom_index": 165,
          "name": "CD",
          "element": "C",
          "coord": [
            2.677999973297119,
            -1.7264000177383423,
            -1.3392000198364258
          ]
        },
        {
          "atom_index": 166,
          "name": "OE1",
          "element": "O",
          "coord": [
            2.553999900817871,
            -1.7258000373840332,
            -1.357800006866455
          ]
        },
        {
          "atom_index": 167,
          "name": "OE2",
          "element": "O",
          "coord": [
            2.753000020980835,
            -1.7360999584197998,
            -1.4394999742507935
          ]
        }
      ]
    },
    {
      "id": "A:259",
      "chain": "A",
      "resseq": 259,
      "icode": "",
      "resname": "VAL",
      "hetflag": " ",
      "sasa": 0.0,
      "atoms": [
        {
          "atom_index": 168,
          "name": "N",
          "element": "N",
          "coord": [
            2.9979000091552734,
            -1.8442000150680542,
            -0.8726000189781189
          ]
        },
        {
          "atom_index": 169,
          "name": "CA",
          "element": "C",
          "coord": [
            3.1377999782562256,
            -1.8782999515533447,
            -0.8483999967575073
          ]
        },
        {
          "atom_index": 170,
          "name": "C",
          "element": "C",
          "coord": [
            3.1816999912261963,
            -1.9803999662399292,
            -0.9531000256538391
          ]
        },
        {
          "atom_index": 171,
          "name": "O",
          "element": "O",
          "coord": [
            3.1038999557495117,
            -2.0748000144958496,
            -0.9822999835014343
          ]
        },
        {
          "atom_index": 172,
          "name": "CB",
          "element": "C",
          "coord": [
            3.1510000228881836,
            -1.9323999881744385,
            -0.7041000127792358
          ]
        },
        {
          "atom_index": 173,
          "name": "CG1",
          "element": "C",
          "coord": [
            3.2743000984191895,
            -2.0206000804901123,
            -0.6833000183105469
          ]
        },
        {
          "atom_index": 174,
          "name": "CG2",
          "element": "C",
          "coord": [
            3.1533000469207764,
            -1.81659996509552,
            -0.6032000184059143
          ]
        }
      ]
    },
    {
      "id": "A:260",
      "chain": "A",
      "resseq": 260,
      "icode": "",
      "resname": "THR",
      "hetflag": " ",
      "sasa": 0.0,
      "atoms": [
        {
          "atom_index": 175,
          "name": "N",
          "element": "N",
          "coord": [
            3.2799999713897705,
            -1.941499948501587,
            -1.0334999561309814
          ]
        },
        {
          "atom_index": 176,
          "name": "CA",
          "element": "C",
          "coord": [
            3.316200017929077,
            -2.0130999088287354,
            -1.1571999788284302
          ]
        },
        {
          "atom_index": 177,
          "name": "C",
          "element": "C",
          "coord": [
            3.448199987411499,
            -2.0894999504089355,
            -1.149399995803833
          ]
        },
        {
          "atom_index": 178,
          "name": "O",
          "element": "O",
          "coord": [
            3.5553998947143555,
            -2.0274999141693115,
            -1.1273000240325928
          ]
        },
        {
          "atom_index": 179,
          "name": "CB",
          "element": "C",
          "coord": [
            3.3252999782562256,
            -1.9153000116348267,
            -1.2762000560760498
          ]
        },
        {
          "atom_index": 180,
          "name": "CG2",
          "element": "C",
          "coord": [
            3.3294999599456787,
            -1.9926999807357788,
            -1.4091999530792236
          ]
        },
        {
          "atom_index": 181,
          "name": "OG1",
          "element": "O",
          "coord": [
            3.2156999111175537,
            -1.8221999406814575,
            -1.2766000032424927
          ]
        }
      ]
    },
    {
      "id": "A:261",
      "chain": "A",
      "resseq": 261,
      "icode": "",
      "resname": "CYS",
      "hetflag": " ",
      "sasa": 0.0,
      "atoms": [
        {
          "atom_index": 182,
          "name": "N",
          "element": "N",
          "coord": [
            3.4440999031066895,
            -2.218400001525879,
            -1.172700047492981
          ]
        },
        {
          "atom_index": 183,
          "name": "CA",
          "element": "C",
          "coord": [
            3.5669000148773193,
            -2.2980000972747803,
            -1.1675000190734863
          ]
        },
        {
          "atom_index": 184,
          "name": "C",
          "element": "C",
          "coord": [
            3.6194000244140625,
            -2.340399980545044,
            -1.3042999505996704
          ]
        },
        {
          "atom_index": 185,
          "name": "O",
          "element": "O",
          "coord": [
            3.547800064086914,
            -2.408900022506714,
            -1.3818000555038452
          ]
        },
        {
          "atom_index": 186,
          "name": "CB",
          "element": "C",
          "coord": [
            3.546600103378296,
            -2.420599937438965,
            -1.0772000551223755
          ]
        },
        {
          "atom_index": 187,
          "name": "SG",
          "element": "S",
          "coord": [
            3.695499897003174,
            -2.492500066757202,
            -1.0042999982833862
          ]
        }
      ]
    },
    {
      "id": "A:262",
      "chain": "A",
      "resseq": 262,
      "icode": "",
      "resname": "VAL",
      "hetflag": " ",
      "sasa": 0.0,
      "atoms": [
        {
          "atom_index": 188,
          "name": "N",
          "element": "N",
          "coord": [
            3.7393999099731445,
            -2.2964000701904297,
            -1.3356000185012817
          ]
        },
        {
          "atom_index": 189,
          "name": "CA",
          "element": "C",
          "coord": [
            3.8020999431610107,
            -2.325000047683716,
            -1.465000033378601
          ]
        },
        {
          "atom_index": 190,
          "name": "C",
          "element": "C",
          "coord": [
            3.9289000034332275,
            -2.409899950027466,
            -1.4573999643325806
          ]
        },
        {
          "atom_index": 191,
          "name": "O",
          "element": "O",
          "coord": [
            4.027500152587891,
            -2.370500087738037,
            -1.3907999992370605
          ]
        },
        {
          "atom_index": 192,
          "name": "CB",
          "element": "C",
          "coord": [
            3.8340001106262207,
            -2.1912999153137207,
            -1.5312000513076782
          ]
        },
        {
          "atom_index": 193,
          "name": "CG1",
          "element": "C",
          "coord": [
            3.8945999145507812,
            -2.2095999717712402,
            -1.6713000535964966
          ]
        },
        {
          "atom_index": 194,
          "name": "CG2",
          "element": "C",
          "coord": [
            3.708699941635132,
            -2.1019999980926514,
            -1.530500054359436
          ]
        }
      ]
    },
    {
      "id": "A:263",
      "chain": "A",
      "resseq": 263,
      "icode": "",
      "resname": "VAL",
      "hetflag": " ",
      "sasa": 0.0,
      "atoms": [
        {
          "atom_index": 195,
          "name": "N",
          "element": "N",
          "coord": [
            3.9275999069213867,
            -2.522200107574463,
            -1.5270999670028687
          ]
        },
        {
          "atom_index": 196,
          "name": "CA",
          "element": "C",
          "coord": [
            4.042699813842773,
            -2.61299991607666,
            -1.5363999605178833
          ]
        },
        {
          "atom_index": 197,
          "name": "C",
          "element": "C",
          "coord": [
            4.114799976348877,
            -2.6075000762939453,
            -1.6715999841690063
          ]
        },
        {
          "atom_index": 198,
          "name": "O",
          "element": "O",
          "coord": [
            4.052800178527832,
            -2.629499912261963,
            -1.7788000106811523
          ]
        },
        {
          "atom_index": 199,
          "name": "CB",
          "element": "C",
          "coord": [
            4.0005998611450195,
            -2.7572999000549316,
            -1.5010000467300415
          ]
        },
        {
          "atom_index": 200,
          "name": "CG1",
          "element": "C",
          "coord": [
            4.122300148010254,
            -2.849400043487549,
            -1.478600025177002
          ]
        },
        {
          "atom_index": 201,
          "name": "CG2",
          "element": "C",
          "coord": [
            3.909899950027466,
            -2.759000062942505,
            -1.3773000240325928
          ]
        }
      ]
    },
    {
      "id": "A:264",
      "chain": "A",
      "resseq": 264,
      "icode": "",
      "resname": "VAL",
      "hetflag": " ",
      "sasa": 0.0,
      "atoms": [
        {
          "atom_index": 202,
          "name": "N",
          "element": "N",
          "coord": [
            4.241499900817871,
            -2.5699000358581543,
            -1.666100025177002
          ]
        },
        {
          "atom_index": 203,
          "name": "CA",
          "element": "C",
          "coord": [
            4.330699920654297,
            -2.5566000938415527,
            -1.7824000120162964
          ]
        },
        {
          "atom_index": 204,
          "name": "C",
          "element": "C",
          "coord": [
            4.4344000816345215,
            -2.668800115585327,
            -1.7839000225067139
          ]
        },
        {
          "atom_index": 205,
          "name": "O",
          "element": "O",
          "coord": [
            4.445400238037109,
            -2.739799976348877,
            -1.6811000108718872
          ]
        },
        {
          "atom_index": 206,
          "name": "CB",
          "element": "C",
          "coord": [
            4.401000022888184,
            -2.4186999797821045,
            -1.782099962234497
          ]
        },
        {
          "atom_index": 207,
          "name": "CG1",
          "element": "C",
          "coord": [
            4.300899982452393,
            -2.302000045776367,
            -1.7853000164031982
          ]
        },
        {
          "atom_index": 208,
          "name": "CG2",
          "element": "C",
          "coord": [
            4.500500202178955,
            -2.4033000469207764,
            -1.6663000583648682
          ]
        }
      ]
    },
    {
      "id": "A:265",
      "chain": "A",
      "resseq": 265,
      "icode": "",
      "resname": "ASP",
      "hetflag": " ",
      "sasa": 0.0,
      "atoms": [
        {
          "atom_index": 209,
          "name": "N",
          "element": "N",
          "coord": [
            4.5046000480651855,
            -2.68530011177063,
            -1.895900011062622
          ]
        },
        {
          "atom_index": 210,
          "name": "CA",
          "element": "C",
          "coord": [
            4.607900142669678,
            -2.7887001037597656,
            -1.9193999767303467
          ]
        },
        {
          "atom_index": 211,
          "name": "C",
          "element": "C",
          "coord": [
            4.56279993057251,
            -2.9316000938415527,
            -1.8919999599456787
          ]
        },
        {
          "atom_index": 212,
          "name": "O",
          "element": "O",
          "coord": [
            4.649199962615967,
            -3.0169999599456787,
            -1.8586000204086304
          ]
        },
        {
          "atom_index": 213,
          "name": "CB",
          "element": "C",
          "coord": [
            4.7357001304626465,
            -2.7639999389648438,
            -1.8365999460220337
          ]
        },
        {
          "atom_index": 214,
          "name": "CG",
          "element": "C",
          "coord": [
            4.8069000244140625,
            -2.6410000324249268,
            -1.8904999494552612
          ]
        },
        {
          "atom_index": 215,
          "name": "OD1",
          "element": "O",
          "coord": [
            4.844699859619141,
            -2.553100109100342,
            -1.8087999820709229
          ]
        },
        {
          "atom_index": 216,
          "name": "OD2",
          "element": "O",
          "coord": [
            4.787799835205078,
            -2.6092000007629395,
            -2.0107998847961426
          ]
        }
      ]
    },
    {
      "id": "A:266",
      "chain": "A",
      "resseq": 266,
      "icode": "",
      "resname": "VAL",
      "hetflag": " ",
      "sasa": 0.0,
      "atoms": [
        {
          "atom_index": 217,
          "name": "N",
          "element": "N",
          "coord": [
            4.432300090789795,
            -2.952500104904175,
            -1.8976000547409058
          ]
        },
        {
          "atom_index": 218,
          "name": "CA",
          "element": "C",
          "coord": [
            4.36899995803833,
            -3.0822999477386475,
            -1.867400050163269
          ]
        },
        {
          "atom_index": 219,
          "name": "C",
          "element": "C",
          "coord": [
            4.429699897766113,
            -3.2002999782562256,
            -1.9421000480651855
          ]
        },
        {
          "atom_index": 220,
          "name": "O",
          "element": "O",
          "coord": [
            4.475900173187256,
            -3.2952001094818115,
            -1.8743000030517578
          ]
        },
        {
          "atom_index": 221,
          "name": "CB",
          "element": "C",
          "coord": [
            4.218699932098389,
            -3.0771000385284424,
            -1.8964999914169312
          ]
        },
        {
          "atom_index": 222,
          "name": "CG1",
          "element": "C",
          "coord": [
            4.153200149536133,
            -3.2149999141693115,
            -1.8782000541687012
          ]
        },
        {
          "atom_index": 223,
          "name": "CG2",
          "element": "C",
          "coord": [
            4.150100231170654,
            -2.969099998474121,
            -1.8113000392913818
          ]
        }
      ]
    },
    {
      "id": "A:267",
      "chain": "A",
      "resseq": 267,
      "icode": "",
      "resname": "SER",
      "hetflag": " ",
      "sasa": 0.0,
      "atoms": [
        {
          "atom_index": 224,
          "name": "N",
          "element": "N",
          "coord": [
            4.437399864196777,
            -3.186300039291382,
            -2.0736000537872314
          ]
        },
        {
          "atom_index": 225,
          "name": "CA",
          "element": "C",
          "coord": [
            4.500699996948242,
            -3.2781999111175537,
            -2.170599937438965
          ]
        },
        {
          "atom_index": 226,
          "name": "C",
          "element": "C",
          "coord": [
            4.4105000495910645,
            -3.3810999393463135,
            -2.2392001152038574
          ]
        },
        {
          "atom_index": 227,
          "name": "O",
          "element": "O",
          "coord": [
            4.313399791717529,
            -3.4319000244140625,
            -2.177500009536743
          ]
        },
        {
          "atom_index": 228,
          "name": "CB",
          "element": "C",
          "coord": [
            4.628300189971924,
            -3.3485000133514404,
            -2.1198999881744385
          ]
        },
        {
          "atom_index": 229,
          "name": "OG",
          "element": "O",
          "coord": [
            4.592400074005127,
            -3.4702999591827393,
            -2.052500009536743
          ]
        }
      ]
    },
    {
      "id": "A:268",
      "chain": "A",
      "resseq": 268,
      "icode": "",
      "resname": "HIS",
      "hetflag": " ",
      "sasa": 0.5399296283721924,
      "atoms": [
        {
          "atom_index": 230,
          "name": "N",
          "element": "N",
          "coord": [
            4.451200008392334,
            -3.4168999195098877,
            -2.360100030899048
          ]
        },
        {
          "atom_index": 231,
          "name": "CA",
          "element": "C",
          "coord": [
            4.385900020599365,
            -3.5120999813079834,
            -2.4514000415802
          ]
        },
        {
          "atom_index": 232,
          "name": "C",
          "element": "C",
          "coord": [
            4.38670015335083,
            -3.657099962234497,
            -2.4052999019622803
          ]
        },
        {
          "atom_index": 233,
          "name": "O",
          "element": "O",
          "coord": [
            4.297399997711182,
            -3.7367000579833984,
            -2.444499969482422
          ]
        },
        {
          "atom_index": 234,
          "name": "CB",
          "element": "C",
          "coord": [
            4.452099800109863,
            -3.506999969482422,
            -2.590100049972534
          ]
        },
        {
          "atom_index": 235,
          "name": "CG",
          "element": "C",
          "coord": [
            4.435200214385986,
            -3.3710999488830566,
            -2.6612000465393066
          ]
        },
        {
          "atom_index": 236,
          "name": "CD2",
          "element": "C",
          "coord": [
            4.521500110626221,
            -3.268399953842163,
            -2.6689000129699707
          ]
        },
        {
          "atom_index": 237,
          "name": "ND1",
          "element": "N",
          "coord": [
            4.320000171661377,
            -3.338900089263916,
            -2.7362000942230225
          ]
        },
        {
          "atom_index": 238,
          "name": "CE1",
          "element": "C",
          "coord": [
            4.338699817657471,
            -3.20989990234375,
            -2.7911999225616455
          ]
        },
        {
          "atom_index": 239,
          "name": "NE2",
          "element": "N",
          "coord": [
            4.465799808502197,
            -3.1661999225616455,
            -2.7483999729156494
          ]
        }
      ]
    },
    {
      "id": "A:269",
      "chain": "A",
      "resseq": 269,
      "icode": "",
      "resname": "GLU",
      "hetflag": " ",
      "sasa": 7.88246488571167,
      "atoms": [
        {
          "atom_index": 240,
          "name": "N",
          "element": "N",
          "coord": [
            4.487800121307373,
            -3.6919000148773193,
            -2.3306000232696533
          ]
        },
        {
          "atom_index": 241,
          "name": "CA",
          "element": "C",
          "coord": [
            4.502299785614014,
            -3.829400062561035,
            -2.28439998626709
          ]
        },
        {
          "atom_index": 242,
          "name": "C",
          "element": "C",
          "coord": [
            4.429500102996826,
            -3.8577001094818115,
            -2.1538000106811523
          ]
        },
        {
          "atom_index": 243,
          "name": "O",
          "element": "O",
          "coord": [
            4.370200157165527,
            -3.967600107192993,
            -2.140000104904175
          ]
        },
        {
          "atom_index": 244,
          "name": "CB",
          "element": "C",
          "coord": [
            4.650599956512451,
            -3.868299961090088,
            -2.279599905014038
          ]
        },
        {
          "atom_index": 245,
          "name": "CG",
          "element": "C",
          "coord": [
            4.707099914550781,
            -3.8585000038146973,
            -2.4230000972747803
          ]
        },
        {
          "atom_index": 246,
          "name": "CD",
          "element": "C",
          "coord": [
            4.85890007019043,
            -3.869999885559082,
            -2.423799991607666
          ]
        },
        {
          "atom_index": 247,
          "name": "OE1",
          "element": "O",
          "coord": [
            4.912399768829346,
            -3.9653000831604004,
            -2.4856998920440674
          ]
        },
        {
          "atom_index": 248,
          "name": "OE2",
          "element": "O",
          "coord": [
            4.927999973297119,
            -3.767699956893921,
            -2.398400068283081
          ]
        }
      ]
    },
    {
      "id": "A:270",
      "chain": "A",
      "resseq": 270,
      "icode": "",
      "resname": "ASP",
      "hetflag": " ",
      "sasa": 0.0630597174167633,
      "atoms": [
        {
          "atom_index": 249,
          "name": "N",
          "element": "N",
          "coord": [
            4.412700176239014,
            -3.755500078201294,
            -2.0715999603271484
          ]
        },
        {
          "atom_index": 250,
          "name": "CA",
          "element": "C",
          "coord": [
            4.322700023651123,
            -3.761699914932251,
            -1.9535000324249268
          ]
        },
        {
          "atom_index": 251,
          "name": "C",
          "element": "C",
          "coord": [
            4.219900131225586,
            -3.649199962615967,
            -1.941100001335144
          ]
        },
        {
          "atom_index": 252,
          "name": "O",
          "element": "O",
          "coord": [
            4.224899768829346,
            -3.577399969100952,
            -1.8381999731063843
          ]
        },
        {
          "atom_index": 253,
          "name": "CB",
          "element": "C",
          "coord": [
            4.405099868774414,
            -3.7553999423980713,
            -1.823699951171875
          ]
        },
        {
          "atom_index": 254,
          "name": "CG",
          "element": "C",
          "coord": [
            4.482399940490723,
            -3.8847999572753906,
            -1.8032000064849854
          ]
        },
        {
          "atom_index": 255,
          "name": "OD1",
          "element": "O",
          "coord": [
            4.467100143432617,
            -3.9491000175476074,
            -1.6963000297546387
          ]
        },
        {
          "atom_index": 256,
          "name": "OD2",
          "element": "O",
          "coord": [
            4.578800201416016,
            -3.9130001068115234,
            -1.8791999816894531
          ]
        }
      ]
    },
    {
      "id": "A:271",
      "chain": "A",
      "resseq": 271,
      "icode": "",
      "resname": "PRO",
      "hetflag": " ",
      "sasa": 0.0,
      "atoms": [
        {
          "atom_index": 257,
          "name": "N",
          "element": "N",
          "coord": [
            4.130300045013428,
            -3.6314001083374023,
            -2.0374999046325684
          ]
        },
        {
          "atom_index": 258,
          "name": "CA",
          "element": "C",
          "coord": [
            4.029699802398682,
            -3.5216000080108643,
            -2.03629994392395
          ]
        },
        {
          "atom_index": 259,
          "name": "C",
          "element": "C",
          "coord": [
            3.923099994659424,
            -3.5309998989105225,
            -1.926200032234192
          ]
        },
        {
          "atom_index": 260,
          "name": "O",
          "element": "O",
          "coord": [
            3.8264999389648438,
            -3.449899911880493,
            -1.9226000308990479
          ]
        },
        {
          "atom_index": 261,
          "name": "CB",
          "element": "C",
          "coord": [
            3.956899881362915,
            -3.525399923324585,
            -2.1717000007629395
          ]
        },
        {
          "atom_index": 262,
          "name": "CG",
          "element": "C",
          "coord": [
            4.007400035858154,
            -3.6496999263763428,
            -2.2465999126434326
          ]
        },
        {
          "atom_index": 263,
          "name": "CD",
          "element": "C",
          "coord": [
            4.114500045776367,
            -3.7147998809814453,
            -2.158400058746338
          ]
        }
      ]
    },
    {
      "id": "A:272",
      "chain": "A",
      "resseq": 272,
      "icode": "",
      "resname": "GLN",
      "hetflag": " ",
      "sasa": 4.170970439910889,
      "atoms": [
        {
          "atom_index": 264,
          "name": "N",
          "element": "N",
          "coord": [
            3.9351999759674072,
            -3.635499954223633,
            -1.8458000421524048
          ]
        },
        {
          "atom_index": 265,
          "name": "CA",
          "element": "C",
          "coord": [
            3.836400032043457,
            -3.67330002784729,
            -1.7444000244140625
          ]
        },
        {
          "atom_index": 266,
          "name": "C",
          "element": "C",
          "coord": [
            3.845900058746338,
            -3.5940001010894775,
            -1.6153000593185425
          ]
        },
        {
          "atom_index": 267,
          "name": "O",
          "element": "O",
          "coord": [
            3.909600019454956,
            -3.6389999389648438,
            -1.516700029373169
          ]
        },
        {
          "atom_index": 268,
          "name": "CB",
          "element": "C",
          "coord": [
            3.8445000648498535,
            -3.8231000900268555,
            -1.7122999429702759
          ]
        },
        {
          "atom_index": 269,
          "name": "CG",
          "element": "C",
          "coord": [
            3.818000078201294,
            -3.9052000045776367,
            -1.8391000032424927
          ]
        },
        {
          "atom_index": 270,
          "name": "CD",
          "element": "C",
          "coord": [
            3.7934999465942383,
            -4.0493998527526855,
            -1.7978999614715576
          ]
        },
        {
          "atom_index": 271,
          "name": "NE2",
          "element": "N",
          "coord": [
            3.8631999492645264,
            -4.138199806213379,
            -1.8657000064849854
          ]
        },
        {
          "atom_index": 272,
          "name": "OE1",
          "element": "O",
          "coord": [
            3.6884000301361084,
            -4.076300144195557,
            -1.7345000505447388
          ]
        }
      ]
    },
    {
      "id": "A:273",
      "chain": "A",
      "resseq": 273,
      "icode": "",
      "resname": "VAL",
      "hetflag": " ",
      "sasa": 0.0,
      "atoms": [
        {
          "atom_index": 273,
          "name": "N",
          "element": "N",
          "coord": [
            3.7755000591278076,
            -3.4837000370025635,
            -1.6159000396728516
          ]
        },
        {
          "atom_index": 274,
          "name": "CA",
          "element": "C",
          "coord": [
            3.7679998874664307,
            -3.393899917602539,
            -1.5015000104904175
          ]
        },
        {
          "atom_index": 275,
          "name": "C",
          "element": "C",
          "coord": [
            3.637200117111206,
            -3.411600112915039,
            -1.426300048828125
          ]
        },
        {
          "atom_index": 276,
          "name": "O",
          "element": "O",
          "coord": [
            3.528700113296509,
            -3.413100004196167,
            -1.4895999431610107
          ]
        },
        {
          "atom_index": 277,
          "name": "CB",
          "element": "C",
          "coord": [
            3.7799999713897705,
            -3.249799966812134,
            -1.552899956703186
          ]
        },
        {
          "atom_index": 278,
          "name": "CG1",
          "element": "C",
          "coord": [
            3.804800033569336,
            -3.1500000953674316,
            -1.4391000270843506
          ]
        },
        {
          "atom_index": 279,
          "name": "CG2",
          "element": "C",
          "coord": [
            3.888000011444092,
            -3.238100051879883,
            -1.6615999937057495
          ]
        }
      ]
    },
    {
      "id": "A:274",
      "chain": "A",
      "resseq": 274,
      "icode": "",
      "resname": "LYS",
      "hetflag": " ",
      "sasa": 0.539309024810791,
      "atoms": [
        {
          "atom_index": 280,
          "name": "N",
          "element": "N",
          "coord": [
            3.650599956512451,
            -3.430999994277954,
            -1.2969000339508057
          ]
        },
        {
          "atom_index": 281,
          "name": "CA",
          "element": "C",
          "coord": [
            3.540800094604492,
            -3.450900077819824,
            -1.2031999826431274
          ]
        },
        {
          "atom_index": 282,
          "name": "C",
          "element": "C",
          "coord": [
            3.5383999347686768,
            -3.342600107192993,
            -1.0964000225067139
          ]
        },
        {
          "atom_index": 283,
          "name": "O",
          "element": "O",
          "coord": [
            3.6398000717163086,
            -3.322499990463257,
            -1.0260000228881836
          ]
        },
        {
          "atom_index": 284,
          "name": "CB",
          "element": "C",
          "coord": [
            3.5573999881744385,
            -3.5866000652313232,
            -1.1332000494003296
          ]
        },
        {
          "atom_index": 285,
          "name": "CG",
          "element": "C",
          "coord": [
            3.4286000728607178,
            -3.629699945449829,
            -1.0600999593734741
          ]
        },
        {
          "atom_index": 286,
          "name": "CD",
          "element": "C",
          "coord": [
            3.450200080871582,
            -3.753000020980835,
            -0.9695000052452087
          ]
        },
        {
          "atom_index": 287,
          "name": "CE",
          "element": "C",
          "coord": [
            3.55049991607666,
            -3.7251999378204346,
            -0.8553000092506409
          ]
        },
        {
          "atom_index": 288,
          "name": "NZ",
          "element": "N",
          "coord": [
            3.5685999393463135,
            -3.8434998989105225,
            -0.7699000239372253
          ]
        }
      ]
    },
    {
      "id": "A:275",
      "chain": "A",
      "resseq": 275,
      "icode": "",
      "resname": "PHE",
      "hetflag": " ",
      "sasa": 0.0,
      "atoms": [
        {
          "atom_index": 289,
          "name": "N",
          "element": "N",
          "coord": [
            3.4284000396728516,
            -3.272599935531616,
            -1.0878000259399414
          ]
        },
        {
          "atom_index": 290,
          "name": "CA",
          "element": "C",
          "coord": [
            3.4117000102996826,
            -3.1605000495910645,
            -0.9951000213623047
          ]
        },
        {
          "atom_index": 291,
          "name": "C",
          "element": "C",
          "coord": [
            3.3359999656677246,
            -3.1988000869750977,
            -0.8687999844551086
          ]
        },
        {
          "atom_index": 292,
          "name": "O",
          "element": "O",
          "coord": [
            3.2348999977111816,
            -3.2730000019073486,
            -0.8770999908447266
          ]
        },
        {
          "atom_index": 293,
          "name": "CB",
          "element": "C",
          "coord": [
            3.333699941635132,
            -3.047100067138672,
            -1.0647000074386597
          ]
        },
        {
          "atom_index": 294,
          "name": "CG",
          "element": "C",
          "coord": [
            3.422300100326538,
            -2.9614999294281006,
            -1.1571999788284302
          ]
        },
        {
          "atom_index": 295,
          "name": "CD1",
          "element": "C",
          "coord": [
            3.47379994392395,
            -3.0139999389648438,
            -1.273900032043457
          ]
        },
        {
          "atom_index": 296,
          "name": "CD2",
          "element": "C",
          "coord": [
            3.447999954223633,
            -2.830399990081787,
            -1.1241999864578247
          ]
        },
        {
          "atom_index": 297,
          "name": "CE1",
          "element": "C",
          "coord": [
            3.551500082015991,
            -2.935699939727783,
            -1.3581000566482544
          ]
        },
        {
          "atom_index": 298,
          "name": "CE2",
          "element": "C",
          "coord": [
            3.525899887084961,
            -2.7516000270843506,
            -1.2075999975204468
          ]
        },
        {
          "atom_index": 299,
          "name": "CZ",
          "element": "C",
          "coord": [
            3.5776000022888184,
            -2.8041000366210938,
            -1.3248000144958496
          ]
        }
      ]
    },
    {
      "id": "A:276",
      "chain": "A",
      "resseq": 276,
      "icode": "",
      "resname": "ASN",
      "hetflag": " ",
      "sasa": 0.0,
      "atoms": [
        {
          "atom_index": 300,
          "name": "N",
          "element": "N",
          "coord": [
            3.380500078201294,
            -3.141700029373169,
            -0.7567999958992004
          ]
        },
        {
          "atom_index": 301,
          "name": "CA",
          "element": "C",
          "coord": [
            3.3215999603271484,
            -3.150099992752075,
            -0.6205999851226807
          ]
        },
        {
          "atom_index": 302,
          "name": "C",
          "element": "C",
          "coord": [
            3.3090999126434326,
            -3.012700080871582,
            -0.5533999800682068
          ]
        },
        {
          "atom_index": 303,
          "name": "O",
          "element": "O",
          "coord": [
            3.4098000526428223,
            -2.960400104522705,
            -0.49900001287460327
          ]
        },
        {
          "atom_index": 304,
          "name": "CB",
          "element": "C",
          "coord": [
            3.4049999713897705,
            -3.2421000003814697,
            -0.5285999774932861
          ]
        },
        {
          "atom_index": 305,
          "name": "CG",
          "element": "C",
          "coord": [
            3.422800064086914,
            -3.3803000450134277,
            -0.5914000272750854
          ]
        },
        {
          "atom_index": 306,
          "name": "ND2",
          "element": "N",
          "coord": [
            3.531100034713745,
            -3.393399953842163,
            -0.6665999889373779
          ]
        },
        {
          "atom_index": 307,
          "name": "OD1",
          "element": "O",
          "coord": [
            3.3208999633789062,
            -3.4518001079559326,
            -0.6065000295639038
          ]
        }
      ]
    },
    {
      "id": "A:277",
      "chain": "A",
      "resseq": 277,
      "icode": "",
      "resname": "TRP",
      "hetflag": " ",
      "sasa": 0.0,
      "atoms": [
        {
          "atom_index": 308,
          "name": "N",
          "element": "N",
          "coord": [
            3.1888999938964844,
            -2.9556000232696533,
            -0.5595999956130981
          ]
        },
        {
          "atom_index": 309,
          "name": "CA",
          "element": "C",
          "coord": [
            3.1512999534606934,
            -2.8227999210357666,
            -0.507099986076355
          ]
        },
        {
          "atom_index": 310,
          "name": "C",
          "element": "C",
          "coord": [
            3.097100019454956,
            -2.8290998935699463,
            -0.3653999865055084
          ]
        },
        {
          "atom_index": 311,
          "name": "O",
          "element": "O",
          "coord": [
            2.9900999069213867,
            -2.8912999629974365,
            -0.34380000829696655
          ]
        },
        {
          "atom_index": 312,
          "name": "CB",
          "element": "C",
          "coord": [
            3.040299892425537,
            -2.759000062942505,
            -0.592199981212616
          ]
        },
        {
          "atom_index": 313,
          "name": "CG",
          "element": "C",
          "coord": [
            3.091099977493286,
            -2.696700096130371,
            -0.7235999703407288
          ]
        },
        {
          "atom_index": 314,
          "name": "CD1",
          "element": "C",
          "coord": [
            3.074700117111206,
            -2.7386999130249023,
            -0.8499000072479248
          ]
        },
        {
          "atom_index": 315,
          "name": "CD2",
          "element": "C",
          "coord": [
            3.1612000465393066,
            -2.5764999389648438,
            -0.7339000105857849
          ]
        },
        {
          "atom_index": 316,
          "name": "CE2",
          "element": "C",
          "coord": [
            3.177299976348877,
            -2.5492000579833984,
            -0.8712000250816345
          ]
        },
        {
          "atom_index": 317,
          "name": "CE3",
          "element": "C",
          "coord": [
            3.2077999114990234,
            -2.4904000759124756,
            -0.636900007724762
          ]
        },
        {
          "atom_index": 318,
          "name": "NE1",
          "element": "N",
          "coord": [
            3.1298000812530518,
            -2.6447999477386475,
            -0.9395999908447266
          ]
        },
        {
          "atom_index": 319,
          "name": "CZ2",
          "element": "C",
          "coord": [
            3.235599994659424,
            -2.433199882507324,
            -0.9165999889373779
          ]
        },
        {
          "atom_index": 320,
          "name": "CZ3",
          "element": "C",
          "coord": [
            3.268699884414673,
            -2.374799966812134,
            -0.6826000213623047
          ]
        },
        {
          "atom_index": 321,
          "name": "CH2",
          "element": "C",
          "coord": [
            3.2813000679016113,
            -2.3464999198913574,
            -0.8184000253677368
          ]
        }
      ]
    },
    {
      "id": "A:278",
      "chain": "A",
      "resseq": 278,
      "icode": "",
      "resname": "TYR",
      "hetflag": " ",
      "sasa": 0.0,
      "atoms": [
        {
          "atom_index": 322,
          "name": "N",
          "element": "N",
          "coord": [
            3.169600009918213,
            -2.7690000534057617,
            -0.2736000120639801
          ]
        },
        {
          "atom_index": 323,
          "name": "CA",
          "element": "C",
          "coord": [
            3.136899948120117,
            -2.7685000896453857,
            -0.13079999387264252
          ]
        },
        {
          "atom_index": 324,
          "name": "C",
          "element": "C",
          "coord": [
            3.108299970626831,
            -2.6278998851776123,
            -0.0778999999165535
          ]
        },
        {
          "atom_index": 325,
          "name": "O",
          "element": "O",
          "coord": [
            3.203399896621704,
            -2.553299903869629,
            -0.043800000101327896
          ]
        },
        {
          "atom_index": 326,
          "name": "CB",
          "element": "C",
          "coord": [
            3.2548999786376953,
            -2.821700096130371,
            -0.04740000143647194
          ]
        },
        {
          "atom_index": 327,
          "name": "CG",
          "element": "C",
          "coord": [
            3.313999891281128,
            -2.9581000804901123,
            -0.08829999715089798
          ]
        },
        {
          "atom_index": 328,
          "name": "CD1",
          "element": "C",
          "coord": [
            3.4502999782562256,
            -2.97760009765625,
            -0.08179999887943268
          ]
        },
        {
          "atom_index": 329,
          "name": "CD2",
          "element": "C",
          "coord": [
            3.2328999042510986,
            -3.061199903488159,
            -0.12780000269412994
          ]
        },
        {
          "atom_index": 330,
          "name": "CE1",
          "element": "C",
          "coord": [
            3.5067999362945557,
            -3.1005001068115234,
            -0.11479999870061874
          ]
        },
        {
          "atom_index": 331,
          "name": "CE2",
          "element": "C",
          "coord": [
            3.2878000736236572,
            -3.1846001148223877,
            -0.16099999845027924
          ]
        },
        {
          "atom_index": 332,
          "name": "CZ",
          "element": "C",
          "coord": [
            3.424799919128418,
            -3.2046000957489014,
            -0.15469999611377716
          ]
        },
        {
          "atom_index": 333,
          "name": "OH",
          "element": "O",
          "coord": [
            3.4807000160217285,
            -3.333199977874756,
            -0.1875
          ]
        }
      ]
    },
    {
      "id": "A:279",
      "chain": "A",
      "resseq": 279,
      "icode": "",
      "resname": "VAL",
      "hetflag": " ",
      "sasa": 0.0,
      "atoms": [
        {
          "atom_index": 334,
          "name": "N",
          "element": "N",
          "coord": [
            2.984600067138672,
            -2.5994999408721924,
            -0.04600000008940697
          ]
        },
        {
          "atom_index": 335,
          "name": "CA",
          "element": "C",
          "coord": [
            2.956199884414673,
            -2.4744999408721924,
            0.026100000366568565
          ]
        },
        {
          "atom_index": 336,
          "name": "C",
          "element": "C",
          "coord": [
            2.9686999320983887,
            -2.4844000339508057,
            0.1768999993801117
          ]
        },
        {
          "atom_index": 337,
          "name": "O",
          "element": "O",
          "coord": [
            2.8752999305725098,
            -2.5306999683380127,
            0.2468000054359436
          ]
        },
        {
          "atom_index": 338,
          "name": "CB",
          "element": "C",
          "coord": [
            2.819200038909912,
            -2.415800094604492,
            -0.006399999838322401
          ]
        },
        {
          "atom_index": 339,
          "name": "CG1",
          "element": "C",
          "coord": [
            2.8013999462127686,
            -2.2792999744415283,
            0.06300000101327896
          ]
        },
        {
          "atom_index": 340,
          "name": "CG2",
          "element": "C",
          "coord": [
            2.806999921798706,
            -2.402600049972534,
            -0.1581999957561493
          ]
        }
      ]
    },
    {
      "id": "A:280",
      "chain": "A",
      "resseq": 280,
      "icode": "",
      "resname": "ASP",
      "hetflag": " ",
      "sasa": 1.3557839393615723,
      "atoms": [
        {
          "atom_index": 341,
          "name": "N",
          "element": "N",
          "coord": [
            3.069000005722046,
            -2.4161999225616455,
            0.22089999914169312
          ]
        },
        {
          "atom_index": 342,
          "name": "CA",
          "element": "C",
          "coord": [
            3.0980000495910645,
            -2.379300117492676,
            0.3582000136375427
          ]
        },
        {
          "atom_index": 343,
          "name": "C",
          "element": "C",
          "coord": [
            3.1442999839782715,
            -2.4965999126434326,
            0.44119998812675476
          ]
        },
        {
          "atom_index": 344,
          "name": "O",
          "element": "O",
          "coord": [
            3.2500998973846436,
            -2.4867000579833984,
            0.5077999830245972
          ]
        },
        {
          "atom_index": 345,
          "name": "CB",
          "element": "C",
          "coord": [
            2.983299970626831,
            -2.305500030517578,
            0.4275999963283539
          ]
        },
        {
          "atom_index": 346,
          "name": "CG",
          "element": "C",
          "coord": [
            3.0452001094818115,
            -2.2360999584198,
            0.5479999780654907
          ]
        },
        {
          "atom_index": 347,
          "name": "OD1",
          "element": "O",
          "coord": [
            3.147599935531616,
            -2.1649999618530273,
            0.531499981880188
          ]
        },
        {
          "atom_index": 348,
          "name": "OD2",
          "element": "O",
          "coord": [
            2.9751999378204346,
            -2.2191998958587646,
            0.650600016117096
          ]
        }
      ]
    },
    {
      "id": "A:281",
      "chain": "A",
      "resseq": 281,
      "icode": "",
      "resname": "GLY",
      "hetflag": " ",
      "sasa": 1.3690247535705566,
      "atoms": [
        {
          "atom_index": 349,
          "name": "N",
          "element": "N",
          "coord": [
            3.091900110244751,
            -2.6089999675750732,
            0.40459999442100525
          ]
        },
        {
          "atom_index": 350,
          "name": "CA",
          "element": "C",
          "coord": [
            3.146699905395508,
            -2.737499952316284,
            0.4440000057220459
          ]
        },
        {
          "atom_index": 351,
          "name": "C",
          "element": "C",
          "coord": [
            3.0685999393463135,
            -2.847399950027466,
            0.37529999017715454
          ]
        },
        {
          "atom_index": 352,
          "name": "O",
          "element": "O",
          "coord": [
            3.1210999488830566,
            -2.959399938583374,
            0.3531999886035919
          ]
        }
      ]
    },
    {
      "id": "A:282",
      "chain": "A",
      "resseq": 282,
      "icode": "",
      "resname": "VAL",
      "hetflag": " ",
      "sasa": 4.710757732391357,
      "atoms": [
        {
          "atom_index": 353,
          "name": "N",
          "element": "N",
          "coord": [
            2.9458000659942627,
            -2.813199996948242,
            0.3450999855995178
          ]
        },
        {
          "atom_index": 354,
          "name": "CA",
          "element": "C",
          "coord": [
            2.8540000915527344,
            -2.9100000858306885,
            0.2874000072479248
          ]
        },
        {
          "atom_index": 355,
          "name": "C",
          "element": "C",
          "coord": [
            2.867000102996826,
            -2.922100067138672,
            0.13670000433921814
          ]
        },
        {
          "atom_index": 356,
          "name": "O",
          "element": "O",
          "coord": [
            2.861999988555908,
            -2.81850004196167,
            0.06589999794960022
          ]
        },
        {
          "atom_index": 357,
          "name": "CB",
          "element": "C",
          "coord": [
            2.708899974822998,
            -2.8833999633789062,
            0.33160001039505005
          ]
        },
        {
          "atom_index": 358,
          "name": "CG1",
          "element": "C",
          "coord": [
            2.702899932861328,
            -2.863300085067749,
            0.4839000105857849
          ]
        },
        {
          "atom_index": 359,
          "name": "CG2",
          "element": "C",
          "coord": [
            2.6393001079559326,
            -2.767199993133545,
            0.2581999897956848
          ]
        }
      ]
    },
    {
      "id": "A:283",
      "chain": "A",
      "resseq": 283,
      "icode": "",
      "resname": "GLN",
      "hetflag": " ",
      "sasa": 1.043657660484314,
      "atoms": [
        {
          "atom_index": 360,
          "name": "N",
          "element": "N",
          "coord": [
            2.8947999477386475,
            -3.042099952697754,
            0.09070000052452087
          ]
        },
        {
          "atom_index": 361,
          "name": "CA",
          "element": "C",
          "coord": [
            2.8935999870300293,
            -3.0625,
            -0.05339999869465828
          ]
        },
        {
          "atom_index": 362,
          "name": "C",
          "element": "C",
          "coord": [
            2.7548999786376953,
            -3.0269999504089355,
            -0.1039000004529953
          ]
        },
        {
          "atom_index": 363,
          "name": "O",
          "element": "O",
          "coord": [
            2.6535000801086426,
            -3.0855000019073486,
            -0.05810000002384186
          ]
        },
        {
          "atom_index": 364,
          "name": "CB",
          "element": "C",
          "coord": [
            2.9289000034332275,
            -3.2065999507904053,
            -0.09690000116825104
          ]
        },
        {
          "atom_index": 365,
          "name": "CG",
          "element": "C",
          "coord": [
            2.935499906539917,
            -3.216099977493286,
            -0.25130000710487366
          ]
        },
        {
          "atom_index": 366,
          "name": "CD",
          "element": "C",
          "coord": [
            2.976900100708008,
            -3.354099988937378,
            -0.303600013256073
          ]
        },
        {
          "atom_index": 367,
          "name": "NE2",
          "element": "N",
          "coord": [
            3.033099889755249,
            -3.4333999156951904,
            -0.21469999849796295
          ]
        },
        {
          "atom_index": 368,
          "name": "OE1",
          "element": "O",
          "coord": [
            2.9911999702453613,
            -3.3696000576019287,
            -0.4278999865055084
          ]
        }
      ]
    },
    {
      "id": "A:284",
      "chain": "A",
      "resseq": 284,
      "icode": "",
      "resname": "VAL",
      "hetflag": " ",
      "sasa": 0.0,
      "atoms": [
        {
          "atom_index": 369,
          "name": "N",
          "element": "N",
          "coord": [
            2.7467000484466553,
            -2.9198999404907227,
            -0.1784999966621399
          ]
        },
        {
          "atom_index": 370,
          "name": "CA",
          "element": "C",
          "coord": [
            2.615799903869629,
            -2.879699945449829,
            -0.23010000586509705
          ]
        },
        {
          "atom_index": 371,
          "name": "C",
          "element": "C",
          "coord": [
            2.5845999717712402,
            -2.9607999324798584,
            -0.35409998893737793
          ]
        },
        {
          "atom_index": 372,
          "name": "O",
          "element": "O",
          "coord": [
            2.484299898147583,
            -2.9337000846862793,
            -0.42419999837875366
          ]
        },
        {
          "atom_index": 373,
          "name": "CB",
          "element": "C",
          "coord": [
            2.606800079345703,
            -2.7298998832702637,
            -0.262800008058548
          ]
        },
        {
          "atom_index": 374,
          "name": "CG1",
          "element": "C",
          "coord": [
            2.5882999897003174,
            -2.643699884414673,
            -0.13660000264644623
          ]
        },
        {
          "atom_index": 375,
          "name": "CG2",
          "element": "C",
          "coord": [
            2.72160005569458,
            -2.68179988861084,
            -0.3529999852180481
          ]
        }
      ]
    },
    {
      "id": "A:285",
      "chain": "A",
      "resseq": 285,
      "icode": "",
      "resname": "HIS",
      "hetflag": " ",
      "sasa": 3.012705087661743,
      "atoms": [
        {
          "atom_index": 376,
          "name": "N",
          "element": "N",
          "coord": [
            2.6594998836517334,
            -3.0669000148773193,
            -0.36169999837875366
          ]
        },
        {
          "atom_index": 377,
          "name": "CA",
          "element": "C",
          "coord": [
            2.653599977493286,
            -3.170599937438965,
            -0.46209999918937683
          ]
        },
        {
          "atom_index": 378,
          "name": "C",
          "element": "C",
          "coord": [
            2.622299909591675,
            -3.115799903869629,
            -0.5997999906539917
          ]
        },
        {
          "atom_index": 379,
          "name": "O",
          "element": "O",
          "coord": [
            2.712100028991699,
            -3.056999921798706,
            -0.6658999919891357
          ]
        },
        {
          "atom_index": 380,
          "name": "CB",
          "element": "C",
          "coord": [
            2.5585999488830566,
            -3.2874999046325684,
            -0.42890000343322754
          ]
        },
        {
          "atom_index": 381,
          "name": "CG",
          "element": "C",
          "coord": [
            2.614799976348877,
            -3.4058001041412354,
            -0.5078999996185303
          ]
        },
        {
          "atom_index": 382,
          "name": "CD2",
          "element": "C",
          "coord": [
            2.6947999000549316,
            -3.5046000480651855,
            -0.4650999903678894
          ]
        },
        {
          "atom_index": 383,
          "name": "ND1",
          "element": "N",
          "coord": [
            2.6029999256134033,
            -3.4121999740600586,
            -0.6482999920845032
          ]
        },
        {
          "atom_index": 384,
          "name": "CE1",
          "element": "C",
          "coord": [
            2.6789000034332275,
            -3.522599935531616,
            -0.6922000050544739
          ]
        },
        {
          "atom_index": 385,
          "name": "NE2",
          "element": "N",
          "coord": [
            2.736799955368042,
            -3.580399990081787,
            -0.576200008392334
          ]
        }
      ]
    },
    {
      "id": "A:286",
      "chain": "A",
      "resseq": 286,
      "icode": "",
      "resname": "ASN",
      "hetflag": " ",
      "sasa": 3.7205233573913574,
      "atoms": [
        {
          "atom_index": 386,
          "name": "N",
          "element": "N",
          "coord": [
            2.495300054550171,
            -3.1161999702453613,
            -0.6297000050544739
          ]
        },
        {
          "atom_index": 387,
          "name": "CA",
          "element": "C",
          "coord": [
            2.454200029373169,
            -3.0599000453948975,
            -0.7562999725341797
          ]
        },
        {
          "atom_index": 388,
          "name": "C",
          "element": "C",
          "coord": [
            2.428299903869629,
            -2.9114999771118164,
            -0.7473999857902527
          ]
        },
        {
          "atom_index": 389,
          "name": "O",
          "element": "O",
          "coord": [
            2.4853999614715576,
            -2.835700035095215,
            -0.8284000158309937
          ]
        },
        {
          "atom_index": 390,
          "name": "CB",
          "element": "C",
          "coord": [
            2.3334999084472656,
            -3.1338999271392822,
            -0.8162000179290771
          ]
        },
        {
          "atom_index": 391,
          "name": "CG",
          "element": "C",
          "coord": [
            2.3821001052856445,
            -3.2709999084472656,
            -0.8621000051498413
          ]
        },
        {
          "atom_index": 392,
          "name": "ND2",
          "element": "N",
          "coord": [
            2.5007998943328857,
            -3.2679998874664307,
            -0.9196000099182129
          ]
        },
        {
          "atom_index": 393,
          "name": "OD1",
          "element": "O",
          "coord": [
            2.299299955368042,
            -3.3642001152038574,
            -0.8784000277519226
          ]
        }
      ]
    },
    {
      "id": "A:287",
      "chain": "A",
      "resseq": 287,
      "icode": "",
      "resname": "ALA",
      "hetflag": " ",
      "sasa": 0.9151015281677246,
      "atoms": [
        {
          "atom_index": 394,
          "name": "N",
          "element": "N",
          "coord": [
            2.347399950027466,
            -2.8749001026153564,
            -0.6516000032424927
          ]
        },
        {
          "atom_index": 395,
          "name": "CA",
          "element": "C",
          "coord": [
            2.2946999073028564,
            -2.739000082015991,
            -0.6396999955177307
          ]
        },
        {
          "atom_index": 396,
          "name": "C",
          "element": "C",
          "coord": [
            2.231300115585327,
            -2.6995999813079834,
            -0.7718999981880188
          ]
        },
        {
          "atom_index": 397,
          "name": "O",
          "element": "O",
          "coord": [
            2.1298000812530518,
            -2.763400077819824,
            -0.8113999962806702
          ]
        },
        {
          "atom_index": 398,
          "name": "CB",
          "element": "C",
          "coord": [
            2.401900053024292,
            -2.636199951171875,
            -0.6014000177383423
          ]
        }
      ]
    },
    {
      "id": "A:288",
      "chain": "A",
      "resseq": 288,
      "icode": "",
      "resname": "LYS",
      "hetflag": " ",
      "sasa": 3.9656879901885986,
      "atoms": [
        {
          "atom_index": 399,
          "name": "N",
          "element": "N",
          "coord": [
            2.3120999336242676,
            -2.634200096130371,
            -0.8510000109672546
          ]
        },
        {
          "atom_index": 400,
          "name": "CA",
          "element": "C",
          "coord": [
            2.2911999225616455,
            -2.6250998973846436,
            -0.995199978351593
          ]
        },
        {
          "atom_index": 401,
          "name": "C",
          "element": "C",
          "coord": [
            2.422100067138672,
            -2.5947000980377197,
            -1.06659996509552
          ]
        },
        {
          "atom_index": 402,
          "name": "O",
          "element": "O",
          "coord": [
            2.4305999279022217,
            -2.496999979019165,
            -1.145400047302246
          ]
        },
        {
          "atom_index": 403,
          "name": "CB",
          "element": "C",
          "coord": [
            2.1796000003814697,
            -2.5255000591278076,
            -1.0343999862670898
          ]
        },
        {
          "atom_index": 404,
          "name": "CG",
          "element": "C",
          "coord": [
            2.1328001022338867,
            -2.5406999588012695,
            -1.1806000471115112
          ]
        },
        {
          "atom_index": 405,
          "name": "CD",
          "element": "C",
          "coord": [
            2.0831000804901123,
            -2.6828999519348145,
            -1.2122000455856323
          ]
        },
        {
          "atom_index": 406,
          "name": "CE",
          "element": "C",
          "coord": [
            2.052299976348877,
            -2.6998000144958496,
            -1.3622000217437744
          ]
        },
        {
          "atom_index": 407,
          "name": "NZ",
          "element": "N",
          "coord": [
            1.951799988746643,
            -2.6017000675201416,
            -1.4049999713897705
          ]
        }
      ]
    },
    {
      "id": "A:289",
      "chain": "A",
      "resseq": 289,
      "icode": "",
      "resname": "THR",
      "hetflag": " ",
      "sasa": 0.0,
      "atoms": [
        {
          "atom_index": 408,
          "name": "N",
          "element": "N",
          "coord": [
            2.5183000564575195,
            -2.678499937057495,
            -1.037500023841858
          ]
        },
        {
          "atom_index": 409,
          "name": "CA",
          "element": "C",
          "coord": [
            2.651900053024292,
            -2.6830999851226807,
            -1.0964000225067139
          ]
        },
        {
          "atom_index": 410,
          "name": "C",
          "element": "C",
          "coord": [
            2.6445999145507812,
            -2.7190001010894775,
            -1.2444000244140625
          ]
        },
        {
          "atom_index": 411,
          "name": "O",
          "element": "O",
          "coord": [
            2.561500072479248,
            -2.805799961090088,
            -1.2812999486923218
          ]
        },
        {
          "atom_index": 412,
          "name": "CB",
          "element": "C",
          "coord": [
            2.726799964904785,
            -2.7945001125335693,
            -1.0230000019073486
          ]
        },
        {
          "atom_index": 413,
          "name": "CG2",
          "element": "C",
          "coord": [
            2.8564000129699707,
            -2.8382999897003174,
            -1.0922000408172607
          ]
        },
        {
          "atom_index": 414,
          "name": "OG1",
          "element": "O",
          "coord": [
            2.7516000270843506,
            -2.753999948501587,
            -0.8877999782562256
          ]
        }
      ]
    },
    {
      "id": "A:290",
      "chain": "A",
      "resseq": 290,
      "icode": "",
      "resname": "LYS",
      "hetflag": " ",
      "sasa": 2.663666009902954,
      "atoms": [
        {
          "atom_index": 415,
          "name": "N",
          "element": "N",
          "coord": [
            2.7207999229431152,
            -2.652400016784668,
            -1.3280999660491943
          ]
        },
        {
          "atom_index": 416,
          "name": "CA",
          "element": "C",
          "coord": [
            2.7128000259399414,
            -2.689500093460083,
            -1.468999981880188
          ]
        },
        {
          "atom_index": 417,
          "name": "C",
          "element": "C",
          "coord": [
            2.8422000408172607,
            -2.6777000427246094,
            -1.5499000549316406
          ]
        },
        {
          "atom_index": 418,
          "name": "O",
          "element": "O",
          "coord": [
            2.8749001026153564,
            -2.565200090408325,
            -1.5951999425888062
          ]
        },
        {
          "atom_index": 419,
          "name": "CB",
          "element": "C",
          "coord": [
            2.597599983215332,
            -2.6113998889923096,
            -1.5353000164031982
          ]
        },
        {
          "atom_index": 420,
          "name": "CG",
          "element": "C",
          "coord": [
            2.5652999877929688,
            -2.663300037384033,
            -1.6765999794006348
          ]
        },
        {
          "atom_index": 421,
          "name": "CD",
          "element": "C",
          "coord": [
            2.4463000297546387,
            -2.5882999897003174,
            -1.7391999959945679
          ]
        },
        {
          "atom_index": 422,
          "name": "CE",
          "element": "C",
          "coord": [
            2.411900043487549,
            -2.6421000957489014,
            -1.8795000314712524
          ]
        },
        {
          "atom_index": 423,
          "name": "NZ",
          "element": "N",
          "coord": [
            2.295799970626831,
            -2.5706000328063965,
            -1.934000015258789
          ]
        }
      ]
    },
    {
      "id": "A:291",
      "chain": "A",
      "resseq": 291,
      "icode": "",
      "resname": "PRO",
      "hetflag": " ",
      "sasa": 0.0,
      "atoms": [
        {
          "atom_index": 424,
          "name": "N",
          "element": "N",
          "coord": [
            2.914099931716919,
            -2.788599967956543,
            -1.5693000555038452
          ]
        },
        {
          "atom_index": 425,
          "name": "CA",
          "element": "C",
          "coord": [
            3.033400058746338,
            -2.8008999824523926,
            -1.6591999530792236
          ]
        },
        {
          "atom_index": 426,
          "name": "C",
          "element": "C",
          "coord": [
            3.011199951171875,
            -2.799099922180176,
            -1.8121999502182007
          ]
        },
        {
          "atom_index": 427,
          "name": "O",
          "element": "O",
          "coord": [
            2.8951001167297363,
            -2.7827999591827393,
            -1.8585000038146973
          ]
        },
        {
          "atom_index": 428,
          "name": "CB",
          "element": "C",
          "coord": [
            3.107100009918213,
            -2.9300999641418457,
            -1.6198999881744385
          ]
        },
        {
          "atom_index": 429,
          "name": "CG",
          "element": "C",
          "coord": [
            3.0220999717712402,
            -2.9988999366760254,
            -1.5128999948501587
          ]
        },
        {
          "atom_index": 430,
          "name": "CD",
          "element": "C",
          "coord": [
            2.901400089263916,
            -2.9084999561309814,
            -1.4845000505447388
          ]
        }
      ]
    },
    {
      "id": "A:292",
      "chain": "A",
      "resseq": 292,
      "icode": "",
      "resname": "ARG",
      "hetflag": " ",
      "sasa": 6.141077041625977,
      "atoms": [
        {
          "atom_index": 431,
          "name": "N",
          "element": "N",
          "coord": [
            3.1212000846862793,
            -2.8243000507354736,
            -1.8863999843597412
          ]
        },
        {
          "atom_index": 432,
          "name": "CA",
          "element": "C",
          "coord": [
            3.139400005340576,
            -2.8477001190185547,
            -2.033900022506714
          ]
        },
        {
          "atom_index": 433,
          "name": "C",
          "element": "C",
          "coord": [
            3.285900115966797,
            -2.842900037765503,
            -2.0813000202178955
          ]
        },
        {
          "atom_index": 434,
          "name": "O",
          "element": "O",
          "coord": [
            3.367000102996826,
            -2.765899896621704,
            -2.0230000019073486
          ]
        },
        {
          "atom_index": 435,
          "name": "CB",
          "element": "C",
          "coord": [
            3.052000045776367,
            -2.75600004196167,
            -2.123500108718872
          ]
        },
        {
          "atom_index": 436,
          "name": "CG",
          "element": "C",
          "coord": [
            3.0439000129699707,
            -2.806299924850464,
            -2.2695000171661377
          ]
        },
        {
          "atom_index": 437,
          "name": "CD",
          "element": "C",
          "coord": [
            2.9951000213623047,
            -2.6993000507354736,
            -2.3687000274658203
          ]
        },
        {
          "atom_index": 438,
          "name": "NE",
          "element": "N",
          "coord": [
            3.0208001136779785,
            -2.7451999187469482,
            -2.5060999393463135
          ]
        },
        {
          "atom_index": 439,
          "name": "CZ",
          "element": "C",
          "coord": [
            2.9482998847961426,
            -2.713099956512451,
            -2.6113998889923096
          ]
        },
        {
          "atom_index": 440,
          "name": "NH1",
          "element": "N",
          "coord": [
            2.844599962234497,
            -2.6328001022338867,
            -2.5989999771118164
          ]
        },
        {
          "atom_index": 441,
          "name": "NH2",
          "element": "N",
          "coord": [
            2.981600046157837,
            -2.759500026702881,
            -2.730299949645996
          ]
        }
      ]
    },
    {
      "id": "A:293",
      "chain": "A",
      "resseq": 293,
      "icode": "",
      "resname": "GLU",
      "hetflag": " ",
      "sasa": 0.7251867651939392,
      "atoms": [
        {
          "atom_index": 442,
          "name": "N",
          "element": "N",
          "coord": [
            3.3208999633789062,
            -2.925600051879883,
            -2.1816000938415527
          ]
        },
        {
          "atom_index": 443,
          "name": "CA",
          "element": "C",
          "coord": [
            3.4565000534057617,
            -2.9458000659942627,
            -2.2402000427246094
          ]
        },
        {
          "atom_index": 444,
          "name": "C",
          "element": "C",
          "coord": [
            3.4867000579833984,
            -2.8631999492645264,
            -2.365999937057495
          ]
        },
        {
          "atom_index": 445,
          "name": "O",
          "element": "O",
          "coord": [
            3.413800001144409,
            -2.8763999938964844,
            -2.4677999019622803
          ]
        },
        {
          "atom_index": 446,
          "name": "CB",
          "element": "C",
          "coord": [
            3.469599962234497,
            -3.0959999561309814,
            -2.2730000019073486
          ]
        },
        {
          "atom_index": 447,
          "name": "CG",
          "element": "C",
          "coord": [
            3.6040000915527344,
            -3.1370999813079834,
            -2.3359999656677246
          ]
        },
        {
          "atom_index": 448,
          "name": "CD",
          "element": "C",
          "coord": [
            3.597399950027466,
            -3.28629994392395,
            -2.371000051498413
          ]
        },
        {
          "atom_index": 449,
          "name": "OE1",
          "element": "O",
          "coord": [
            3.6242001056671143,
            -3.3731000423431396,
            -2.283900022506714
          ]
        },
        {
          "atom_index": 450,
          "name": "OE2",
          "element": "O",
          "coord": [
            3.5743000507354736,
            -3.3243000507354736,
            -2.489000082015991
          ]
        }
      ]
    },
    {
      "id": "A:294",
      "chain": "A",
      "resseq": 294,
      "icode": "",
      "resname": "GLN",
      "hetflag": " ",
      "sasa": 1.1078155040740967,
      "atoms": [
        {
          "atom_index": 451,
          "name": "N",
          "element": "N",
          "coord": [
            3.5957999229431152,
            -2.785799980163574,
            -2.362600088119507
          ]
        },
        {
          "atom_index": 452,
          "name": "CA",
          "element": "C",
          "coord": [
            3.648400068283081,
            -2.7070999145507812,
            -2.477099895477295
          ]
        },
        {
          "atom_index": 453,
          "name": "C",
          "element": "C",
          "coord": [
            3.785599946975708,
            -2.7520999908447266,
            -2.5255000591278076
          ]
        },
        {
          "atom_index": 454,
          "name": "O",
          "element": "O",
          "coord": [
            3.878000020980835,
            -2.77020001411438,
            -2.442699909210205
          ]
        },
        {
          "atom_index": 455,
          "name": "CB",
          "element": "C",
          "coord": [
            3.661099910736084,
            -2.5571999549865723,
            -2.446000099182129
          ]
        },
        {
          "atom_index": 456,
          "name": "CG",
          "element": "C",
          "coord": [
            3.525099992752075,
            -2.4876999855041504,
            -2.4326000213623047
          ]
        },
        {
          "atom_index": 457,
          "name": "CD",
          "element": "C",
          "coord": [
            3.5480000972747803,
            -2.3373000621795654,
            -2.442699909210205
          ]
        },
        {
          "atom_index": 458,
          "name": "NE2",
          "element": "N",
          "coord": [
            3.5625,
            -2.2934999465942383,
            -2.566699981689453
          ]
        },
        {
          "atom_index": 459,
          "name": "OE1",
          "element": "O",
          "coord": [
            3.580199956893921,
            -2.27239990234375,
            -2.339600086212158
          ]
        }
      ]
    },
    {
      "id": "A:295",
      "chain": "A",
      "resseq": 295,
      "icode": "",
      "resname": "GLN",
      "hetflag": " ",
      "sasa": 4.793636798858643,
      "atoms": [
        {
          "atom_index": 460,
          "name": "N",
          "element": "N",
          "coord": [
            3.7995998859405518,
            -2.7667999267578125,
            -2.6559998989105225
          ]
        },
        {
          "atom_index": 461,
          "name": "CA",
          "element": "C",
          "coord": [
            3.9235000610351562,
            -2.8183999061584473,
            -2.7155001163482666
          ]
        },
        {
          "atom_index": 462,
          "name": "C",
          "element": "C",
          "coord": [
            4.0177998542785645,
            -2.710099935531616,
            -2.7655999660491943
          ]
        },
        {
          "atom_index": 463,
          "name": "O",
          "element": "O",
          "coord": [
            3.997999906539917,
            -2.6558001041412354,
            -2.8773000240325928
          ]
        },
        {
          "atom_index": 464,
          "name": "CB",
          "element": "C",
          "coord": [
            3.89490008354187,
            -2.9228999614715576,
            -2.8250999450683594
          ]
        },
        {
          "atom_index": 465,
          "name": "CG",
          "element": "C",
          "coord": [
            4.021299839019775,
            -3.003200054168701,
            -2.8617000579833984
          ]
        },
        {
          "atom_index": 466,
          "name": "CD",
          "element": "C",
          "coord": [
            3.9834001064300537,
            -3.1175999641418457,
            -2.955399990081787
          ]
        },
        {
          "atom_index": 467,
          "name": "NE2",
          "element": "N",
          "coord": [
            3.972100019454956,
            -3.235599994659424,
            -2.8970000743865967
          ]
        },
        {
          "atom_index": 468,
          "name": "OE1",
          "element": "O",
          "coord": [
            3.9381000995635986,
            -3.091399908065796,
            -3.069700002670288
          ]
        }
      ]
    },
    {
      "id": "A:296",
      "chain": "A",
      "resseq": 296,
      "icode": "",
      "resname": "TYR",
      "hetflag": " ",
      "sasa": 1.174696445465088,
      "atoms": [
        {
          "atom_index": 469,
          "name": "N",
          "element": "N",
          "coord": [
            4.1066999435424805,
            -2.6719000339508057,
            -2.6760001182556152
          ]
        },
        {
          "atom_index": 470,
          "name": "CA",
          "element": "C",
          "coord": [
            4.197400093078613,
            -2.5566999912261963,
            -2.6884000301361084
          ]
        },
        {
          "atom_index": 471,
          "name": "C",
          "element": "C",
          "coord": [
            4.3302001953125,
            -2.584199905395508,
            -2.758699893951416
          ]
        },
        {
          "atom_index": 472,
          "name": "O",
          "element": "O",
          "coord": [
            4.352799892425537,
            -2.697700023651123,
            -2.809000015258789
          ]
        },
        {
          "atom_index": 473,
          "name": "CB",
          "element": "C",
          "coord": [
            4.22599983215332,
            -2.4976999759674072,
            -2.5485000610351562
          ]
        },
        {
          "atom_index": 474,
          "name": "CG",
          "element": "C",
          "coord": [
            4.1255998611450195,
            -2.3857998847961426,
            -2.5137999057769775
          ]
        },
        {
          "atom_index": 475,
          "name": "CD1",
          "element": "C",
          "coord": [
            3.9899001121520996,
            -2.408900022506714,
            -2.5208001136779785
          ]
        },
        {
          "atom_index": 476,
          "name": "CD2",
          "element": "C",
          "coord": [
            4.171299934387207,
            -2.259700059890747,
            -2.4839999675750732
          ]
        },
        {
          "atom_index": 477,
          "name": "CE1",
          "element": "C",
          "coord": [
            3.9001998901367188,
            -2.3059000968933105,
            -2.49780011177063
          ]
        },
        {
          "atom_index": 478,
          "name": "CE2",
          "element": "C",
          "coord": [
            4.081999778747559,
            -2.156100034713745,
            -2.459700107574463
          ]
        },
        {
          "atom_index": 479,
          "name": "CZ",
          "element": "C",
          "coord": [
            3.946000099182129,
            -2.1793999671936035,
            -2.4672999382019043
          ]
        },
        {
          "atom_index": 480,
          "name": "OH",
          "element": "O",
          "coord": [
            3.8524999618530273,
            -2.074399948120117,
            -2.439199924468994
          ]
        }
      ]
    },
    {
      "id": "A:297",
      "chain": "A",
      "resseq": 297,
      "icode": "",
      "resname": "ASN",
      "hetflag": " ",
      "sasa": 3.7242014408111572,
      "atoms": [
        {
          "atom_index": 481,
          "name": "N",
          "element": "N",
          "coord": [
            4.416900157928467,
            -2.4855000972747803,
            -2.737299919128418
          ]
        },
        {
          "atom_index": 482,
          "name": "CA",
          "element": "C",
          "coord": [
            4.564000129699707,
            -2.4846999645233154,
            -2.748300075531006
          ]
        },
        {
          "atom_index": 483,
          "name": "C",
          "element": "C",
          "coord": [
            4.621699810028076,
            -2.596400022506714,
            -2.835700035095215
          ]
        },
        {
          "atom_index": 484,
          "name": "O",
          "element": "O",
          "coord": [
            4.633500099182129,
            -2.5852999687194824,
            -2.9609999656677246
          ]
        },
        {
          "atom_index": 485,
          "name": "CB",
          "element": "C",
          "coord": [
            4.603700160980225,
            -2.5155999660491943,
            -2.6024999618530273
          ]
        },
        {
          "atom_index": 486,
          "name": "CG",
          "element": "C",
          "coord": [
            4.750699996948242,
            -2.4937000274658203,
            -2.5722999572753906
          ]
        },
        {
          "atom_index": 487,
          "name": "ND2",
          "element": "N",
          "coord": [
            4.776400089263916,
            -2.4291999340057373,
            -2.460700035095215
          ]
        },
        {
          "atom_index": 488,
          "name": "OD1",
          "element": "O",
          "coord": [
            4.839000225067139,
            -2.545300006866455,
            -2.6449999809265137
          ]
        }
      ]
    },
    {
      "id": "A:298",
      "chain": "A",
      "resseq": 298,
      "icode": "",
      "resname": "SER",
      "hetflag": " ",
      "sasa": 1.6778039932250977,
      "atoms": [
        {
          "atom_index": 489,
          "name": "N",
          "element": "N",
          "coord": [
            4.638400077819824,
            -2.704699993133545,
            -2.763000011444092
          ]
        },
        {
          "atom_index": 490,
          "name": "CA",
          "element": "C",
          "coord": [
            4.6732001304626465,
            -2.8420000076293945,
            -2.799499988555908
          ]
        },
        {
          "atom_index": 491,
          "name": "C",
          "element": "C",
          "coord": [
            4.631700038909912,
            -2.933199882507324,
            -2.684299945831299
          ]
        },
        {
          "atom_index": 492,
          "name": "O",
          "element": "O",
          "coord": [
            4.707699775695801,
            -3.0267999172210693,
            -2.648200035095215
          ]
        },
        {
          "atom_index": 493,
          "name": "CB",
          "element": "C",
          "coord": [
            4.825500011444092,
            -2.853600025177002,
            -2.8183999061584473
          ]
        },
        {
          "atom_index": 494,
          "name": "OG",
          "element": "O",
          "coord": [
            4.893400192260742,
            -2.8155999183654785,
            -2.697499990463257
          ]
        }
      ]
    },
    {
      "id": "A:299",
      "chain": "A",
      "resseq": 299,
      "icode": "",
      "resname": "THR",
      "hetflag": " ",
      "sasa": 0.0,
      "atoms": [
        {
          "atom_index": 495,
          "name": "N",
          "element": "N",
          "coord": [
            4.530700206756592,
            -2.8850998878479004,
            -2.611799955368042
          ]
        },
        {
          "atom_index": 496,
          "name": "CA",
          "element": "C",
          "coord": [
            4.4816999435424805,
            -2.937999963760376,
            -2.4818999767303467
          ]
        },
        {
          "atom_index": 497,
          "name": "C",
          "element": "C",
          "coord": [
            4.331200122833252,
            -2.914799928665161,
            -2.4619998931884766
          ]
        },
        {
          "atom_index": 498,
          "name": "O",
          "element": "O",
          "coord": [
            4.264599800109863,
            -2.861599922180176,
            -2.5539000034332275
          ]
        },
        {
          "atom_index": 499,
          "name": "CB",
          "element": "C",
          "coord": [
            4.562699794769287,
            -2.8742001056671143,
            -2.3661000728607178
          ]
        },
        {
          "atom_index": 500,
          "name": "CG2",
          "element": "C",
          "coord": [
            4.541999816894531,
            -2.7219998836517334,
            -2.3561999797821045
          ]
        },
        {
          "atom_index": 501,
          "name": "OG1",
          "element": "O",
          "coord": [
            4.53410005569458,
            -2.9377999305725098,
            -2.2399001121520996
          ]
        }
      ]
    },
    {
      "id": "A:300",
      "chain": "A",
      "resseq": 300,
      "icode": "",
      "resname": "TYR",
      "hetflag": " ",
      "sasa": 0.5044777393341064,
      "atoms": [
        {
          "atom_index": 502,
          "name": "N",
          "element": "N",
          "coord": [
            4.2779998779296875,
            -2.946899890899658,
            -2.345099925994873
          ]
        },
        {
          "atom_index": 503,
          "name": "CA",
          "element": "C",
          "coord": [
            4.137800216674805,
            -2.9168999195098877,
            -2.3118999004364014
          ]
        },
        {
          "atom_index": 504,
          "name": "C",
          "element": "C",
          "coord": [
            4.118100166320801,
            -2.8120999336242676,
            -2.20169997215271
          ]
        },
        {
          "atom_index": 505,
          "name": "O",
          "element": "O",
          "coord": [
            4.2093000411987305,
            -2.7888998985290527,
            -2.118000030517578
          ]
        },
        {
          "atom_index": 506,
          "name": "CB",
          "element": "C",
          "coord": [
            4.066999912261963,
            -3.043299913406372,
            -2.265000104904175
          ]
        },
        {
          "atom_index": 507,
          "name": "CG",
          "element": "C",
          "coord": [
            4.047699928283691,
            -3.1494998931884766,
            -2.373800039291382
          ]
        },
        {
          "atom_index": 508,
          "name": "CD1",
          "element": "C",
          "coord": [
            3.9516000747680664,
            -3.1338000297546387,
            -2.470900058746338
          ]
        },
        {
          "atom_index": 509,
          "name": "CD2",
          "element": "C",
          "coord": [
            4.115099906921387,
            -3.268199920654297,
            -2.362600088119507
          ]
        },
        {
          "atom_index": 510,
          "name": "CE1",
          "element": "C",
          "coord": [
            3.923799991607666,
            -3.238300085067749,
            -2.558300018310547
          ]
        },
        {
          "atom_index": 511,
          "name": "CE2",
          "element": "C",
          "coord": [
            4.0879998207092285,
            -3.3726000785827637,
            -2.448699951171875
          ]
        },
        {
          "atom_index": 512,
          "name": "CZ",
          "element": "C",
          "coord": [
            3.992500066757202,
            -3.3582000732421875,
            -2.5460000038146973
          ]
        },
        {
          "atom_index": 513,
          "name": "OH",
          "element": "O",
          "coord": [
            3.9618000984191895,
            -3.4693000316619873,
            -2.63100004196167
          ]
        }
      ]
    },
    {
      "id": "A:301",
      "chain": "A",
      "resseq": 301,
      "icode": "",
      "resname": "ARG",
      "hetflag": " ",
      "sasa": 0.0,
      "atoms": [
        {
          "atom_index": 514,
          "name": "N",
          "element": "N",
          "coord": [
            3.99780011177063,
            -2.757200002670288,
            -2.198499917984009
          ]
        },
        {
          "atom_index": 515,
          "name": "CA",
          "element": "C",
          "coord": [
            3.9505999088287354,
            -2.654599905014038,
            -2.1050000190734863
          ]
        },
        {
          "atom_index": 516,
          "name": "C",
          "element": "C",
          "coord": [
            3.8101000785827637,
            -2.682300090789795,
            -2.0522000789642334
          ]
        },
        {
          "atom_index": 517,
          "name": "O",
          "element": "O",
          "coord": [
            3.709199905395508,
            -2.6547999382019043,
            -2.121799945831299
          ]
        },
        {
          "atom_index": 518,
          "name": "CB",
          "element": "C",
          "coord": [
            3.9453001022338867,
            -2.5188000202178955,
            -2.177000045776367
          ]
        },
        {
          "atom_index": 519,
          "name": "CG",
          "element": "C",
          "coord": [
            3.9110000133514404,
            -2.402899980545044,
            -2.0817999839782715
          ]
        },
        {
          "atom_index": 520,
          "name": "CD",
          "element": "C",
          "coord": [
            3.8914999961853027,
            -2.2688000202178955,
            -2.1552999019622803
          ]
        },
        {
          "atom_index": 521,
          "name": "NE",
          "element": "N",
          "coord": [
            3.8784000873565674,
            -2.160399913787842,
            -2.0569000244140625
          ]
        },
        {
          "atom_index": 522,
          "name": "CZ",
          "element": "C",
          "coord": [
            3.7690999507904053,
            -2.0885000228881836,
            -2.040800094604492
          ]
        },
        {
          "atom_index": 523,
          "name": "NH1",
          "element": "N",
          "coord": [
            3.6638998985290527,
            -2.1117000579833984,
            -2.1168999671936035
          ]
        },
        {
          "atom_index": 524,
          "name": "NH2",
          "element": "N",
          "coord": [
            3.767899990081787,
            -1.9872000217437744,
            -1.955299973487854
          ]
        }
      ]
    },
    {
      "id": "A:302",
      "chain": "A",
      "resseq": 302,
      "icode": "",
      "resname": "VAL",
      "hetflag": " ",
      "sasa": 0.0,
      "atoms": [
        {
          "atom_index": 525,
          "name": "N",
          "element": "N",
          "coord": [
            3.802999973297119,
            -2.725600004196167,
            -1.9282000064849854
          ]
        },
        {
          "atom_index": 526,
          "name": "CA",
          "element": "C",
          "coord": [
            3.675299882888794,
            -2.7537999153137207,
            -1.8623000383377075
          ]
        },
        {
          "atom_index": 527,
          "name": "C",
          "element": "C",
          "coord": [
            3.6357998847961426,
            -2.6505000591278076,
            -1.757599949836731
          ]
        },
        {
          "atom_index": 528,
          "name": "O",
          "element": "O",
          "coord": [
            3.713099956512451,
            -2.625999927520752,
            -1.6619999408721924
          ]
        },
        {
          "atom_index": 529,
          "name": "CB",
          "element": "C",
          "coord": [
            3.68179988861084,
            -2.8905999660491943,
            -1.7943999767303467
          ]
        },
        {
          "atom_index": 530,
          "name": "CG1",
          "element": "C",
          "coord": [
            3.5409998893737793,
            -2.9361000061035156,
            -1.7523000240325928
          ]
        },
        {
          "atom_index": 531,
          "name": "CG2",
          "element": "C",
          "coord": [
            3.7507998943328857,
            -2.9946000576019287,
            -1.8845000267028809
          ]
        }
      ]
    },
    {
      "id": "A:303",
      "chain": "A",
      "resseq": 303,
      "icode": "",
      "resname": "VAL",
      "hetflag": " ",
      "sasa": 0.0,
      "atoms": [
        {
          "atom_index": 532,
          "name": "N",
          "element": "N",
          "coord": [
            3.5164999961853027,
            -2.5968000888824463,
            -1.7728999853134155
          ]
        },
        {
          "atom_index": 533,
          "name": "CA",
          "element": "C",
          "coord": [
            3.4572999477386475,
            -2.5009000301361084,
            -1.6796000003814697
          ]
        },
        {
          "atom_index": 534,
          "name": "C",
          "element": "C",
          "coord": [
            3.3234000205993652,
            -2.5464999675750732,
            -1.6232000589370728
          ]
        },
        {
          "atom_index": 535,
          "name": "O",
          "element": "O",
          "coord": [
            3.224400043487549,
            -2.560800075531006,
            -1.6995999813079834
          ]
        },
        {
          "atom_index": 536,
          "name": "CB",
          "element": "C",
          "coord": [
            3.436000108718872,
            -2.3657000064849854,
            -1.7496999502182007
          ]
        },
        {
          "atom_index": 537,
          "name": "CG1",
          "element": "C",
          "coord": [
            3.368499994277954,
            -2.2606000900268555,
            -1.6589000225067139
          ]
        },
        {
          "atom_index": 538,
          "name": "CG2",
          "element": "C",
          "coord": [
            3.5669000148773193,
            -2.3115999698638916,
            -1.8101999759674072
          ]
        }
      ]
    },
    {
      "id": "A:304",
      "chain": "A",
      "resseq": 304,
      "icode": "",
      "resname": "SER",
      "hetflag": " ",
      "sasa": 0.0,
      "atoms": [
        {
          "atom_index": 539,
          "name": "N",
          "element": "N",
          "coord": [
            3.315700054168701,
            -2.5429999828338623,
            -1.4917000532150269
          ]
        },
        {
          "atom_index": 540,
          "name": "CA",
          "element": "C",
          "coord": [
            3.188800096511841,
            -2.5569000244140625,
            -1.419800043106079
          ]
        },
        {
          "atom_index": 541,
          "name": "C",
          "element": "C",
          "coord": [
            3.1507999897003174,
            -2.4339001178741455,
            -1.3387999534606934
          ]
        },
        {
          "atom_index": 542,
          "name": "O",
          "element": "O",
          "coord": [
            3.2397000789642334,
            -2.3529999256134033,
            -1.30239999294281
          ]
        },
        {
          "atom_index": 543,
          "name": "CB",
          "element": "C",
          "coord": [
            3.1902999877929688,
            -2.6786000728607178,
            -1.3265999555587769
          ]
        },
        {
          "atom_index": 544,
          "name": "OG",
          "element": "O",
          "coord": [
            3.058199882507324,
            -2.694999933242798,
            -1.2728999853134155
          ]
        }
      ]
    },
    {
      "id": "A:305",
      "chain": "A",
      "resseq": 305,
      "icode": "",
      "resname": "VAL",
      "hetflag": " ",
      "sasa": 0.0,
      "atoms": [
        {
          "atom_index": 545,
          "name": "N",
          "element": "N",
          "coord": [
            3.021699905395508,
            -2.4156999588012695,
            -1.3209999799728394
          ]
        },
        {
          "atom_index": 546,
          "name": "CA",
          "element": "C",
          "coord": [
            2.9667999744415283,
            -2.2992000579833984,
            -1.2497999668121338
          ]
        },
        {
          "atom_index": 547,
          "name": "C",
          "element": "C",
          "coord": [
            2.868000030517578,
            -2.3375000953674316,
            -1.1402000188827515
          ]
        },
        {
          "atom_index": 548,
          "name": "O",
          "element": "O",
          "coord": [
            2.769200086593628,
            -2.410399913787842,
            -1.167099952697754
          ]
        },
        {
          "atom_index": 549,
          "name": "CB",
          "element": "C",
          "coord": [
            2.8980000019073486,
            -2.204200029373169,
            -1.3499000072479248
          ]
        },
        {
          "atom_index": 550,
          "name": "CG1",
          "element": "C",
          "coord": [
            2.8355000019073486,
            -2.08240008354187,
            -1.2803000211715698
          ]
        },
        {
          "atom_index": 551,
          "name": "CG2",
          "element": "C",
          "coord": [
            2.9946000576019287,
            -2.1600000858306885,
            -1.4605000019073486
          ]
        }
      ]
    },
    {
      "id": "A:306",
      "chain": "A",
      "resseq": 306,
      "icode": "",
      "resname": "LEU",
      "hetflag": " ",
      "sasa": 0.0,
      "atoms": [
        {
          "atom_index": 552,
          "name": "N",
          "element": "N",
          "coord": [
            2.8884999752044678,
            -2.279099941253662,
            -1.0234999656677246
          ]
        },
        {
          "atom_index": 553,
          "name": "CA",
          "element": "C",
          "coord": [
            2.7967000007629395,
            -2.2909998893737793,
            -0.9097999930381775
          ]
        },
        {
          "atom_index": 554,
          "name": "C",
          "element": "C",
          "coord": [
            2.7258999347686768,
            -2.1593000888824463,
            -0.8795999884605408
          ]
        },
        {
          "atom_index": 555,
          "name": "O",
          "element": "O",
          "coord": [
            2.7927000522613525,
            -2.0632998943328857,
            -0.8335000276565552
          ]
        },
        {
          "atom_index": 556,
          "name": "CB",
          "element": "C",
          "coord": [
            2.876499891281128,
            -2.333199977874756,
            -0.7850000262260437
          ]
        },
        {
          "atom_index": 557,
          "name": "CG",
          "element": "C",
          "coord": [
            2.7848000526428223,
            -2.356600046157837,
            -0.6635000109672546
          ]
        },
        {
          "atom_index": 558,
          "name": "CD1",
          "element": "C",
          "coord": [
            2.6951000690460205,
            -2.4795000553131104,
            -0.6815000176429749
          ]
        },
        {
          "atom_index": 559,
          "name": "CD2",
          "element": "C",
          "coord": [
            2.862799882888794,
            -2.3619000911712646,
            -0.5310999751091003
          ]
        }
      ]
    },
    {
      "id": "A:307",
      "chain": "A",
      "resseq": 307,
      "icode": "",
      "resname": "THR",
      "hetflag": " ",
      "sasa": 0.0,
      "atoms": [
        {
          "atom_index": 560,
          "name": "N",
          "element": "N",
          "coord": [
            2.5973000526428223,
            -2.154099941253662,
            -0.90420001745224
          ]
        },
        {
          "atom_index": 561,
          "name": "CA",
          "element": "C",
          "coord": [
            2.5157999992370605,
            -2.0350000858306885,
            -0.8769999742507935
          ]
        },
        {
          "atom_index": 562,
          "name": "C",
          "element": "C",
          "coord": [
            2.5048000812530518,
            -2.001300096511841,
            -0.7289000153541565
          ]
        },
        {
          "atom_index": 563,
          "name": "O",
          "element": "O",
          "coord": [
            2.4342000484466553,
            -2.0729000568389893,
            -0.6541000008583069
          ]
        },
        {
          "atom_index": 564,
          "name": "CB",
          "element": "C",
          "coord": [
            2.3729000091552734,
            -2.0599000453948975,
            -0.9230999946594238
          ]
        },
        {
          "atom_index": 565,
          "name": "CG2",
          "element": "C",
          "coord": [
            2.294300079345703,
            -1.927899956703186,
            -0.9289000034332275
          ]
        },
        {
          "atom_index": 566,
          "name": "OG1",
          "element": "O",
          "coord": [
            2.373699903488159,
            -2.1289000511169434,
            -1.0485999584197998
          ]
        }
      ]
    },
    {
      "id": "A:308",
      "chain": "A",
      "resseq": 308,
      "icode": "",
      "resname": "VAL",
      "hetflag": " ",
      "sasa": 0.0,
      "atoms": [
        {
          "atom_index": 567,
          "name": "N",
          "element": "N",
          "coord": [
            2.571199893951416,
            -1.895799994468689,
            -0.6890000104904175
          ]
        },
        {
          "atom_index": 568,
          "name": "CA",
          "element": "C",
          "coord": [
            2.578700065612793,
            -1.848099946975708,
            -0.5504999756813049
          ]
        },
        {
          "atom_index": 569,
          "name": "C",
          "element": "C",
          "coord": [
            2.455199956893921,
            -1.7733999490737915,
            -0.5016999840736389
          ]
        },
        {
          "atom_index": 570,
          "name": "O",
          "element": "O",
          "coord": [
            2.3889000415802,
            -1.698099970817566,
            -0.5771999955177307
          ]
        },
        {
          "atom_index": 571,
          "name": "CB",
          "element": "C",
          "coord": [
            2.707900047302246,
            -1.7657999992370605,
            -0.5350000262260437
          ]
        },
        {
          "atom_index": 572,
          "name": "CG1",
          "element": "C",
          "coord": [
            2.7114999294281006,
            -1.6756999492645264,
            -0.4106999933719635
          ]
        },
        {
          "atom_index": 573,
          "name": "CG2",
          "element": "C",
          "coord": [
            2.8285000324249268,
            -1.860200047492981,
            -0.5407000184059143
          ]
        }
      ]
    },
    {
      "id": "A:309",
      "chain": "A",
      "resseq": 309,
      "icode": "",
      "resname": "LEU",
      "hetflag": " ",
      "sasa": 1.0324947834014893,
      "atoms": [
        {
          "atom_index": 574,
          "name": "N",
          "element": "N",
          "coord": [
            2.4186999797821045,
            -1.8070000410079956,
            -0.38100001215934753
          ]
        },
        {
          "atom_index": 575,
          "name": "CA",
          "element": "C",
          "coord": [
            2.302000045776367,
            -1.7503000497817993,
            -0.3140999972820282
          ]
        },
        {
          "atom_index": 576,
          "name": "C",
          "element": "C",
          "coord": [
            2.341599941253662,
            -1.6252000331878662,
            -0.23669999837875366
          ]
        },
        {
          "atom_index": 577,
          "name": "O",
          "element": "O",
          "coord": [
            2.444000005722046,
            -1.6295000314712524,
            -0.16380000114440918
          ]
        },
        {
          "atom_index": 578,
          "name": "CB",
          "element": "C",
          "coord": [
            2.247499942779541,
            -1.8581000566482544,
            -0.21850000321865082
          ]
        },
        {
          "atom_index": 579,
          "name": "CG",
          "element": "C",
          "coord": [
            2.109999895095825,
            -1.8248000144958496,
            -0.15919999778270721
          ]
        },
        {
          "atom_index": 580,
          "name": "CD1",
          "element": "C",
          "coord": [
            2.005000114440918,
            -1.806399941444397,
            -0.2703000009059906
          ]
        },
        {
          "atom_index": 581,
          "name": "CD2",
          "element": "C",
          "coord": [
            2.068000078201294,
            -1.9341000318527222,
            -0.059700001031160355
          ]
        }
      ]
    },
    {
      "id": "A:310",
      "chain": "A",
      "resseq": 310,
      "icode": "",
      "resname": "HIS",
      "hetflag": " ",
      "sasa": 0.0,
      "atoms": [
        {
          "atom_index": 582,
          "name": "N",
          "element": "N",
          "coord": [
            2.288100004196167,
            -1.5145000219345093,
            -0.2824999988079071
          ]
        },
        {
          "atom_index": 583,
          "name": "CA",
          "element": "C",
          "coord": [
            2.3299999237060547,
            -1.3787000179290771,
            -0.24459999799728394
          ]
        },
        {
          "atom_index": 584,
          "name": "C",
          "element": "C",
          "coord": [
            2.3714001178741455,
            -1.3666000366210938,
            -0.09910000115633011
          ]
        },
        {
          "atom_index": 585,
          "name": "O",
          "element": "O",
          "coord": [
            2.4755001068115234,
            -1.3020999431610107,
            -0.06960000097751617
          ]
        },
        {
          "atom_index": 586,
          "name": "CB",
          "element": "C",
          "coord": [
            2.2156999111175537,
            -1.277999997138977,
            -0.2624000012874603
          ]
        },
        {
          "atom_index": 587,
          "name": "CG",
          "element": "C",
          "coord": [
            2.175100088119507,
            -1.2588000297546387,
            -0.40880000591278076
          ]
        },
        {
          "atom_index": 588,
          "name": "CD2",
          "element": "C",
          "coord": [
            2.209399938583374,
            -1.1617000102996826,
            -0.49380001425743103
          ]
        },
        {
          "atom_index": 589,
          "name": "ND1",
          "element": "N",
          "coord": [
            2.0897998809814453,
            -1.347599983215332,
            -0.47269999980926514
          ]
        },
        {
          "atom_index": 590,
          "name": "CE1",
          "element": "C",
          "coord": [
            2.0729000568389893,
            -1.3020999431610107,
            -0.6039000153541565
          ]
        },
        {
          "atom_index": 591,
          "name": "NE2",
          "element": "N",
          "coord": [
            2.147900104522705,
            -1.1841000318527222,
            -0.6176000237464905
          ]
        }
      ]
    },
    {
      "id": "A:311",
      "chain": "A",
      "resseq": 311,
      "icode": "",
      "resname": "GLN",
      "hetflag": " ",
      "sasa": 3.5681207180023193,
      "atoms": [
        {
          "atom_index": 592,
          "name": "N",
          "element": "N",
          "coord": [
            2.2827000617980957,
            -1.4163999557495117,
            -0.014800000004470348
          ]
        },
        {
          "atom_index": 593,
          "name": "CA",
          "element": "C",
          "coord": [
            2.290600061416626,
            -1.4048000574111938,
            0.13130000233650208
          ]
        },
        {
          "atom_index": 594,
          "name": "C",
          "element": "C",
          "coord": [
            2.405600070953369,
            -1.486299991607666,
            0.18850000202655792
          ]
        },
        {
          "atom_index": 595,
          "name": "O",
          "element": "O",
          "coord": [
            2.4814000129699707,
            -1.4347000122070312,
            0.2743000090122223
          ]
        },
        {
          "atom_index": 596,
          "name": "CB",
          "element": "C",
          "coord": [
            2.1586999893188477,
            -1.4500999450683594,
            0.195700004696846
          ]
        },
        {
          "atom_index": 597,
          "name": "CG",
          "element": "C",
          "coord": [
            2.0381999015808105,
            -1.371899962425232,
            0.14020000398159027
          ]
        },
        {
          "atom_index": 598,
          "name": "CD",
          "element": "C",
          "coord": [
            1.9110000133514404,
            -1.4244999885559082,
            0.20589999854564667
          ]
        },
        {
          "atom_index": 599,
          "name": "NE2",
          "element": "N",
          "coord": [
            1.9160000085830688,
            -1.5506999492645264,
            0.24420000612735748
          ]
        },
        {
          "atom_index": 600,
          "name": "OE1",
          "element": "O",
          "coord": [
            1.8046000003814697,
            -1.3581000566482544,
            0.1973000019788742
          ]
        }
      ]
    },
    {
      "id": "A:312",
      "chain": "A",
      "resseq": 312,
      "icode": "",
      "resname": "ASN",
      "hetflag": " ",
      "sasa": 0.0,
      "atoms": [
        {
          "atom_index": 601,
          "name": "N",
          "element": "N",
          "coord": [
            2.424099922180176,
            -1.6035000085830688,
            0.1315000057220459
          ]
        },
        {
          "atom_index": 602,
          "name": "CA",
          "element": "C",
          "coord": [
            2.536799907684326,
            -1.6920000314712524,
            0.16609999537467957
          ]
        },
        {
          "atom_index": 603,
          "name": "C",
          "element": "C",
          "coord": [
            2.6691999435424805,
            -1.6238000392913818,
            0.13529999554157257
          ]
        },
        {
          "atom_index": 604,
          "name": "O",
          "element": "O",
          "coord": [
            2.7604000568389893,
            -1.6217999458312988,
            0.22139999270439148
          ]
        },
        {
          "atom_index": 605,
          "name": "CB",
          "element": "C",
          "coord": [
            2.5352001190185547,
            -1.8244999647140503,
            0.08659999817609787
          ]
        },
        {
          "atom_index": 606,
          "name": "CG",
          "element": "C",
          "coord": [
            2.411900043487549,
            -1.9082000255584717,
            0.11909999698400497
          ]
        },
        {
          "atom_index": 607,
          "name": "ND2",
          "element": "N",
          "coord": [
            2.4137001037597656,
            -2.02620005607605,
            0.061000000685453415
          ]
        },
        {
          "atom_index": 608,
          "name": "OD1",
          "element": "O",
          "coord": [
            2.305999994277954,
            -1.851699948310852,
            0.1565999984741211
          ]
        }
      ]
    },
    {
      "id": "A:313",
      "chain": "A",
      "resseq": 313,
      "icode": "",
      "resname": "TRP",
      "hetflag": " ",
      "sasa": 0.0,
      "atoms": [
        {
          "atom_index": 609,
          "name": "N",
          "element": "N",
          "coord": [
            2.6709001064300537,
            -1.5587999820709229,
            0.02070000022649765
          ]
        },
        {
          "atom_index": 610,
          "name": "CA",
          "element": "C",
          "coord": [
            2.7860000133514404,
            -1.478600025177002,
            -0.021700000390410423
          ]
        },
        {
          "atom_index": 611,
          "name": "C",
          "element": "C",
          "coord": [
            2.8164000511169434,
            -1.3668999671936035,
            0.07699999958276749
          ]
        },
        {
          "atom_index": 612,
          "name": "O",
          "element": "O",
          "coord": [
            2.9282000064849854,
            -1.3621000051498413,
            0.13449999690055847
          ]
        },
        {
          "atom_index": 613,
          "name": "CB",
          "element": "C",
          "coord": [
            2.7688000202178955,
            -1.4213000535964966,
            -0.16509999334812164
          ]
        },
        {
          "atom_index": 614,
          "name": "CG",
          "element": "C",
          "coord": [
            2.896399974822998,
            -1.3492000102996826,
            -0.2085999995470047
          ]
        },
        {
          "atom_index": 615,
          "name": "CD1",
          "element": "C",
          "coord": [
            2.924099922180176,
            -1.2178000211715698,
            -0.20469999313354492
          ]
        },
        {
          "atom_index": 616,
          "name": "CD2",
          "element": "C",
          "coord": [
            3.015899896621704,
            -1.4097000360488892,
            -0.2515000104904175
          ]
        },
        {
          "atom_index": 617,
          "name": "CE2",
          "element": "C",
          "coord": [
            3.111599922180176,
            -1.3095999956130981,
            -0.26649999618530273
          ]
        },
        {
          "atom_index": 618,
          "name": "CE3",
          "element": "C",
          "coord": [
            3.046299934387207,
            -1.5430999994277954,
            -0.2743000090122223
          ]
        },
        {
          "atom_index": 619,
          "name": "NE1",
          "element": "N",
          "coord": [
            3.058300018310547,
            -1.1969000101089478,
            -0.24079999327659607
          ]
        },
        {
          "atom_index": 620,
          "name": "CZ2",
          "element": "C",
          "coord": [
            3.242799997329712,
            -1.336300015449524,
            -0.3021000027656555
          ]
        },
        {
          "atom_index": 621,
          "name": "CZ3",
          "element": "C",
          "coord": [
            3.178100109100342,
            -1.5698000192642212,
            -0.31139999628067017
          ]
        },
        {
          "atom_index": 622,
          "name": "CH2",
          "element": "C",
          "coord": [
            3.273400068283081,
            -1.469499945640564,
            -0.3239000141620636
          ]
        }
      ]
    },
    {
      "id": "A:314",
      "chain": "A",
      "resseq": 314,
      "icode": "",
      "resname": "LEU",
      "hetflag": " ",
      "sasa": 0.0,
      "atoms": [
        {
          "atom_index": 623,
          "name": "N",
          "element": "N",
          "coord": [
            2.7183001041412354,
            -1.284000039100647,
            0.09700000286102295
          ]
        },
        {
          "atom_index": 624,
          "name": "CA",
          "element": "C",
          "coord": [
            2.7304000854492188,
            -1.1675000190734863,
            0.18400000035762787
          ]
        },
        {
          "atom_index": 625,
          "name": "C",
          "element": "C",
          "coord": [
            2.7562999725341797,
            -1.1965999603271484,
            0.33219999074935913
          ]
        },
        {
          "atom_index": 626,
          "name": "O",
          "element": "O",
          "coord": [
            2.8152999877929688,
            -1.1105999946594238,
            0.4027000069618225
          ]
        },
        {
          "atom_index": 627,
          "name": "CB",
          "element": "C",
          "coord": [
            2.6050000190734863,
            -1.0819000005722046,
            0.16680000722408295
          ]
        },
        {
          "atom_index": 628,
          "name": "CG",
          "element": "C",
          "coord": [
            2.6110000610351562,
            -1.0008000135421753,
            0.037300001829862595
          ]
        },
        {
          "atom_index": 629,
          "name": "CD1",
          "element": "C",
          "coord": [
            2.473099946975708,
            -0.9434000253677368,
            0.003100000089034438
          ]
        },
        {
          "atom_index": 630,
          "name": "CD2",
          "element": "C",
          "coord": [
            2.7128000259399414,
            -0.8877000212669373,
            0.05130000039935112
          ]
        }
      ]
    },
    {
      "id": "A:315",
      "chain": "A",
      "resseq": 315,
      "icode": "",
      "resname": "ASP",
      "hetflag": " ",
      "sasa": 1.0720151662826538,
      "atoms": [
        {
          "atom_index": 631,
          "name": "N",
          "element": "N",
          "coord": [
            2.725600004196167,
            -1.3174999952316284,
            0.3765000104904175
          ]
        },
        {
          "atom_index": 632,
          "name": "CA",
          "element": "C",
          "coord": [
            2.7592999935150146,
            -1.3595999479293823,
            0.5133000016212463
          ]
        },
        {
          "atom_index": 633,
          "name": "C",
          "element": "C",
          "coord": [
            2.8945000171661377,
            -1.4264999628067017,
            0.5242000222206116
          ]
        },
        {
          "atom_index": 634,
          "name": "O",
          "element": "O",
          "coord": [
            2.934000015258789,
            -1.4620000123977661,
            0.6378999948501587
          ]
        },
        {
          "atom_index": 635,
          "name": "CB",
          "element": "C",
          "coord": [
            2.6577000617980957,
            -1.4574999809265137,
            0.5730000138282776
          ]
        },
        {
          "atom_index": 636,
          "name": "CG",
          "element": "C",
          "coord": [
            2.5278000831604004,
            -1.3841999769210815,
            0.6026999950408936
          ]
        },
        {
          "atom_index": 637,
          "name": "OD1",
          "element": "O",
          "coord": [
            2.5306999683380127,
            -1.274999976158142,
            0.6658999919891357
          ]
        },
        {
          "atom_index": 638,
          "name": "OD2",
          "element": "O",
          "coord": [
            2.4184000492095947,
            -1.4438999891281128,
            0.5870000123977661
          ]
        }
      ]
    },
    {
      "id": "A:316",
      "chain": "A",
      "resseq": 316,
      "icode": "",
      "resname": "GLY",
      "hetflag": " ",
      "sasa": 0.0,
      "atoms": [
        {
          "atom_index": 639,
          "name": "N",
          "element": "N",
          "coord": [
            2.9598000049591064,
            -1.4419000148773193,
            0.4120999872684479
          ]
        },
        {
          "atom_index": 640,
          "name": "CA",
          "element": "C",
          "coord": [
            3.096299886703491,
            -1.4957000017166138,
            0.40290001034736633
          ]
        },
        {
          "atom_index": 641,
          "name": "C",
          "element": "C",
          "coord": [
            3.1110000610351562,
            -1.6476000547409058,
            0.41510000824928284
          ]
        },
        {
          "atom_index": 642,
          "name": "O",
          "element": "O",
          "coord": [
            3.1967999935150146,
            -1.6958999633789062,
            0.49410000443458557
          ]
        }
      ]
    },
    {
      "id": "A:317",
      "chain": "A",
      "resseq": 317,
      "icode": "",
      "resname": "LYS",
      "hetflag": " ",
      "sasa": 0.981208086013794,
      "atoms": [
        {
          "atom_index": 643,
          "name": "N",
          "element": "N",
          "coord": [
            3.0411999225616455,
            -1.722100019454956,
            0.3312000036239624
          ]
        },
        {
          "atom_index": 644,
          "name": "CA",
          "element": "C",
          "coord": [
            3.0585999488830566,
            -1.868399977684021,
            0.32690000534057617
          ]
        },
        {
          "atom_index": 645,
          "name": "C",
          "element": "C",
          "coord": [
            3.193000078201294,
            -1.9050999879837036,
            0.2667999863624573
          ]
        },
        {
          "atom_index": 646,
          "name": "O",
          "element": "O",
          "coord": [
            3.2462000846862793,
            -1.8253999948501587,
            0.1858000010251999
          ]
        },
        {
          "atom_index": 647,
          "name": "CB",
          "element": "C",
          "coord": [
            2.953900098800659,
            -1.9321000576019287,
            0.23559999465942383
          ]
        },
        {
          "atom_index": 648,
          "name": "CG",
          "element": "C",
          "coord": [
            2.8124001026153564,
            -1.920199990272522,
            0.2919999957084656
          ]
        },
        {
          "atom_index": 649,
          "name": "CD",
          "element": "C",
          "coord": [
            2.8008999824523926,
            -1.9946999549865723,
            0.42489999532699585
          ]
        },
        {
          "atom_index": 650,
          "name": "CE",
          "element": "C",
          "coord": [
            2.656399965286255,
            -1.995300054550171,
            0.4765999913215637
          ]
        },
        {
          "atom_index": 651,
          "name": "NZ",
          "element": "N",
          "coord": [
            2.648200035095215,
            -2.078900098800659,
            0.597100019454956
          ]
        }
      ]
    },
    {
      "id": "A:318",
      "chain": "A",
      "resseq": 318,
      "icode": "",
      "resname": "GLU",
      "hetflag": " ",
      "sasa": 0.18917915225028992,
      "atoms": [
        {
          "atom_index": 652,
          "name": "N",
          "element": "N",
          "coord": [
            3.231300115585327,
            -2.0295000076293945,
            0.2793000042438507
          ]
        },
        {
          "atom_index": 653,
          "name": "CA",
          "element": "C",
          "coord": [
            3.341399908065796,
            -2.0761001110076904,
            0.1956000030040741
          ]
        },
        {
          "atom_index": 654,
          "name": "C",
          "element": "C",
          "coord": [
            3.288300037384033,
            -2.150099992752075,
            0.07500000298023224
          ]
        },
        {
          "atom_index": 655,
          "name": "O",
          "element": "O",
          "coord": [
            3.1868999004364014,
            -2.2218000888824463,
            0.0877000018954277
          ]
        },
        {
          "atom_index": 656,
          "name": "CB",
          "element": "C",
          "coord": [
            3.434000015258789,
            -2.1726999282836914,
            0.26919999718666077
          ]
        },
        {
          "atom_index": 657,
          "name": "CG",
          "element": "C",
          "coord": [
            3.5137999057769775,
            -2.1034998893737793,
            0.3806999921798706
          ]
        },
        {
          "atom_index": 658,
          "name": "CD",
          "element": "C",
          "coord": [
            3.631500005722046,
            -2.1946001052856445,
            0.41370001435279846
          ]
        },
        {
          "atom_index": 659,
          "name": "OE1",
          "element": "O",
          "coord": [
            3.7448999881744385,
            -2.141200065612793,
            0.42340001463890076
          ]
        },
        {
          "atom_index": 660,
          "name": "OE2",
          "element": "O",
          "coord": [
            3.6249001026153564,
            -2.3155999183654785,
            0.3785000145435333
          ]
        }
      ]
    },
    {
      "id": "A:319",
      "chain": "A",
      "resseq": 319,
      "icode": "",
      "resname": "TYR",
      "hetflag": " ",
      "sasa": 0.0,
      "atoms": [
        {
          "atom_index": 661,
          "name": "N",
          "element": "N",
          "coord": [
            3.352299928665161,
            -2.1335999965667725,
            -0.03680000081658363
          ]
        },
        {
          "atom_index": 662,
          "name": "CA",
          "element": "C",
          "coord": [
            3.315200090408325,
            -2.207200050354004,
            -0.1573999971151352
          ]
        },
        {
          "atom_index": 663,
          "name": "C",
          "element": "C",
          "coord": [
            3.4340999126434326,
            -2.2881999015808105,
            -0.20600000023841858
          ]
        },
        {
          "atom_index": 664,
          "name": "O",
          "element": "O",
          "coord": [
            3.5394999980926514,
            -2.2279999256134033,
            -0.23589999973773956
          ]
        },
        {
          "atom_index": 665,
          "name": "CB",
          "element": "C",
          "coord": [
            3.268699884414673,
            -2.11080002784729,
            -0.26750001311302185
          ]
        },
        {
          "atom_index": 666,
          "name": "CG",
          "element": "C",
          "coord": [
            3.1284000873565674,
            -2.054500102996826,
            -0.23849999904632568
          ]
        },
        {
          "atom_index": 667,
          "name": "CD1",
          "element": "C",
          "coord": [
            3.1110000610351562,
            -1.9412000179290771,
            -0.16220000386238098
          ]
        },
        {
          "atom_index": 668,
          "name": "CD2",
          "element": "C",
          "coord": [
            3.018399953842163,
            -2.1196000576019287,
            -0.2883000075817108
          ]
        },
        {
          "atom_index": 669,
          "name": "CE1",
          "element": "C",
          "coord": [
            2.9834001064300537,
            -1.8918999433517456,
            -0.1362999975681305
          ]
        },
        {
          "atom_index": 670,
          "name": "CE2",
          "element": "C",
          "coord": [
            2.8905999660491943,
            -2.0708000659942627,
            -0.2635999917984009
          ]
        },
        {
          "atom_index": 671,
          "name": "CZ",
          "element": "C",
          "coord": [
            2.873199939727783,
            -1.9572999477386475,
            -0.18770000338554382
          ]
        },
        {
          "atom_index": 672,
          "name": "OH",
          "element": "O",
          "coord": [
            2.740999937057495,
            -1.9071999788284302,
            -0.16410000622272491
          ]
        }
      ]
    },
    {
      "id": "A:320",
      "chain": "A",
      "resseq": 320,
      "icode": "",
      "resname": "LYS",
      "hetflag": " ",
      "sasa": 0.2848668694496155,
      "atoms": [
        {
          "atom_index": 673,
          "name": "N",
          "element": "N",
          "coord": [
            3.4254000186920166,
            -2.4195001125335693,
            -0.19670000672340393
          ]
        },
        {
          "atom_index": 674,
          "name": "CA",
          "element": "C",
          "coord": [
            3.5371999740600586,
            -2.5035998821258545,
            -0.2401999980211258
          ]
        },
        {
          "atom_index": 675,
          "name": "C",
          "element": "C",
          "coord": [
            3.504699945449829,
            -2.5776000022888184,
            -0.36800000071525574
          ]
        },
        {
          "atom_index": 676,
          "name": "O",
          "element": "O",
          "coord": [
            3.4135000705718994,
            -2.6631999015808105,
            -0.36559998989105225
          ]
        },
        {
          "atom_index": 677,
          "name": "CB",
          "element": "C",
          "coord": [
            3.5834999084472656,
            -2.609299898147583,
            -0.13809999823570251
          ]
        },
        {
          "atom_index": 678,
          "name": "CG",
          "element": "C",
          "coord": [
            3.698499917984009,
            -2.691499948501587,
            -0.2004999965429306
          ]
        },
        {
          "atom_index": 679,
          "name": "CD",
          "element": "C",
          "coord": [
            3.747499942779541,
            -2.8090999126434326,
            -0.11540000140666962
          ]
        },
        {
          "atom_index": 680,
          "name": "CE",
          "element": "C",
          "coord": [
            3.810699939727783,
            -2.765500068664551,
            0.017899999395012856
          ]
        },
        {
          "atom_index": 681,
          "name": "NZ",
          "element": "N",
          "coord": [
            3.880000114440918,
            -2.8805999755859375,
            0.07900000363588333
          ]
        }
      ]
    },
    {
      "id": "A:321",
      "chain": "A",
      "resseq": 321,
      "icode": "",
      "resname": "CYS",
      "hetflag": " ",
      "sasa": 0.0,
      "atoms": [
        {
          "atom_index": 682,
          "name": "N",
          "element": "N",
          "coord": [
            3.5885000228881836,
            -2.5562000274658203,
            -0.4672999978065491
          ]
        },
        {
          "atom_index": 683,
          "name": "CA",
          "element": "C",
          "coord": [
            3.592400074005127,
            -2.63319993019104,
            -0.5914999842643738
          ]
        },
        {
          "atom_index": 684,
          "name": "C",
          "element": "C",
          "coord": [
            3.7088000774383545,
            -2.731300115585327,
            -0.5895000100135803
          ]
        },
        {
          "atom_index": 685,
          "name": "O",
          "element": "O",
          "coord": [
            3.8261001110076904,
            -2.6872000694274902,
            -0.5824000239372253
          ]
        },
        {
          "atom_index": 686,
          "name": "CB",
          "element": "C",
          "coord": [
            3.6098999977111816,
            -2.541300058364868,
            -0.7132999897003174
          ]
        },
        {
          "atom_index": 687,
          "name": "SG",
          "element": "S",
          "coord": [
            3.6256000995635986,
            -2.6298999786376953,
            -0.8687000274658203
          ]
        }
      ]
    },
    {
      "id": "A:322",
      "chain": "A",
      "resseq": 322,
      "icode": "",
      "resname": "LYS",
      "hetflag": " ",
      "sasa": 1.487637996673584,
      "atoms": [
        {
          "atom_index": 688,
          "name": "N",
          "element": "N",
          "coord": [
            3.6733999252319336,
            -2.8584001064300537,
            -0.5778999924659729
          ]
        },
        {
          "atom_index": 689,
          "name": "CA",
          "element": "C",
          "coord": [
            3.7664999961853027,
            -2.9700000286102295,
            -0.5630000233650208
          ]
        },
        {
          "atom_index": 690,
          "name": "C",
          "element": "C",
          "coord": [
            3.7571001052856445,
            -3.061800003051758,
            -0.682699978351593
          ]
        },
        {
          "atom_index": 691,
          "name": "O",
          "element": "O",
          "coord": [
            3.647700071334839,
            -3.115799903869629,
            -0.7098000049591064
          ]
        },
        {
          "atom_index": 692,
          "name": "CB",
          "element": "C",
          "coord": [
            3.7269999980926514,
            -3.051800012588501,
            -0.44020000100135803
          ]
        },
        {
          "atom_index": 693,
          "name": "CG",
          "element": "C",
          "coord": [
            3.801800012588501,
            -3.186199903488159,
            -0.4334000051021576
          ]
        },
        {
          "atom_index": 694,
          "name": "CD",
          "element": "C",
          "coord": [
            3.7630999088287354,
            -3.260699987411499,
            -0.3050000071525574
          ]
        },
        {
          "atom_index": 695,
          "name": "CE",
          "element": "C",
          "coord": [
            3.8231000900268555,
            -3.4010000228881836,
            -0.2924000024795532
          ]
        },
        {
          "atom_index": 696,
          "name": "NZ",
          "element": "N",
          "coord": [
            3.7750000953674316,
            -3.458899974822998,
            -0.16590000689029694
          ]
        }
      ]
    },
    {
      "id": "A:323",
      "chain": "A",
      "resseq": 323,
      "icode": "",
      "resname": "VAL",
      "hetflag": " ",
      "sasa": 0.0,
      "atoms": [
        {
          "atom_index": 697,
          "name": "N",
          "element": "N",
          "coord": [
            3.8610000610351562,
            -3.0594000816345215,
            -0.7620999813079834
          ]
        },
        {
          "atom_index": 698,
          "name": "CA",
          "element": "C",
          "coord": [
            3.865299940109253,
            -3.1236000061035156,
            -0.8934000134468079
          ]
        },
        {
          "atom_index": 699,
          "name": "C",
          "element": "C",
          "coord": [
            3.9553000926971436,
            -3.2460999488830566,
            -0.897599995136261
          ]
        },
        {
          "atom_index": 700,
          "name": "O",
          "element": "O",
          "coord": [
            4.075900077819824,
            -3.237600088119507,
            -0.8629000186920166
          ]
        },
        {
          "atom_index": 701,
          "name": "CB",
          "element": "C",
          "coord": [
            3.9096999168395996,
            -3.017899990081787,
            -0.9958999752998352
          ]
        },
        {
          "atom_index": 702,
          "name": "CG1",
          "element": "C",
          "coord": [
            3.989799976348877,
            -3.072499990463257,
            -1.1154999732971191
          ]
        },
        {
          "atom_index": 703,
          "name": "CG2",
          "element": "C",
          "coord": [
            3.7873001098632812,
            -2.9368999004364014,
            -1.0410000085830688
          ]
        }
      ]
    },
    {
      "id": "A:324",
      "chain": "A",
      "resseq": 324,
      "icode": "",
      "resname": "SER",
      "hetflag": " ",
      "sasa": 0.0,
      "atoms": [
        {
          "atom_index": 704,
          "name": "N",
          "element": "N",
          "coord": [
            3.8963000774383545,
            -3.35509991645813,
            -0.941100001335144
          ]
        },
        {
          "atom_index": 705,
          "name": "CA",
          "element": "C",
          "coord": [
            3.960599899291992,
            -3.4851999282836914,
            -0.9617000222206116
          ]
        },
        {
          "atom_index": 706,
          "name": "C",
          "element": "C",
          "coord": [
            3.984600067138672,
            -3.508500099182129,
            -1.1105999946594238
          ]
        },
        {
          "atom_index": 707,
          "name": "O",
          "element": "O",
          "coord": [
            3.895699977874756,
            -3.475399971008301,
            -1.1923999786376953
          ]
        },
        {
          "atom_index": 708,
          "name": "CB",
          "element": "C",
          "coord": [
            3.8671998977661133,
            -3.596400022506714,
            -0.909500002861023
          ]
        },
        {
          "atom_index": 709,
          "name": "OG",
          "element": "O",
          "coord": [
            3.8166000843048096,
            -3.562999963760376,
            -0.7788000106811523
          ]
        }
      ]
    },
    {
      "id": "A:325",
      "chain": "A",
      "resseq": 325,
      "icode": "",
      "resname": "ASN",
      "hetflag": " ",
      "sasa": 0.0,
      "atoms": [
        {
          "atom_index": 710,
          "name": "N",
          "element": "N",
          "coord": [
            4.0991997718811035,
            -3.5632998943328857,
            -1.1450999975204468
          ]
        },
        {
          "atom_index": 711,
          "name": "CA",
          "element": "C",
          "coord": [
            4.13700008392334,
            -3.5999999046325684,
            -1.2832000255584717
          ]
        },
        {
          "atom_index": 712,
          "name": "C",
          "element": "C",
          "coord": [
            4.259200096130371,
            -3.690200090408325,
            -1.2842999696731567
          ]
        },
        {
          "atom_index": 713,
          "name": "O",
          "element": "O",
          "coord": [
            4.365099906921387,
            -3.642699956893921,
            -1.2388999462127686
          ]
        },
        {
          "atom_index": 714,
          "name": "CB",
          "element": "C",
          "coord": [
            4.172699928283691,
            -3.4742000102996826,
            -1.364400029182434
          ]
        },
        {
          "atom_index": 715,
          "name": "CG",
          "element": "C",
          "coord": [
            4.242300033569336,
            -3.5160999298095703,
            -1.4937000274658203
          ]
        },
        {
          "atom_index": 716,
          "name": "ND2",
          "element": "N",
          "coord": [
            4.179900169372559,
            -3.6057000160217285,
            -1.5677000284194946
          ]
        },
        {
          "atom_index": 717,
          "name": "OD1",
          "element": "O",
          "coord": [
            4.353600025177002,
            -3.4658000469207764,
            -1.5231000185012817
          ]
        }
      ]
    },
    {
      "id": "A:326",
      "chain": "A",
      "resseq": 326,
      "icode": "",
      "resname": "LYS",
      "hetflag": " ",
      "sasa": 5.829351902008057,
      "atoms": [
        {
          "atom_index": 718,
          "name": "N",
          "element": "N",
          "coord": [
            4.241099834442139,
            -3.816699981689453,
            -1.3205000162124634
          ]
        },
        {
          "atom_index": 719,
          "name": "CA",
          "element": "C",
          "coord": [
            4.3414998054504395,
            -3.9258999824523926,
            -1.3177000284194946
          ]
        },
        {
          "atom_index": 720,
          "name": "C",
          "element": "C",
          "coord": [
            4.4882001876831055,
            -3.8861000537872314,
            -1.3391000032424927
          ]
        },
        {
          "atom_index": 721,
          "name": "O",
          "element": "O",
          "coord": [
            4.57859992980957,
            -3.9398999214172363,
            -1.2696000337600708
          ]
        },
        {
          "atom_index": 722,
          "name": "CB",
          "element": "C",
          "coord": [
            4.301199913024902,
            -4.0366997718811035,
            -1.4169000387191772
          ]
        },
        {
          "atom_index": 723,
          "name": "CG",
          "element": "C",
          "coord": [
            4.169099807739258,
            -4.1057000160217285,
            -1.378000020980835
          ]
        },
        {
          "atom_index": 724,
          "name": "CD",
          "element": "C",
          "coord": [
            4.181700229644775,
            -4.184100151062012,
            -1.246000051498413
          ]
        },
        {
          "atom_index": 725,
          "name": "CE",
          "element": "C",
          "coord": [
            4.051000118255615,
            -4.256800174713135,
            -1.2094000577926636
          ]
        },
        {
          "atom_index": 726,
          "name": "NZ",
          "element": "N",
          "coord": [
            4.067999839782715,
            -4.331500053405762,
            -1.0841000080108643
          ]
        }
      ]
    },
    {
      "id": "A:327",
      "chain": "A",
      "resseq": 327,
      "icode": "",
      "resname": "ALA",
      "hetflag": " ",
      "sasa": 0.09458957612514496,
      "atoms": [
        {
          "atom_index": 727,
          "name": "N",
          "element": "N",
          "coord": [
            4.51039981842041,
            -3.792099952697754,
            -1.429800033569336
          ]
        },
        {
          "atom_index": 728,
          "name": "CA",
          "element": "C",
          "coord": [
            4.643099784851074,
            -3.7369000911712646,
            -1.4601000547409058
          ]
        },
        {
          "atom_index": 729,
          "name": "C",
          "element": "C",
          "coord": [
            4.705699920654297,
            -3.672600030899048,
            -1.3370000123977661
          ]
        },
        {
          "atom_index": 730,
          "name": "O",
          "element": "O",
          "coord": [
            4.80620002746582,
            -3.723400115966797,
            -1.2813999652862549
          ]
        },
        {
          "atom_index": 731,
          "name": "CB",
          "element": "C",
          "coord": [
            4.63070011138916,
            -3.6284000873565674,
            -1.569100022315979
          ]
        }
      ]
    },
    {
      "id": "A:328",
      "chain": "A",
      "resseq": 328,
      "icode": "",
      "resname": "LEU",
      "hetflag": " ",
      "sasa": 0.0,
      "atoms": [
        {
          "atom_index": 732,
          "name": "N",
          "element": "N",
          "coord": [
            4.636300086975098,
            -3.5729000568389893,
            -1.2897000312805176
          ]
        },
        {
          "atom_index": 733,
          "name": "CA",
          "element": "C",
          "coord": [
            4.664100170135498,
            -3.502500057220459,
            -1.1644999980926514
          ]
        },
        {
          "atom_index": 734,
          "name": "C",
          "element": "C",
          "coord": [
            4.661099910736084,
            -3.5980000495910645,
            -1.044700026512146
          ]
        },
        {
          "atom_index": 735,
          "name": "O",
          "element": "O",
          "coord": [
            4.558700084686279,
            -3.6677000522613525,
            -1.0232000350952148
          ]
        },
        {
          "atom_index": 736,
          "name": "CB",
          "element": "C",
          "coord": [
            4.548999786376953,
            -3.401700019836426,
            -1.152899980545044
          ]
        },
        {
          "atom_index": 737,
          "name": "CG",
          "element": "C",
          "coord": [
            4.551199913024902,
            -3.3208999633789062,
            -1.0240999460220337
          ]
        },
        {
          "atom_index": 738,
          "name": "CD1",
          "element": "C",
          "coord": [
            4.673699855804443,
            -3.2279000282287598,
            -1.0199999809265137
          ]
        },
        {
          "atom_index": 739,
          "name": "CD2",
          "element": "C",
          "coord": [
            4.417699813842773,
            -3.2455999851226807,
            -1.0092999935150146
          ]
        }
      ]
    },
    {
      "id": "A:329",
      "chain": "A",
      "resseq": 329,
      "icode": "",
      "resname": "PRO",
      "hetflag": " ",
      "sasa": 2.7945899963378906,
      "atoms": [
        {
          "atom_index": 740,
          "name": "N",
          "element": "N",
          "coord": [
            4.774899959564209,
            -3.6185998916625977,
            -0.9819999933242798
          ]
        },
        {
          "atom_index": 741,
          "name": "CA",
          "element": "C",
          "coord": [
            4.793499946594238,
            -3.7193000316619873,
            -0.8751000165939331
          ]
        },
        {
          "atom_index": 742,
          "name": "C",
          "element": "C",
          "coord": [
            4.695199966430664,
            -3.7079999446868896,
            -0.7581999897956848
          ]
        },
        {
          "atom_index": 743,
          "name": "O",
          "element": "O",
          "coord": [
            4.61299991607666,
            -3.800299882888794,
            -0.7354999780654907
          ]
        },
        {
          "atom_index": 744,
          "name": "CB",
          "element": "C",
          "coord": [
            4.936999797821045,
            -3.7049999237060547,
            -0.8224999904632568
          ]
        },
        {
          "atom_index": 745,
          "name": "CG",
          "element": "C",
          "coord": [
            5.004300117492676,
            -3.5947999954223633,
            -0.9056000113487244
          ]
        },
        {
          "atom_index": 746,
          "name": "CD",
          "element": "C",
          "coord": [
            4.899400234222412,
            -3.5429000854492188,
            -1.0055999755859375
          ]
        }
      ]
    },
    {
      "id": "A:330",
      "chain": "A",
      "resseq": 330,
      "icode": "",
      "resname": "ALA",
      "hetflag": " ",
      "sasa": 1.5164767503738403,
      "atoms": [
        {
          "atom_index": 747,
          "name": "N",
          "element": "N",
          "coord": [
            4.6930999755859375,
            -3.593100070953369,
            -0.6962000131607056
          ]
        },
        {
          "atom_index": 748,
          "name": "CA",
          "element": "C",
          "coord": [
            4.596199989318848,
            -3.5578999519348145,
            -0.5917999744415283
          ]
        },
        {
          "atom_index": 749,
          "name": "C",
          "element": "C",
          "coord": [
            4.505899906158447,
            -3.44350004196167,
            -0.6373999714851379
          ]
        },
        {
          "atom_index": 750,
          "name": "O",
          "element": "O",
          "coord": [
            4.554100036621094,
            -3.350399971008301,
            -0.7067999839782715
          ]
        },
        {
          "atom_index": 751,
          "name": "CB",
          "element": "C",
          "coord": [
            4.670599937438965,
            -3.5151000022888184,
            -0.46399998664855957
          ]
        }
      ]
    },
    {
      "id": "A:331",
      "chain": "A",
      "resseq": 331,
      "icode": "",
      "resname": "PRO",
      "hetflag": " ",
      "sasa": 0.03226546198129654,
      "atoms": [
        {
          "atom_index": 752,
          "name": "N",
          "element": "N",
          "coord": [
            4.378399848937988,
            -3.4542999267578125,
            -0.6061000227928162
          ]
        },
        {
          "atom_index": 753,
          "name": "CA",
          "element": "C",
          "coord": [
            4.276000022888184,
            -3.359299898147583,
            -0.6499999761581421
          ]
        },
        {
          "atom_index": 754,
          "name": "C",
          "element": "C",
          "coord": [
            4.301400184631348,
            -3.2190001010894775,
            -0.5964999794960022
          ]
        },
        {
          "atom_index": 755,
          "name": "O",
          "element": "O",
          "coord": [
            4.337399959564209,
            -3.2018001079559326,
            -0.4772999882698059
          ]
        },
        {
          "atom_index": 756,
          "name": "CB",
          "element": "C",
          "coord": [
            4.139800071716309,
            -3.4102001190185547,
            -0.5985000133514404
          ]
        },
        {
          "atom_index": 757,
          "name": "CG",
          "element": "C",
          "coord": [
            4.167099952697754,
            -3.5381999015808105,
            -0.5188000202178955
          ]
        },
        {
          "atom_index": 758,
          "name": "CD",
          "element": "C",
          "coord": [
            4.318900108337402,
            -3.5629000663757324,
            -0.5253000259399414
          ]
        }
      ]
    },
    {
      "id": "A:332",
      "chain": "A",
      "resseq": 332,
      "icode": "",
      "resname": "ILE",
      "hetflag": " ",
      "sasa": 0.0,
      "atoms": [
        {
          "atom_index": 759,
          "name": "N",
          "element": "N",
          "coord": [
            4.289700031280518,
            -3.1238999366760254,
            -0.6850000023841858
          ]
        },
        {
          "atom_index": 760,
          "name": "CA",
          "element": "C",
          "coord": [
            4.31220006942749,
            -2.9834001064300537,
            -0.6514999866485596
          ]
        },
        {
          "atom_index": 761,
          "name": "C",
          "element": "C",
          "coord": [
            4.190100193023682,
            -2.9198999404907227,
            -0.5864999890327454
          ]
        },
        {
          "atom_index": 762,
          "name": "O",
          "element": "O",
          "coord": [
            4.083600044250488,
            -2.905400037765503,
            -0.6517000198364258
          ]
        },
        {
          "atom_index": 763,
          "name": "CB",
          "element": "C",
          "coord": [
            4.351600170135498,
            -2.9026999473571777,
            -0.7774999737739563
          ]
        },
        {
          "atom_index": 764,
          "name": "CG1",
          "element": "C",
          "coord": [
            4.480199813842773,
            -2.9584999084472656,
            -0.8420000076293945
          ]
        },
        {
          "atom_index": 765,
          "name": "CG2",
          "element": "C",
          "coord": [
            4.366300106048584,
            -2.75219988822937,
            -0.7468000054359436
          ]
        },
        {
          "atom_index": 766,
          "name": "CD1",
          "element": "C",
          "coord": [
            4.516200065612793,
            -2.888000011444092,
            -0.9746000170707703
          ]
        }
      ]
    },
    {
      "id": "A:333",
      "chain": "A",
      "resseq": 333,
      "icode": "",
      "resname": "GLU",
      "hetflag": " ",
      "sasa": 0.945895791053772,
      "atoms": [
        {
          "atom_index": 767,
          "name": "N",
          "element": "N",
          "coord": [
            4.207600116729736,
            -2.873300075531006,
            -0.4659000039100647
          ]
        },
        {
          "atom_index": 768,
          "name": "CA",
          "element": "C",
          "coord": [
            4.103099822998047,
            -2.7936999797821045,
            -0.40310001373291016
          ]
        },
        {
          "atom_index": 769,
          "name": "C",
          "element": "C",
          "coord": [
            4.13539981842041,
            -2.643899917602539,
            -0.4000000059604645
          ]
        },
        {
          "atom_index": 770,
          "name": "O",
          "element": "O",
          "coord": [
            4.248300075531006,
            -2.6022000312805176,
            -0.3635999858379364
          ]
        },
        {
          "atom_index": 771,
          "name": "CB",
          "element": "C",
          "coord": [
            4.073800086975098,
            -2.847399950027466,
            -0.2621000111103058
          ]
        },
        {
          "atom_index": 772,
          "name": "CG",
          "element": "C",
          "coord": [
            4.049499988555908,
            -2.9992001056671143,
            -0.2621999979019165
          ]
        },
        {
          "atom_index": 773,
          "name": "CD",
          "element": "C",
          "coord": [
            4.030399799346924,
            -3.0480000972747803,
            -0.11869999766349792
          ]
        },
        {
          "atom_index": 774,
          "name": "OE1",
          "element": "O",
          "coord": [
            3.9289000034332275,
            -3.1161000728607178,
            -0.08839999884366989
          ]
        },
        {
          "atom_index": 775,
          "name": "OE2",
          "element": "O",
          "coord": [
            4.119500160217285,
            -3.029099941253662,
            -0.03200000151991844
          ]
        }
      ]
    },
    {
      "id": "A:334",
      "chain": "A",
      "resseq": 334,
      "icode": "",
      "resname": "LYS",
      "hetflag": " ",
      "sasa": 0.0,
      "atoms": [
        {
          "atom_index": 776,
          "name": "N",
          "element": "N",
          "coord": [
            4.0381999015808105,
            -2.563800096511841,
            -0.438400000333786
          ]
        },
        {
          "atom_index": 777,
          "name": "CA",
          "element": "C",
          "coord": [
            4.045199871063232,
            -2.4175000190734863,
            -0.43299999833106995
          ]
        },
        {
          "atom_index": 778,
          "name": "C",
          "element": "C",
          "coord": [
            3.924099922180176,
            -2.3584001064300537,
            -0.36230000853538513
          ]
        },
        {
          "atom_index": 779,
          "name": "O",
          "element": "O",
          "coord": [
            3.809999942779541,
            -2.401099920272827,
            -0.38999998569488525
          ]
        },
        {
          "atom_index": 780,
          "name": "CB",
          "element": "C",
          "coord": [
            4.052199840545654,
            -2.359600067138672,
            -0.5753999948501587
          ]
        },
        {
          "atom_index": 781,
          "name": "CG",
          "element": "C",
          "coord": [
            4.1859002113342285,
            -2.394200086593628,
            -0.6414999961853027
          ]
        },
        {
          "atom_index": 782,
          "name": "CD",
          "element": "C",
          "coord": [
            4.23799991607666,
            -2.2757999897003174,
            -0.7239999771118164
          ]
        },
        {
          "atom_index": 783,
          "name": "CE",
          "element": "C",
          "coord": [
            4.39139986038208,
            -2.281399965286255,
            -0.737500011920929
          ]
        },
        {
          "atom_index": 784,
          "name": "NZ",
          "element": "N",
          "coord": [
            4.440199851989746,
            -2.165299892425537,
            -0.8134999871253967
          ]
        }
      ]
    },
    {
      "id": "A:335",
      "chain": "A",
      "resseq": 335,
      "icode": "",
      "resname": "THR",
      "hetflag": " ",
      "sasa": 0.0,
      "atoms": [
        {
          "atom_index": 785,
          "name": "N",
          "element": "N",
          "coord": [
            3.9460999965667725,
            -2.280400037765503,
            -0.26019999384880066
          ]
        },
        {
          "atom_index": 786,
          "name": "CA",
          "element": "C",
          "coord": [
            3.8350000381469727,
            -2.231600046157837,
            -0.1776999980211258
          ]
        },
        {
          "atom_index": 787,
          "name": "C",
          "element": "C",
          "coord": [
            3.8254001140594482,
            -2.0796000957489014,
            -0.1826999932527542
          ]
        },
        {
          "atom_index": 788,
          "name": "O",
          "element": "O",
          "coord": [
            3.9291999340057373,
            -2.0125999450683594,
            -0.20399999618530273
          ]
        },
        {
          "atom_index": 789,
          "name": "CB",
          "element": "C",
          "coord": [
            3.8506999015808105,
            -2.2771999835968018,
            -0.031099999323487282
          ]
        },
        {
          "atom_index": 790,
          "name": "CG2",
          "element": "C",
          "coord": [
            3.8721001148223877,
            -2.4286999702453613,
            -0.01730000041425228
          ]
        },
        {
          "atom_index": 791,
          "name": "OG1",
          "element": "O",
          "coord": [
            3.964099884033203,
            -2.2130000591278076,
            0.025699999183416367
          ]
        }
      ]
    },
    {
      "id": "A:336",
      "chain": "A",
      "resseq": 336,
      "icode": "",
      "resname": "ILE",
      "hetflag": " ",
      "sasa": 0.0,
      "atoms": [
        {
          "atom_index": 792,
          "name": "N",
          "element": "N",
          "coord": [
            3.7054998874664307,
            -2.026400089263916,
            -0.1784999966621399
          ]
        },
        {
          "atom_index": 793,
          "name": "CA",
          "element": "C",
          "coord": [
            3.684999942779541,
            -1.882200002670288,
            -0.19480000436306
          ]
        },
        {
          "atom_index": 794,
          "name": "C",
          "element": "C",
          "coord": [
            3.575900077819824,
            -1.8265000581741333,
            -0.1039000004529953
          ]
        },
        {
          "atom_index": 795,
          "name": "O",
          "element": "O",
          "coord": [
            3.488600015640259,
            -1.9048000574111938,
            -0.06040000170469284
          ]
        },
        {
          "atom_index": 796,
          "name": "CB",
          "element": "C",
          "coord": [
            3.6593000888824463,
            -1.84660005569458,
            -0.34360000491142273
          ]
        },
        {
          "atom_index": 797,
          "name": "CG1",
          "element": "C",
          "coord": [
            3.689199924468994,
            -1.6996999979019165,
            -0.3792000114917755
          ]
        },
        {
          "atom_index": 798,
          "name": "CG2",
          "element": "C",
          "coord": [
            3.5220000743865967,
            -1.8916000127792358,
            -0.39579999446868896
          ]
        },
        {
          "atom_index": 799,
          "name": "CD1",
          "element": "C",
          "coord": [
            3.6849000453948975,
            -1.6756999492645264,
            -0.5304999947547913
          ]
        }
      ]
    },
    {
      "id": "A:337",
      "chain": "A",
      "resseq": 337,
      "icode": "",
      "resname": "SER",
      "hetflag": " ",
      "sasa": 0.0,
      "atoms": [
        {
          "atom_index": 800,
          "name": "N",
          "element": "N",
          "coord": [
            3.5833001136779785,
            -1.6985000371932983,
            -0.07320000231266022
          ]
        },
        {
          "atom_index": 801,
          "name": "CA",
          "element": "C",
          "coord": [
            3.4862000942230225,
            -1.621000051498413,
            0.005499999970197678
          ]
        },
        {
          "atom_index": 802,
          "name": "C",
          "element": "C",
          "coord": [
            3.502700090408325,
            -1.4726999998092651,
            -0.022600000724196434
          ]
        },
        {
          "atom_index": 803,
          "name": "O",
          "element": "O",
          "coord": [
            3.598400115966797,
            -1.4342000484466553,
            -0.094200000166893
          ]
        },
        {
          "atom_index": 804,
          "name": "CB",
          "element": "C",
          "coord": [
            3.5160999298095703,
            -1.6390000581741333,
            0.15479999780654907
          ]
        },
        {
          "atom_index": 805,
          "name": "OG",
          "element": "O",
          "coord": [
            3.641900062561035,
            -1.5774999856948853,
            0.18289999663829803
          ]
        }
      ]
    },
    {
      "id": "A:338",
      "chain": "A",
      "resseq": 338,
      "icode": "",
      "resname": "LYS",
      "hetflag": " ",
      "sasa": 0.0,
      "atoms": [
        {
          "atom_index": 806,
          "name": "N",
          "element": "N",
          "coord": [
            3.4370999336242676,
            -1.392199993133545,
            0.05660000070929527
          ]
        },
        {
          "atom_index": 807,
          "name": "CA",
          "element": "C",
          "coord": [
            3.472399950027466,
            -1.2496999502182007,
            0.05570000037550926
          ]
        },
        {
          "atom_index": 808,
          "name": "C",
          "element": "C",
          "coord": [
            3.565000057220459,
            -1.208899974822998,
            0.1687999963760376
          ]
        },
        {
          "atom_index": 809,
          "name": "O",
          "element": "O",
          "coord": [
            3.5750999450683594,
            -1.2826999425888062,
            0.27000001072883606
          ]
        },
        {
          "atom_index": 810,
          "name": "CB",
          "element": "C",
          "coord": [
            3.3505001068115234,
            -1.1567000150680542,
            0.05810000002384186
          ]
        },
        {
          "atom_index": 811,
          "name": "CG",
          "element": "C",
          "coord": [
            3.2755000591278076,
            -1.162500023841858,
            0.19120000302791595
          ]
        },
        {
          "atom_index": 812,
          "name": "CD",
          "element": "C",
          "coord": [
            3.184799909591675,
            -1.0403000116348267,
            0.2078000009059906
          ]
        },
        {
          "atom_index": 813,
          "name": "CE",
          "element": "C",
          "coord": [
            3.116499900817871,
            -1.042199969291687,
            0.3447999954223633
          ]
        },
        {
          "atom_index": 814,
          "name": "NZ",
          "element": "N",
          "coord": [
            3.130500078201294,
            -0.9115999937057495,
            0.4090000092983246
          ]
        }
      ]
    },
    {
      "id": "A:339",
      "chain": "A",
      "resseq": 339,
      "icode": "",
      "resname": "ALA",
      "hetflag": " ",
      "sasa": 0.0,
      "atoms": [
        {
          "atom_index": 815,
          "name": "N",
          "element": "N",
          "coord": [
            3.6319000720977783,
            -1.0980000495910645,
            0.14579999446868896
          ]
        },
        {
          "atom_index": 816,
          "name": "CA",
          "element": "C",
          "coord": [
            3.729099988937378,
            -1.0372999906539917,
            0.23659999668598175
          ]
        },
        {
          "atom_index": 817,
          "name": "C",
          "element": "C",
          "coord": [
            3.6839001178741455,
            -1.034999966621399,
            0.3817000091075897
          ]
        },
        {
          "atom_index": 818,
          "name": "O",
          "element": "O",
          "coord": [
            3.5790998935699463,
            -0.9739000201225281,
            0.41510000824928284
          ]
        },
        {
          "atom_index": 819,
          "name": "CB",
          "element": "C",
          "coord": [
            3.761899948120117,
            -0.8938000202178955,
            0.19189999997615814
          ]
        }
      ]
    },
    {
      "id": "A:340",
      "chain": "A",
      "resseq": 340,
      "icode": "",
      "resname": "LYS",
      "hetflag": " ",
      "sasa": 3.0799307823181152,
      "atoms": [
        {
          "atom_index": 820,
          "name": "N",
          "element": "N",
          "coord": [
            3.7534000873565674,
            -1.1134999990463257,
            0.45969998836517334
          ]
        },
        {
          "atom_index": 821,
          "name": "CA",
          "element": "C",
          "coord": [
            3.721100091934204,
            -1.1299999952316284,
            0.6000999808311462
          ]
        },
        {
          "atom_index": 822,
          "name": "C",
          "element": "C",
          "coord": [
            3.741499900817871,
            -0.9998000264167786,
            0.675000011920929
          ]
        },
        {
          "atom_index": 823,
          "name": "O",
          "element": "O",
          "coord": [
            3.8531999588012695,
            -0.942300021648407,
            0.6754000186920166
          ]
        },
        {
          "atom_index": 824,
          "name": "CB",
          "element": "C",
          "coord": [
            3.8066999912261963,
            -1.2403000593185425,
            0.6639999747276306
          ]
        },
        {
          "atom_index": 825,
          "name": "CG",
          "element": "C",
          "coord": [
            3.7832999229431152,
            -1.3760000467300415,
            0.595300018787384
          ]
        },
        {
          "atom_index": 826,
          "name": "CD",
          "element": "C",
          "coord": [
            3.8585000038146973,
            -1.4918999671936035,
            0.6639000177383423
          ]
        },
        {
          "atom_index": 827,
          "name": "CE",
          "element": "C",
          "coord": [
            3.827500104904175,
            -1.6265000104904175,
            0.59579998254776
          ]
        },
        {
          "atom_index": 828,
          "name": "NZ",
          "element": "N",
          "coord": [
            3.8986001014709473,
            -1.735700011253357,
            0.6632000207901001
          ]
        }
      ]
    },
    {
      "id": "A:341",
      "chain": "A",
      "resseq": 341,
      "icode": "",
      "resname": "GLY",
      "hetflag": " ",
      "sasa": 0.0,
      "atoms": [
        {
          "atom_index": 829,
          "name": "N",
          "element": "N",
          "coord": [
            3.6333000659942627,
            -0.9506000280380249,
            0.727400004863739
          ]
        },
        {
          "atom_index": 830,
          "name": "CA",
          "element": "C",
          "coord": [
            3.6375999450683594,
            -0.8281000256538391,
            0.805899977684021
          ]
        },
        {
          "atom_index": 831,
          "name": "C",
          "element": "C",
          "coord": [
            3.497999906539917,
            -0.7803000211715698,
            0.8389999866485596
          ]
        },
        {
          "atom_index": 832,
          "name": "O",
          "element": "O",
          "coord": [
            3.4000000953674316,
            -0.8413000106811523,
            0.7900999784469604
          ]
        }
      ]
    },
    {
      "id": "A:342",
      "chain": "A",
      "resseq": 342,
      "icode": "",
      "resname": "GLN",
      "hetflag": " ",
      "sasa": 6.625031471252441,
      "atoms": [
        {
          "atom_index": 833,
          "name": "N",
          "element": "N",
          "coord": [
            3.4925999641418457,
            -0.6675000190734863,
            0.9049999713897705
          ]
        },
        {
          "atom_index": 834,
          "name": "CA",
          "element": "C",
          "coord": [
            3.365999937057495,
            -0.6008999943733215,
            0.9311000108718872
          ]
        },
        {
          "atom_index": 835,
          "name": "C",
          "element": "C",
          "coord": [
            3.344099998474121,
            -0.4805999994277954,
            0.8410999774932861
          ]
        },
        {
          "atom_index": 836,
          "name": "O",
          "element": "O",
          "coord": [
            3.4223999977111816,
            -0.38339999318122864,
            0.8497999906539917
          ]
        },
        {
          "atom_index": 837,
          "name": "CB",
          "element": "C",
          "coord": [
            3.3622000217437744,
            -0.5572999715805054,
            1.0779000520706177
          ]
        },
        {
          "atom_index": 838,
          "name": "CG",
          "element": "C",
          "coord": [
            3.3389999866485596,
            -0.677299976348877,
            1.1713000535964966
          ]
        },
        {
          "atom_index": 839,
          "name": "CD",
          "element": "C",
          "coord": [
            3.210900068283081,
            -0.6488000154495239,
            1.2490999698638916
          ]
        },
        {
          "atom_index": 840,
          "name": "NE2",
          "element": "N",
          "coord": [
            3.1017000675201416,
            -0.7026000022888184,
            1.1964999437332153
          ]
        },
        {
          "atom_index": 841,
          "name": "OE1",
          "element": "O",
          "coord": [
            3.2076001167297363,
            -0.5471000075340271,
            1.3236000537872314
          ]
        }
      ]
    },
    {
      "id": "A:343",
      "chain": "A",
      "resseq": 343,
      "icode": "",
      "resname": "PRO",
      "hetflag": " ",
      "sasa": 0.0,
      "atoms": [
        {
          "atom_index": 842,
          "name": "N",
          "element": "N",
          "coord": [
            3.243499994277954,
            -0.4916999936103821,
            0.7583000063896179
          ]
        },
        {
          "atom_index": 843,
          "name": "CA",
          "element": "C",
          "coord": [
            3.205399990081787,
            -0.39640000462532043,
            0.652899980545044
          ]
        },
        {
          "atom_index": 844,
          "name": "C",
          "element": "C",
          "coord": [
            3.183300018310547,
            -0.2535000145435333,
            0.6988999843597412
          ]
        },
        {
          "atom_index": 845,
          "name": "O",
          "element": "O",
          "coord": [
            3.1208999156951904,
            -0.23190000653266907,
            0.8058000206947327
          ]
        },
        {
          "atom_index": 846,
          "name": "CB",
          "element": "C",
          "coord": [
            3.0752999782562256,
            -0.44530001282691956,
            0.5892999768257141
          ]
        },
        {
          "atom_index": 847,
          "name": "CG",
          "element": "C",
          "coord": [
            3.047300100326538,
            -0.5824000239372253,
            0.6502000093460083
          ]
        },
        {
          "atom_index": 848,
          "name": "CD",
          "element": "C",
          "coord": [
            3.154900074005127,
            -0.607699990272522,
            0.7563999891281128
          ]
        }
      ]
    },
    {
      "id": "A:344",
      "chain": "A",
      "resseq": 344,
      "icode": "",
      "resname": "ARG",
      "hetflag": " ",
      "sasa": 0.06330374628305435,
      "atoms": [
        {
          "atom_index": 849,
          "name": "N",
          "element": "N",
          "coord": [
            3.2316999435424805,
            -0.16040000319480896,
            0.6183000206947327
          ]
        },
        {
          "atom_index": 850,
          "name": "CA",
          "element": "C",
          "coord": [
            3.224400043487549,
            -0.016100000590085983,
            0.6427000164985657
          ]
        },
        {
          "atom_index": 851,
          "name": "C",
          "element": "C",
          "coord": [
            3.151400089263916,
            0.05889999866485596,
            0.5324000120162964
          ]
        },
        {
          "atom_index": 852,
          "name": "O",
          "element": "O",
          "coord": [
            3.1833999156951904,
            0.035999998450279236,
            0.4138999879360199
          ]
        },
        {
          "atom_index": 853,
          "name": "CB",
          "element": "C",
          "coord": [
            3.367000102996826,
            0.039500001817941666,
            0.6521999835968018
          ]
        },
        {
          "atom_index": 854,
          "name": "CG",
          "element": "C",
          "coord": [
            3.454400062561035,
            -0.03779999911785126,
            0.7529000043869019
          ]
        },
        {
          "atom_index": 855,
          "name": "CD",
          "element": "C",
          "coord": [
            3.5750999450683594,
            0.04699999839067459,
            0.7996000051498413
          ]
        },
        {
          "atom_index": 856,
          "name": "NE",
          "element": "N",
          "coord": [
            3.703700065612793,
            -0.026900000870227814,
            0.7944999933242798
          ]
        },
        {
          "atom_index": 857,
          "name": "CZ",
          "element": "C",
          "coord": [
            3.816499948501587,
            0.01679999940097332,
            0.8532000184059143
          ]
        },
        {
          "atom_index": 858,
          "name": "NH1",
          "element": "N",
          "coord": [
            3.8164000511169434,
            0.131400004029274,
            0.9229999780654907
          ]
        },
        {
          "atom_index": 859,
          "name": "NH2",
          "element": "N",
          "coord": [
            3.9309000968933105,
            -0.048900000751018524,
            0.8317000269889832
          ]
        }
      ]
    },
    {
      "id": "A:345",
      "chain": "A",
      "resseq": 345,
      "icode": "",
      "resname": "GLU",
      "hetflag": " ",
      "sasa": 0.18917915225028992,
      "atoms": [
        {
          "atom_index": 860,
          "name": "N",
          "element": "N",
          "coord": [
            3.062999963760376,
            0.14970000088214874,
            0.569100022315979
          ]
        },
        {
          "atom_index": 861,
          "name": "CA",
          "element": "C",
          "coord": [
            2.9839000701904297,
            0.23319999873638153,
            0.4763999879360199
          ]
        },
        {
          "atom_index": 862,
          "name": "C",
          "element": "C",
          "coord": [
            3.064199924468994,
            0.34130001068115234,
            0.40450000762939453
          ]
        },
        {
          "atom_index": 863,
          "name": "O",
          "element": "O",
          "coord": [
            3.1263999938964844,
            0.42829999327659607,
            0.4699999988079071
          ]
        },
        {
          "atom_index": 864,
          "name": "CB",
          "element": "C",
          "coord": [
            2.8647000789642334,
            0.2978000044822693,
            0.5511000156402588
          ]
        },
        {
          "atom_index": 865,
          "name": "CG",
          "element": "C",
          "coord": [
            2.7750000953674316,
            0.38760000467300415,
            0.462799996137619
          ]
        },
        {
          "atom_index": 866,
          "name": "CD",
          "element": "C",
          "coord": [
            2.644399881362915,
            0.4219000041484833,
            0.5353000164031982
          ]
        },
        {
          "atom_index": 867,
          "name": "OE1",
          "element": "O",
          "coord": [
            2.533400058746338,
            0.4041999876499176,
            0.47859999537467957
          ]
        },
        {
          "atom_index": 868,
          "name": "OE2",
          "element": "O",
          "coord": [
            2.6454999446868896,
            0.46700000762939453,
            0.6527000069618225
          ]
        }
      ]
    },
    {
      "id": "A:346",
      "chain": "A",
      "resseq": 346,
      "icode": "",
      "resname": "PRO",
      "hetflag": " ",
      "sasa": 0.0,
      "atoms": [
        {
          "atom_index": 869,
          "name": "N",
          "element": "N",
          "coord": [
            3.063199996948242,
            0.3325999975204468,
            0.27379998564720154
          ]
        },
        {
          "atom_index": 870,
          "name": "CA",
          "element": "C",
          "coord": [
            3.133699893951416,
            0.42340001463890076,
            0.18119999766349792
          ]
        },
        {
          "atom_index": 871,
          "name": "C",
          "element": "C",
          "coord": [
            3.085900068283081,
            0.5684000253677368,
            0.1859000027179718
          ]
        },
        {
          "atom_index": 872,
          "name": "O",
          "element": "O",
          "coord": [
            2.9798998832702637,
            0.6014999747276306,
            0.12700000405311584
          ]
        },
        {
          "atom_index": 873,
          "name": "CB",
          "element": "C",
          "coord": [
            3.104099988937378,
            0.37389999628067017,
            0.03880000114440918
          ]
        },
        {
          "atom_index": 874,
          "name": "CG",
          "element": "C",
          "coord": [
            3.0081000328063965,
            0.25619998574256897,
            0.050599999725818634
          ]
        },
        {
          "atom_index": 875,
          "name": "CD",
          "element": "C",
          "coord": [
            2.986599922180176,
            0.23149999976158142,
            0.20010000467300415
          ]
        }
      ]
    },
    {
      "id": "A:347",
      "chain": "A",
      "resseq": 347,
      "icode": "",
      "resname": "GLN",
      "hetflag": " ",
      "sasa": 0.0,
      "atoms": [
        {
          "atom_index": 876,
          "name": "N",
          "element": "N",
          "coord": [
            3.1744000911712646,
            0.6560999751091003,
            0.2257000058889389
          ]
        },
        {
          "atom_index": 877,
          "name": "CA",
          "element": "C",
          "coord": [
            3.1487998962402344,
            0.8003000020980835,
            0.21369999647140503
          ]
        },
        {
          "atom_index": 878,
          "name": "C",
          "element": "C",
          "coord": [
            3.169300079345703,
            0.8518000245094299,
            0.07100000232458115
          ]
        },
        {
          "atom_index": 879,
          "name": "O",
          "element": "O",
          "coord": [
            3.2778000831604004,
            0.8295000195503235,
            0.011900000274181366
          ]
        },
        {
          "atom_index": 880,
          "name": "CB",
          "element": "C",
          "coord": [
            3.2427000999450684,
            0.8720999956130981,
            0.3124000132083893
          ]
        },
        {
          "atom_index": 881,
          "name": "CG",
          "element": "C",
          "coord": [
            3.232800006866455,
            0.8046000003814697,
            0.45100000500679016
          ]
        },
        {
          "atom_index": 882,
          "name": "CD",
          "element": "C",
          "coord": [
            3.3506999015808105,
            0.8447999954223633,
            0.5393999814987183
          ]
        },
        {
          "atom_index": 883,
          "name": "NE2",
          "element": "N",
          "coord": [
            3.380000114440918,
            0.9739000201225281,
            0.5365999937057495
          ]
        },
        {
          "atom_index": 884,
          "name": "OE1",
          "element": "O",
          "coord": [
            3.3915998935699463,
            0.7641000151634216,
            0.6272000074386597
          ]
        }
      ]
    },
    {
      "id": "A:348",
      "chain": "A",
      "resseq": 348,
      "icode": "",
      "resname": "VAL",
      "hetflag": " ",
      "sasa": 0.0,
      "atoms": [
        {
          "atom_index": 885,
          "name": "N",
          "element": "N",
          "coord": [
            3.064300060272217,
            0.9038000106811523,
            0.011300000362098217
          ]
        },
        {
          "atom_index": 886,
          "name": "CA",
          "element": "C",
          "coord": [
            3.0629000663757324,
            0.9503999948501587,
            -0.12970000505447388
          ]
        },
        {
          "atom_index": 887,
          "name": "C",
          "element": "C",
          "coord": [
            3.055299997329712,
            1.1030000448226929,
            -0.14659999310970306
          ]
        },
        {
          "atom_index": 888,
          "name": "O",
          "element": "O",
          "coord": [
            2.9477999210357666,
            1.1628999710083008,
            -0.12020000070333481
          ]
        },
        {
          "atom_index": 889,
          "name": "CB",
          "element": "C",
          "coord": [
            2.945499897003174,
            0.8822000026702881,
            -0.20489999651908875
          ]
        },
        {
          "atom_index": 890,
          "name": "CG1",
          "element": "C",
          "coord": [
            2.9312000274658203,
            0.9257000088691711,
            -0.3517000079154968
          ]
        },
        {
          "atom_index": 891,
          "name": "CG2",
          "element": "C",
          "coord": [
            2.955199956893921,
            0.7290999889373779,
            -0.1949000060558319
          ]
        }
      ]
    },
    {
      "id": "A:349",
      "chain": "A",
      "resseq": 349,
      "icode": "",
      "resname": "TYR",
      "hetflag": " ",
      "sasa": 0.0,
      "atoms": [
        {
          "atom_index": 892,
          "name": "N",
          "element": "N",
          "coord": [
            3.164599895477295,
            1.1676000356674194,
            -0.1858000010251999
          ]
        },
        {
          "atom_index": 893,
          "name": "CA",
          "element": "C",
          "coord": [
            3.163599967956543,
            1.3141000270843506,
            -0.20980000495910645
          ]
        },
        {
          "atom_index": 894,
          "name": "C",
          "element": "C",
          "coord": [
            3.197499990463257,
            1.3482999801635742,
            -0.35350000858306885
          ]
        },
        {
          "atom_index": 895,
          "name": "O",
          "element": "O",
          "coord": [
            3.3143999576568604,
            1.326799988746643,
            -0.3928999900817871
          ]
        },
        {
          "atom_index": 896,
          "name": "CB",
          "element": "C",
          "coord": [
            3.2657999992370605,
            1.3912999629974365,
            -0.12530000507831573
          ]
        },
        {
          "atom_index": 897,
          "name": "CG",
          "element": "C",
          "coord": [
            3.2676000595092773,
            1.344499945640564,
            0.020800000056624413
          ]
        },
        {
          "atom_index": 898,
          "name": "CD1",
          "element": "C",
          "coord": [
            3.1635000705718994,
            1.3747999668121338,
            0.10559999942779541
          ]
        },
        {
          "atom_index": 899,
          "name": "CD2",
          "element": "C",
          "coord": [
            3.374500036239624,
            1.2706999778747559,
            0.06560000032186508
          ]
        },
        {
          "atom_index": 900,
          "name": "CE1",
          "element": "C",
          "coord": [
            3.165800094604492,
            1.330199956893921,
            0.23720000684261322
          ]
        },
        {
          "atom_index": 901,
          "name": "CE2",
          "element": "C",
          "coord": [
            3.377500057220459,
            1.2252000570297241,
            0.19619999825954437
          ]
        },
        {
          "atom_index": 902,
          "name": "CZ",
          "element": "C",
          "coord": [
            3.2732999324798584,
            1.254699945449829,
            0.28189998865127563
          ]
        },
        {
          "atom_index": 903,
          "name": "OH",
          "element": "O",
          "coord": [
            3.2767999172210693,
            1.2036000490188599,
            0.41510000824928284
          ]
        }
      ]
    },
    {
      "id": "A:350",
      "chain": "A",
      "resseq": 350,
      "icode": "",
      "resname": "THR",
      "hetflag": " ",
      "sasa": 0.0,
      "atoms": [
        {
          "atom_index": 904,
          "name": "N",
          "element": "N",
          "coord": [
            3.104599952697754,
            1.4138000011444092,
            -0.4205000102519989
          ]
        },
        {
          "atom_index": 905,
          "name": "CA",
          "element": "C",
          "coord": [
            3.125,
            1.468000054359436,
            -0.5551000237464905
          ]
        },
        {
          "atom_index": 906,
          "name": "C",
          "element": "C",
          "coord": [
            3.2004001140594482,
            1.601099967956543,
            -0.5564000010490417
          ]
        },
        {
          "atom_index": 907,
          "name": "O",
          "element": "O",
          "coord": [
            3.1723999977111816,
            1.6938999891281128,
            -0.47620001435279846
          ]
        },
        {
          "atom_index": 908,
          "name": "CB",
          "element": "C",
          "coord": [
            2.9934000968933105,
            1.4788000583648682,
            -0.6358000040054321
          ]
        },
        {
          "atom_index": 909,
          "name": "CG2",
          "element": "C",
          "coord": [
            2.924099922180176,
            1.3431999683380127,
            -0.65829998254776
          ]
        },
        {
          "atom_index": 910,
          "name": "OG1",
          "element": "O",
          "coord": [
            2.9021999835968018,
            1.5721999406814575,
            -0.5764999985694885
          ]
        }
      ]
    },
    {
      "id": "A:351",
      "chain": "A",
      "resseq": 351,
      "icode": "",
      "resname": "LEU",
      "hetflag": " ",
      "sasa": 0.0,
      "atoms": [
        {
          "atom_index": 911,
          "name": "N",
          "element": "N",
          "coord": [
            3.298099994659424,
            1.6058000326156616,
            -0.6427000164985657
          ]
        },
        {
          "atom_index": 912,
          "name": "CA",
          "element": "C",
          "coord": [
            3.3859000205993652,
            1.7209999561309814,
            -0.6654000282287598
          ]
        },
        {
          "atom_index": 913,
          "name": "C",
          "element": "C",
          "coord": [
            3.370800018310547,
            1.7769999504089355,
            -0.8066999912261963
          ]
        },
        {
          "atom_index": 914,
          "name": "O",
          "element": "O",
          "coord": [
            3.397700071334839,
            1.7041000127792358,
            -0.9054999947547913
          ]
        },
        {
          "atom_index": 915,
          "name": "CB",
          "element": "C",
          "coord": [
            3.5316998958587646,
            1.6751999855041504,
            -0.6503000259399414
          ]
        },
        {
          "atom_index": 916,
          "name": "CG",
          "element": "C",
          "coord": [
            3.557300090789795,
            1.6124000549316406,
            -0.5134999752044678
          ]
        },
        {
          "atom_index": 917,
          "name": "CD1",
          "element": "C",
          "coord": [
            3.702500104904175,
            1.5628999471664429,
            -0.49889999628067017
          ]
        },
        {
          "atom_index": 918,
          "name": "CD2",
          "element": "C",
          "coord": [
            3.52020001411438,
            1.7122999429702759,
            -0.40400001406669617
          ]
        }
      ]
    },
    {
      "id": "A:352",
      "chain": "A",
      "resseq": 352,
      "icode": "",
      "resname": "PRO",
      "hetflag": " ",
      "sasa": 0.0,
      "atoms": [
        {
          "atom_index": 919,
          "name": "N",
          "element": "N",
          "coord": [
            3.33489990234375,
            1.9038000106811523,
            -0.814300000667572
          ]
        },
        {
          "atom_index": 920,
          "name": "CA",
          "element": "C",
          "coord": [
            3.3322999477386475,
            1.983299970626831,
            -0.9384999871253967
          ]
        },
        {
          "atom_index": 921,
          "name": "C",
          "element": "C",
          "coord": [
            3.474100112915039,
            2.010999917984009,
            -0.988099992275238
          ]
        },
        {
          "atom_index": 922,
          "name": "O",
          "element": "O",
          "coord": [
            3.569000005722046,
            2.002700090408325,
            -0.9057000279426575
          ]
        },
        {
          "atom_index": 923,
          "name": "CB",
          "element": "C",
          "coord": [
            3.2695000171661377,
            2.118499994277954,
            -0.9017000198364258
          ]
        },
        {
          "atom_index": 924,
          "name": "CG",
          "element": "C",
          "coord": [
            3.2513999938964844,
            2.1219000816345215,
            -0.7497000098228455
          ]
        },
        {
          "atom_index": 925,
          "name": "CD",
          "element": "C",
          "coord": [
            3.2957000732421875,
            1.9848999977111816,
            -0.6974999904632568
          ]
        }
      ]
    },
    {
      "id": "A:353",
      "chain": "A",
      "resseq": 353,
      "icode": "",
      "resname": "PRO",
      "hetflag": " ",
      "sasa": 0.0,
      "atoms": [
        {
          "atom_index": 926,
          "name": "N",
          "element": "N",
          "coord": [
            3.489000082015991,
            2.0434000492095947,
            -1.1162999868392944
          ]
        },
        {
          "atom_index": 927,
          "name": "CA",
          "element": "C",
          "coord": [
            3.6185998916625977,
            2.074399948120117,
            -1.1813000440597534
          ]
        },
        {
          "atom_index": 928,
          "name": "C",
          "element": "C",
          "coord": [
            3.692699909210205,
            2.1953001022338867,
            -1.1241999864578247
          ]
        },
        {
          "atom_index": 929,
          "name": "O",
          "element": "O",
          "coord": [
            3.6298999786376953,
            2.296999931335449,
            -1.0844999551773071
          ]
        },
        {
          "atom_index": 930,
          "name": "CB",
          "element": "C",
          "coord": [
            3.591399908065796,
            2.099900007247925,
            -1.3306000232696533
          ]
        },
        {
          "atom_index": 931,
          "name": "CG",
          "element": "C",
          "coord": [
            3.4402999877929688,
            2.0850000381469727,
            -1.3515000343322754
          ]
        },
        {
          "atom_index": 932,
          "name": "CD",
          "element": "C",
          "coord": [
            3.380199909210205,
            2.0481998920440674,
            -1.2151000499725342
          ]
        }
      ]
    },
    {
      "id": "A:354",
      "chain": "A",
      "resseq": 354,
      "icode": "",
      "resname": "SER",
      "hetflag": " ",
      "sasa": 0.0,
      "atoms": [
        {
          "atom_index": 933,
          "name": "N",
          "element": "N",
          "coord": [
            3.824399948120117,
            2.18969988822937,
            -1.131700038909912
          ]
        },
        {
          "atom_index": 934,
          "name": "CA",
          "element": "C",
          "coord": [
            3.9096999168395996,
            2.303299903869629,
            -1.0925999879837036
          ]
        },
        {
          "atom_index": 935,
          "name": "C",
          "element": "C",
          "coord": [
            3.893199920654297,
            2.4214999675750732,
            -1.186400055885315
          ]
        },
        {
          "atom_index": 936,
          "name": "O",
          "element": "O",
          "coord": [
            3.8571999073028564,
            2.4010000228881836,
            -1.305299997329712
          ]
        },
        {
          "atom_index": 937,
          "name": "CB",
          "element": "C",
          "coord": [
            4.0578999519348145,
            2.2639999389648438,
            -1.0943000316619873
          ]
        },
        {
          "atom_index": 938,
          "name": "OG",
          "element": "O",
          "coord": [
            4.134799957275391,
            2.3752999305725098,
            -1.048799991607666
          ]
        }
      ]
    },
    {
      "id": "A:355",
      "chain": "A",
      "resseq": 355,
      "icode": "",
      "resname": "ARG",
      "hetflag": " ",
      "sasa": 3.988135814666748,
      "atoms": [
        {
          "atom_index": 939,
          "name": "N",
          "element": "N",
          "coord": [
            3.9077999591827393,
            2.5388998985290527,
            -1.1305999755859375
          ]
        },
        {
          "atom_index": 940,
          "name": "CA",
          "element": "C",
          "coord": [
            3.8926000595092773,
            2.665299892425537,
            -1.2031999826431274
          ]
        },
        {
          "atom_index": 941,
          "name": "C",
          "element": "C",
          "coord": [
            3.971100091934204,
            2.6649999618530273,
            -1.3330999612808228
          ]
        },
        {
          "atom_index": 942,
          "name": "O",
          "element": "O",
          "coord": [
            3.9166998863220215,
            2.6984000205993652,
            -1.441100001335144
          ]
        },
        {
          "atom_index": 943,
          "name": "CB",
          "element": "C",
          "coord": [
            3.9430999755859375,
            2.7832000255584717,
            -1.1172000169754028
          ]
        },
        {
          "atom_index": 944,
          "name": "CG",
          "element": "C",
          "coord": [
            3.8545000553131104,
            2.804800033569336,
            -0.9929999709129333
          ]
        },
        {
          "atom_index": 945,
          "name": "CD",
          "element": "C",
          "coord": [
            3.902600049972534,
            2.9179999828338623,
            -0.9003999829292297
          ]
        },
        {
          "atom_index": 946,
          "name": "NE",
          "element": "N",
          "coord": [
            3.809799909591675,
            2.9296000003814697,
            -0.7870000004768372
          ]
        },
        {
          "atom_index": 947,
          "name": "CZ",
          "element": "C",
          "coord": [
            3.771199941635132,
            3.0434999465942383,
            -0.7329999804496765
          ]
        },
        {
          "atom_index": 948,
          "name": "NH1",
          "element": "N",
          "coord": [
            3.8192999362945557,
            3.157900094985962,
            -0.7777000069618225
          ]
        },
        {
          "atom_index": 949,
          "name": "NH2",
          "element": "N",
          "coord": [
            3.68530011177063,
            3.043100118637085,
            -0.6328999996185303
          ]
        }
      ]
    },
    {
      "id": "A:356",
      "chain": "A",
      "resseq": 356,
      "icode": "",
      "resname": "GLU",
      "hetflag": " ",
      "sasa": 0.09458957612514496,
      "atoms": [
        {
          "atom_index": 950,
          "name": "N",
          "element": "N",
          "coord": [
            4.093100070953369,
            2.6210999488830566,
            -1.3203999996185303
          ]
        },
        {
          "atom_index": 951,
          "name": "CA",
          "element": "C",
          "coord": [
            4.186299800872803,
            2.613600015640259,
            -1.4311000108718872
          ]
        },
        {
          "atom_index": 952,
          "name": "C",
          "element": "C",
          "coord": [
            4.142000198364258,
            2.519200086593628,
            -1.5413000583648682
          ]
        },
        {
          "atom_index": 953,
          "name": "O",
          "element": "O",
          "coord": [
            4.1828999519348145,
            2.536900043487549,
            -1.6582000255584717
          ]
        },
        {
          "atom_index": 954,
          "name": "CB",
          "element": "C",
          "coord": [
            4.317800045013428,
            2.5638999938964844,
            -1.3730000257492065
          ]
        },
        {
          "atom_index": 955,
          "name": "CG",
          "element": "C",
          "coord": [
            4.357699871063232,
            2.6607000827789307,
            -1.2616000175476074
          ]
        },
        {
          "atom_index": 956,
          "name": "CD",
          "element": "C",
          "coord": [
            4.475599765777588,
            2.601099967956543,
            -1.1871999502182007
          ]
        },
        {
          "atom_index": 957,
          "name": "OE1",
          "element": "O",
          "coord": [
            4.565199851989746,
            2.6761999130249023,
            -1.1401000022888184
          ]
        },
        {
          "atom_index": 958,
          "name": "OE2",
          "element": "O",
          "coord": [
            4.472899913787842,
            2.4788999557495117,
            -1.1567000150680542
          ]
        }
      ]
    },
    {
      "id": "A:357",
      "chain": "A",
      "resseq": 357,
      "icode": "",
      "resname": "GLU",
      "hetflag": " ",
      "sasa": 0.0,
      "atoms": [
        {
          "atom_index": 959,
          "name": "N",
          "element": "N",
          "coord": [
            4.067399978637695,
            2.4179000854492188,
            -1.5054999589920044
          ]
        },
        {
          "atom_index": 960,
          "name": "CA",
          "element": "C",
          "coord": [
            4.029799938201904,
            2.3208999633789062,
            -1.6080000400543213
          ]
        },
        {
          "atom_index": 961,
          "name": "C",
          "element": "C",
          "coord": [
            3.9166998863220215,
            2.3742001056671143,
            -1.6944999694824219
          ]
        },
        {
          "atom_index": 962,
          "name": "O",
          "element": "O",
          "coord": [
            3.882499933242798,
            2.3159000873565674,
            -1.8005000352859497
          ]
        },
        {
          "atom_index": 963,
          "name": "CB",
          "element": "C",
          "coord": [
            3.9951999187469482,
            2.183300018310547,
            -1.5475000143051147
          ]
        },
        {
          "atom_index": 964,
          "name": "CG",
          "element": "C",
          "coord": [
            4.00439977645874,
            2.0706000328063965,
            -1.652400016784668
          ]
        },
        {
          "atom_index": 965,
          "name": "CD",
          "element": "C",
          "coord": [
            3.9630000591278076,
            1.9378000497817993,
            -1.590000033378601
          ]
        },
        {
          "atom_index": 966,
          "name": "OE1",
          "element": "O",
          "coord": [
            3.9584999084472656,
            1.837399959564209,
            -1.6648000478744507
          ]
        },
        {
          "atom_index": 967,
          "name": "OE2",
          "element": "O",
          "coord": [
            3.895699977874756,
            1.9365999698638916,
            -1.4837000370025635
          ]
        }
      ]
    },
    {
      "id": "A:358",
      "chain": "A",
      "resseq": 358,
      "icode": "",
      "resname": "MET",
      "hetflag": " ",
      "sasa": 0.0,
      "atoms": [
        {
          "atom_index": 968,
          "name": "N",
          "element": "N",
          "coord": [
            3.867300033569336,
            2.488600015640259,
            -1.6538000106811523
          ]
        },
        {
          "atom_index": 969,
          "name": "CA",
          "element": "C",
          "coord": [
            3.7634999752044678,
            2.5564000606536865,
            -1.7311999797821045
          ]
        },
        {
          "atom_index": 970,
          "name": "C",
          "element": "C",
          "coord": [
            3.8236000537872314,
            2.6326000690460205,
            -1.8487000465393066
          ]
        },
        {
          "atom_index": 971,
          "name": "O",
          "element": "O",
          "coord": [
            3.756999969482422,
            2.646699905395508,
            -1.954200029373169
          ]
        },
        {
          "atom_index": 972,
          "name": "CB",
          "element": "C",
          "coord": [
            3.6826000213623047,
            2.650700092315674,
            -1.6410000324249268
          ]
        },
        {
          "atom_index": 973,
          "name": "CG",
          "element": "C",
          "coord": [
            3.6231000423431396,
            2.5776000022888184,
            -1.5192999839782715
          ]
        },
        {
          "atom_index": 974,
          "name": "SD",
          "element": "S",
          "coord": [
            3.539900064468384,
            2.683799982070923,
            -1.3997000455856323
          ]
        },
        {
          "atom_index": 975,
          "name": "CE",
          "element": "C",
          "coord": [
            3.5027999877929688,
            2.5596001148223877,
            -1.2742999792099
          ]
        }
      ]
    },
    {
      "id": "A:359",
      "chain": "A",
      "resseq": 359,
      "icode": "",
      "resname": "THR",
      "hetflag": " ",
      "sasa": 2.9338490962982178,
      "atoms": [
        {
          "atom_index": 976,
          "name": "N",
          "element": "N",
          "coord": [
            3.9540998935699463,
            2.6517999172210693,
            -1.8395999670028687
          ]
        },
        {
          "atom_index": 977,
          "name": "CA",
          "element": "C",
          "coord": [
            4.039299964904785,
            2.692500114440918,
            -1.9524999856948853
          ]
        },
        {
          "atom_index": 978,
          "name": "C",
          "element": "C",
          "coord": [
            4.035200119018555,
            2.587399959564209,
            -2.062299966812134
          ]
        },
        {
          "atom_index": 979,
          "name": "O",
          "element": "O",
          "coord": [
            4.037399768829346,
            2.623699903488159,
            -2.182300090789795
          ]
        },
        {
          "atom_index": 980,
          "name": "CB",
          "element": "C",
          "coord": [
            4.1855998039245605,
            2.7091000080108643,
            -1.9067000150680542
          ]
        },
        {
          "atom_index": 981,
          "name": "CG2",
          "element": "C",
          "coord": [
            4.288300037384033,
            2.714600086212158,
            -2.0209999084472656
          ]
        },
        {
          "atom_index": 982,
          "name": "OG1",
          "element": "O",
          "coord": [
            4.198599815368652,
            2.8255999088287354,
            -1.826200008392334
          ]
        }
      ]
    },
    {
      "id": "A:360",
      "chain": "A",
      "resseq": 360,
      "icode": "",
      "resname": "LYS",
      "hetflag": " ",
      "sasa": 0.5380818247795105,
      "atoms": [
        {
          "atom_index": 983,
          "name": "N",
          "element": "N",
          "coord": [
            4.015999794006348,
            2.4630000591278076,
            -2.022900104522705
          ]
        },
        {
          "atom_index": 984,
          "name": "CA",
          "element": "C",
          "coord": [
            4.009099960327148,
            2.3538999557495117,
            -2.1210999488830566
          ]
        },
        {
          "atom_index": 985,
          "name": "C",
          "element": "C",
          "coord": [
            3.872499942779541,
            2.337899923324585,
            -2.184999942779541
          ]
        },
        {
          "atom_index": 986,
          "name": "O",
          "element": "O",
          "coord": [
            3.783799886703491,
            2.4237000942230225,
            -2.162899971008301
          ]
        },
        {
          "atom_index": 987,
          "name": "CB",
          "element": "C",
          "coord": [
            4.062399864196777,
            2.217900037765503,
            -2.0703001022338867
          ]
        },
        {
          "atom_index": 988,
          "name": "CG",
          "element": "C",
          "coord": [
            4.214000225067139,
            2.224299907684326,
            -2.0413999557495117
          ]
        },
        {
          "atom_index": 989,
          "name": "CD",
          "element": "C",
          "coord": [
            4.297500133514404,
            2.2455999851226807,
            -2.169600009918213
          ]
        },
        {
          "atom_index": 990,
          "name": "CE",
          "element": "C",
          "coord": [
            4.445799827575684,
            2.275399923324585,
            -2.1410999298095703
          ]
        },
        {
          "atom_index": 991,
          "name": "NZ",
          "element": "N",
          "coord": [
            4.5183000564575195,
            2.291800022125244,
            -2.2674999237060547
          ]
        }
      ]
    },
    {
      "id": "A:361",
      "chain": "A",
      "resseq": 361,
      "icode": "",
      "resname": "ASN",
      "hetflag": " ",
      "sasa": 4.477605819702148,
      "atoms": [
        {
          "atom_index": 992,
          "name": "N",
          "element": "N",
          "coord": [
            3.8701000213623047,
            2.251199960708618,
            -2.2827000617980957
          ]
        },
        {
          "atom_index": 993,
          "name": "CA",
          "element": "C",
          "coord": [
            3.7578999996185303,
            2.234999895095825,
            -2.374500036239624
          ]
        },
        {
          "atom_index": 994,
          "name": "C",
          "element": "C",
          "coord": [
            3.657399892807007,
            2.1335999965667725,
            -2.319700002670288
          ]
        },
        {
          "atom_index": 995,
          "name": "O",
          "element": "O",
          "coord": [
            3.53410005569458,
            2.1393001079559326,
            -2.3452999591827393
          ]
        },
        {
          "atom_index": 996,
          "name": "CB",
          "element": "C",
          "coord": [
            3.816699981689453,
            2.185699939727783,
            -2.5081000328063965
          ]
        },
        {
          "atom_index": 997,
          "name": "CG",
          "element": "C",
          "coord": [
            3.718899965286255,
            2.2146999835968018,
            -2.621299982070923
          ]
        },
        {
          "atom_index": 998,
          "name": "ND2",
          "element": "N",
          "coord": [
            3.6140999794006348,
            2.282900094985962,
            -2.580699920654297
          ]
        },
        {
          "atom_index": 999,
          "name": "OD1",
          "element": "O",
          "coord": [
            3.7639000415802,
            2.223099946975708,
            -2.7385001182556152
          ]
        }
      ]
    },
    {
      "id": "A:362",
      "chain": "A",
      "resseq": 362,
      "icode": "",
      "resname": "GLN",
      "hetflag": " ",
      "sasa": 0.0,
      "atoms": [
        {
          "atom_index": 1000,
          "name": "N",
          "element": "N",
          "coord": [
            3.714099884033203,
            2.0480000972747803,
            -2.2374000549316406
          ]
        },
        {
          "atom_index": 1001,
          "name": "CA",
          "element": "C",
          "coord": [
            3.648900032043457,
            1.9426000118255615,
            -2.1598000526428223
          ]
        },
        {
          "atom_index": 1002,
          "name": "C",
          "element": "C",
          "coord": [
            3.694000005722046,
            1.9392000436782837,
            -2.015000104904175
          ]
        },
        {
          "atom_index": 1003,
          "name": "O",
          "element": "O",
          "coord": [
            3.8160998821258545,
            1.9500999450683594,
            -1.9872000217437744
          ]
        },
        {
          "atom_index": 1004,
          "name": "CB",
          "element": "C",
          "coord": [
            3.6796000003814697,
            1.8056000471115112,
            -2.2197000980377197
          ]
        },
        {
          "atom_index": 1005,
          "name": "CG",
          "element": "C",
          "coord": [
            3.6210999488830566,
            1.7968000173568726,
            -2.3601999282836914
          ]
        },
        {
          "atom_index": 1006,
          "name": "CD",
          "element": "C",
          "coord": [
            3.58489990234375,
            1.6513999700546265,
            -2.3833000659942627
          ]
        },
        {
          "atom_index": 1007,
          "name": "NE2",
          "element": "N",
          "coord": [
            3.4551000595092773,
            1.6282000541687012,
            -2.3731000423431396
          ]
        },
        {
          "atom_index": 1008,
          "name": "OE1",
          "element": "O",
          "coord": [
            3.6723999977111816,
            1.5648000240325928,
            -2.3577001094818115
          ]
        }
      ]
    },
    {
      "id": "A:363",
      "chain": "A",
      "resseq": 363,
      "icode": "",
      "resname": "VAL",
      "hetflag": " ",
      "sasa": 0.0,
      "atoms": [
        {
          "atom_index": 1009,
          "name": "N",
          "element": "N",
          "coord": [
            3.5968000888824463,
            1.923699975013733,
            -1.9285999536514282
          ]
        },
        {
          "atom_index": 1010,
          "name": "CA",
          "element": "C",
          "coord": [
            3.6166999340057373,
            1.926200032234192,
            -1.7838000059127808
          ]
        },
        {
          "atom_index": 1011,
          "name": "C",
          "element": "C",
          "coord": [
            3.5957999229431152,
            1.7914999723434448,
            -1.7139999866485596
          ]
        },
        {
          "atom_index": 1012,
          "name": "O",
          "element": "O",
          "coord": [
            3.528899908065796,
            1.7001999616622925,
            -1.7689000368118286
          ]
        },
        {
          "atom_index": 1013,
          "name": "CB",
          "element": "C",
          "coord": [
            3.5236001014709473,
            2.0348000526428223,
            -1.7279000282287598
          ]
        },
        {
          "atom_index": 1014,
          "name": "CG1",
          "element": "C",
          "coord": [
            3.5655999183654785,
            2.173799991607666,
            -1.77839994430542
          ]
        },
        {
          "atom_index": 1015,
          "name": "CG2",
          "element": "C",
          "coord": [
            3.3773000240325928,
            2.0060999393463135,
            -1.7654999494552612
          ]
        }
      ]
    },
    {
      "id": "A:364",
      "chain": "A",
      "resseq": 364,
      "icode": "",
      "resname": "SER",
      "hetflag": " ",
      "sasa": 0.0,
      "atoms": [
        {
          "atom_index": 1016,
          "name": "N",
          "element": "N",
          "coord": [
            3.662899971008301,
            1.7750999927520752,
            -1.6016000509262085
          ]
        },
        {
          "atom_index": 1017,
          "name": "CA",
          "element": "C",
          "coord": [
            3.6593000888824463,
            1.6496000289916992,
            -1.5264999866485596
          ]
        },
        {
          "atom_index": 1018,
          "name": "C",
          "element": "C",
          "coord": [
            3.577399969100952,
            1.6527999639511108,
            -1.3980000019073486
          ]
        },
        {
          "atom_index": 1019,
          "name": "O",
          "element": "O",
          "coord": [
            3.6157000064849854,
            1.7201000452041626,
            -1.2984999418258667
          ]
        },
        {
          "atom_index": 1020,
          "name": "CB",
          "element": "C",
          "coord": [
            3.802000045776367,
            1.6045000553131104,
            -1.49590003490448
          ]
        },
        {
          "atom_index": 1021,
          "name": "OG",
          "element": "O",
          "coord": [
            3.867300033569336,
            1.5841000080108643,
            -1.6220999956130981
          ]
        }
      ]
    },
    {
      "id": "A:365",
      "chain": "A",
      "resseq": 365,
      "icode": "",
      "resname": "LEU",
      "hetflag": " ",
      "sasa": 0.0,
      "atoms": [
        {
          "atom_index": 1022,
          "name": "N",
          "element": "N",
          "coord": [
            3.4742000102996826,
            1.5707000494003296,
            -1.3975000381469727
          ]
        },
        {
          "atom_index": 1023,
          "name": "CA",
          "element": "C",
          "coord": [
            3.3856000900268555,
            1.5484999418258667,
            -1.281999945640564
          ]
        },
        {
          "atom_index": 1024,
          "name": "C",
          "element": "C",
          "coord": [
            3.4286999702453613,
            1.4279999732971191,
            -1.1992000341415405
          ]
        },
        {
          "atom_index": 1025,
          "name": "O",
          "element": "O",
          "coord": [
            3.4619998931884766,
            1.322100043296814,
            -1.2581000328063965
          ]
        },
        {
          "atom_index": 1026,
          "name": "CB",
          "element": "C",
          "coord": [
            3.2416999340057373,
            1.526900053024292,
            -1.330199956893921
          ]
        },
        {
          "atom_index": 1027,
          "name": "CG",
          "element": "C",
          "coord": [
            3.196700096130371,
            1.6454999446868896,
            -1.4156999588012695
          ]
        },
        {
          "atom_index": 1028,
          "name": "CD1",
          "element": "C",
          "coord": [
            3.060800075531006,
            1.6198999881744385,
            -1.482200026512146
          ]
        },
        {
          "atom_index": 1029,
          "name": "CD2",
          "element": "C",
          "coord": [
            3.199399948120117,
            1.7755999565124512,
            -1.3345999717712402
          ]
        }
      ]
    },
    {
      "id": "A:366",
      "chain": "A",
      "resseq": 366,
      "icode": "",
      "resname": "THR",
      "hetflag": " ",
      "sasa": 0.0,
      "atoms": [
        {
          "atom_index": 1030,
          "name": "N",
          "element": "N",
          "coord": [
            3.4504001140594482,
            1.4522000551223755,
            -1.0712000131607056
          ]
        },
        {
          "atom_index": 1031,
          "name": "CA",
          "element": "C",
          "coord": [
            3.5160000324249268,
            1.3598999977111816,
            -0.9783999919891357
          ]
        },
        {
          "atom_index": 1032,
          "name": "C",
          "element": "C",
          "coord": [
            3.428999900817871,
            1.3163000345230103,
            -0.8615000247955322
          ]
        },
        {
          "atom_index": 1033,
          "name": "O",
          "element": "O",
          "coord": [
            3.4110000133514404,
            1.395799994468689,
            -0.7662000060081482
          ]
        },
        {
          "atom_index": 1034,
          "name": "CB",
          "element": "C",
          "coord": [
            3.6328999996185303,
            1.4359999895095825,
            -0.9160000085830688
          ]
        },
        {
          "atom_index": 1035,
          "name": "CG2",
          "element": "C",
          "coord": [
            3.713200092315674,
            1.3503999710083008,
            -0.8159000277519226
          ]
        },
        {
          "atom_index": 1036,
          "name": "OG1",
          "element": "O",
          "coord": [
            3.716200113296509,
            1.4860999584197998,
            -1.021299958229065
          ]
        }
      ]
    },
    {
      "id": "A:367",
      "chain": "A",
      "resseq": 367,
      "icode": "",
      "resname": "CYS",
      "hetflag": " ",
      "sasa": 0.0,
      "atoms": [
        {
          "atom_index": 1037,
          "name": "N",
          "element": "N",
          "coord": [
            3.4056999683380127,
            1.188599944114685,
            -0.8468000292778015
          ]
        },
        {
          "atom_index": 1038,
          "name": "CA",
          "element": "C",
          "coord": [
            3.3578999042510986,
            1.152999997138977,
            -0.7132999897003174
          ]
        },
        {
          "atom_index": 1039,
          "name": "C",
          "element": "C",
          "coord": [
            3.449700117111206,
            1.0579999685287476,
            -0.6384000182151794
          ]
        },
        {
          "atom_index": 1040,
          "name": "O",
          "element": "O",
          "coord": [
            3.496999979019165,
            0.9588000178337097,
            -0.6990000009536743
          ]
        },
        {
          "atom_index": 1041,
          "name": "CB",
          "element": "C",
          "coord": [
            3.211199998855591,
            1.1068999767303467,
            -0.7093999981880188
          ]
        },
        {
          "atom_index": 1042,
          "name": "SG",
          "element": "S",
          "coord": [
            3.183000087738037,
            0.9362000226974487,
            -0.7544999718666077
          ]
        }
      ]
    },
    {
      "id": "A:368",
      "chain": "A",
      "resseq": 368,
      "icode": "",
      "resname": "LEU",
      "hetflag": " ",
      "sasa": 0.0,
      "atoms": [
        {
          "atom_index": 1043,
          "name": "N",
          "element": "N",
          "coord": [
            3.473099946975708,
            1.0932999849319458,
            -0.5130000114440918
          ]
        },
        {
          "atom_index": 1044,
          "name": "CA",
          "element": "C",
          "coord": [
            3.552000045776367,
            1.0189000368118286,
            -0.4124999940395355
          ]
        },
        {
          "atom_index": 1045,
          "name": "C",
          "element": "C",
          "coord": [
            3.4630000591278076,
            0.9259999990463257,
            -0.3310999870300293
          ]
        },
        {
          "atom_index": 1046,
          "name": "O",
          "element": "O",
          "coord": [
            3.367500066757202,
            0.972599983215332,
            -0.2644999921321869
          ]
        },
        {
          "atom_index": 1047,
          "name": "CB",
          "element": "C",
          "coord": [
            3.6173999309539795,
            1.1176999807357788,
            -0.31360000371932983
          ]
        },
        {
          "atom_index": 1048,
          "name": "CG",
          "element": "C",
          "coord": [
            3.6960999965667725,
            1.052299976348877,
            -0.19789999723434448
          ]
        },
        {
          "atom_index": 1049,
          "name": "CD1",
          "element": "C",
          "coord": [
            3.8073999881744385,
            0.9587000012397766,
            -0.24709999561309814
          ]
        },
        {
          "atom_index": 1050,
          "name": "CD2",
          "element": "C",
          "coord": [
            3.754199981689453,
            1.1572999954223633,
            -0.10209999978542328
          ]
        }
      ]
    },
    {
      "id": "A:369",
      "chain": "A",
      "resseq": 369,
      "icode": "",
      "resname": "VAL",
      "hetflag": " ",
      "sasa": 0.0,
      "atoms": [
        {
          "atom_index": 1051,
          "name": "N",
          "element": "N",
          "coord": [
            3.4983999729156494,
            0.7998999953269958,
            -0.32989999651908875
          ]
        },
        {
          "atom_index": 1052,
          "name": "CA",
          "element": "C",
          "coord": [
            3.4370999336242676,
            0.6991999745368958,
            -0.24279999732971191
          ]
        },
        {
          "atom_index": 1053,
          "name": "C",
          "element": "C",
          "coord": [
            3.5371999740600586,
            0.6503999829292297,
            -0.13850000500679016
          ]
        },
        {
          "atom_index": 1054,
          "name": "O",
          "element": "O",
          "coord": [
            3.6440999507904053,
            0.5953999757766724,
            -0.1736000031232834
          ]
        },
        {
          "atom_index": 1055,
          "name": "CB",
          "element": "C",
          "coord": [
            3.3866000175476074,
            0.5813999772071838,
            -0.3280999958515167
          ]
        },
        {
          "atom_index": 1056,
          "name": "CG1",
          "element": "C",
          "coord": [
            3.3120999336242676,
            0.47679999470710754,
            -0.24449999630451202
          ]
        },
        {
          "atom_index": 1057,
          "name": "CG2",
          "element": "C",
          "coord": [
            3.301300048828125,
            0.6308000087738037,
            -0.44589999318122864
          ]
        }
      ]
    },
    {
      "id": "A:370",
      "chain": "A",
      "resseq": 370,
      "icode": "",
      "resname": "LYS",
      "hetflag": " ",
      "sasa": 0.0,
      "atoms": [
        {
          "atom_index": 1058,
          "name": "N",
          "element": "N",
          "coord": [
            3.523400068283081,
            0.6948000192642212,
            -0.01769999973475933
          ]
        },
        {
          "atom_index": 1059,
          "name": "CA",
          "element": "C",
          "coord": [
            3.63070011138916,
            0.6646000146865845,
            0.07750000059604645
          ]
        },
        {
          "atom_index": 1060,
          "name": "C",
          "element": "C",
          "coord": [
            3.5861001014709473,
            0.6032000184059143,
            0.20980000495910645
          ]
        },
        {
          "atom_index": 1061,
          "name": "O",
          "element": "O",
          "coord": [
            3.4690001010894775,
            0.6225000023841858,
            0.25200000405311584
          ]
        },
        {
          "atom_index": 1062,
          "name": "CB",
          "element": "C",
          "coord": [
            3.7149999141693115,
            0.7904999852180481,
            0.10270000249147415
          ]
        },
        {
          "atom_index": 1063,
          "name": "CG",
          "element": "C",
          "coord": [
            3.6363000869750977,
            0.9024999737739563,
            0.1728000044822693
          ]
        },
        {
          "atom_index": 1064,
          "name": "CD",
          "element": "C",
          "coord": [
            3.710400104522705,
            0.9427000284194946,
            0.3010999858379364
          ]
        },
        {
          "atom_index": 1065,
          "name": "CE",
          "element": "C",
          "coord": [
            3.6475000381469727,
            1.0645999908447266,
            0.36809998750686646
          ]
        },
        {
          "atom_index": 1066,
          "name": "NZ",
          "element": "N",
          "coord": [
            3.713399887084961,
            1.0816999673843384,
            0.49720001220703125
          ]
        }
      ]
    },
    {
      "id": "A:371",
      "chain": "A",
      "resseq": 371,
      "icode": "",
      "resname": "GLY",
      "hetflag": " ",
      "sasa": 0.0,
      "atoms": [
        {
          "atom_index": 1067,
          "name": "N",
          "element": "N",
          "coord": [
            3.678499937057495,
            0.5332000255584717,
            0.2727000117301941
          ]
        },
        {
          "atom_index": 1068,
          "name": "CA",
          "element": "C",
          "coord": [
            3.6556999683380127,
            0.4661000072956085,
            0.4018999934196472
          ]
        },
        {
          "atom_index": 1069,
          "name": "C",
          "element": "C",
          "coord": [
            3.5566999912261963,
            0.3490999937057495,
            0.39809998869895935
          ]
        },
        {
          "atom_index": 1070,
          "name": "O",
          "element": "O",
          "coord": [
            3.4916000366210938,
            0.32120001316070557,
            0.5016999840736389
          ]
        }
      ]
    },
    {
      "id": "A:372",
      "chain": "A",
      "resseq": 372,
      "icode": "",
      "resname": "PHE",
      "hetflag": " ",
      "sasa": 0.0,
      "atoms": [
        {
          "atom_index": 1071,
          "name": "N",
          "element": "N",
          "coord": [
            3.552999973297119,
            0.2784999907016754,
            0.2856000065803528
          ]
        },
        {
          "atom_index": 1072,
          "name": "CA",
          "element": "C",
          "coord": [
            3.474600076675415,
            0.15620000660419464,
            0.26179999113082886
          ]
        },
        {
          "atom_index": 1073,
          "name": "C",
          "element": "C",
          "coord": [
            3.5513999462127686,
            0.025200000032782555,
            0.2799000144004822
          ]
        },
        {
          "atom_index": 1074,
          "name": "O",
          "element": "O",
          "coord": [
            3.6765999794006348,
            0.02199999988079071,
            0.2732999920845032
          ]
        },
        {
          "atom_index": 1075,
          "name": "CB",
          "element": "C",
          "coord": [
            3.400899887084961,
            0.1590999960899353,
            0.12630000710487366
          ]
        },
        {
          "atom_index": 1076,
          "name": "CG",
          "element": "C",
          "coord": [
            3.4888999462127686,
            0.1436000019311905,
            0.00019999999494757503
          ]
        },
        {
          "atom_index": 1077,
          "name": "CD1",
          "element": "C",
          "coord": [
            3.524600028991699,
            0.018200000748038292,
            -0.045099999755620956
          ]
        },
        {
          "atom_index": 1078,
          "name": "CD2",
          "element": "C",
          "coord": [
            3.5250000953674316,
            0.2547000050544739,
            -0.07329999655485153
          ]
        },
        {
          "atom_index": 1079,
          "name": "CE1",
          "element": "C",
          "coord": [
            3.5987000465393066,
            0.003800000064074993,
            -0.16189999878406525
          ]
        },
        {
          "atom_index": 1080,
          "name": "CE2",
          "element": "C",
          "coord": [
            3.5987000465393066,
            0.2410999983549118,
            -0.19020000100135803
          ]
        },
        {
          "atom_index": 1081,
          "name": "CZ",
          "element": "C",
          "coord": [
            3.6359000205993652,
            0.1151999980211258,
            -0.23409999907016754
          ]
        }
      ]
    },
    {
      "id": "A:373",
      "chain": "A",
      "resseq": 373,
      "icode": "",
      "resname": "TYR",
      "hetflag": " ",
      "sasa": 0.0,
      "atoms": [
        {
          "atom_index": 1082,
          "name": "N",
          "element": "N",
          "coord": [
            3.4772000312805176,
            -0.08070000261068344,
            0.3043999969959259
          ]
        },
        {
          "atom_index": 1083,
          "name": "CA",
          "element": "C",
          "coord": [
            3.5267999172210693,
            -0.2167000025510788,
            0.3264999985694885
          ]
        },
        {
          "atom_index": 1084,
          "name": "C",
          "element": "C",
          "coord": [
            3.410799980163574,
            -0.3149999976158142,
            0.310699999332428
          ]
        },
        {
          "atom_index": 1085,
          "name": "O",
          "element": "O",
          "coord": [
            3.299499988555908,
            -0.28110000491142273,
            0.35760000348091125
          ]
        },
        {
          "atom_index": 1086,
          "name": "CB",
          "element": "C",
          "coord": [
            3.581199884414673,
            -0.22609999775886536,
            0.47049999237060547
          ]
        },
        {
          "atom_index": 1087,
          "name": "CG",
          "element": "C",
          "coord": [
            3.6614999771118164,
            -0.3555999994277954,
            0.4878000020980835
          ]
        },
        {
          "atom_index": 1088,
          "name": "CD1",
          "element": "C",
          "coord": [
            3.7934000492095947,
            -0.3578999936580658,
            0.450300008058548
          ]
        },
        {
          "atom_index": 1089,
          "name": "CD2",
          "element": "C",
          "coord": [
            3.6006999015808105,
            -0.4715000092983246,
            0.5300999879837036
          ]
        },
        {
          "atom_index": 1090,
          "name": "CE1",
          "element": "C",
          "coord": [
            3.8649001121520996,
            -0.47690001130104065,
            0.45410001277923584
          ]
        },
        {
          "atom_index": 1091,
          "name": "CE2",
          "element": "C",
          "coord": [
            3.6709001064300537,
            -0.5909000039100647,
            0.5335000157356262
          ]
        },
        {
          "atom_index": 1092,
          "name": "CZ",
          "element": "C",
          "coord": [
            3.8034000396728516,
            -0.593500018119812,
            0.49480000138282776
          ]
        },
        {
          "atom_index": 1093,
          "name": "OH",
          "element": "O",
          "coord": [
            3.877700090408325,
            -0.71670001745224,
            0.4943000078201294
          ]
        }
      ]
    },
    {
      "id": "A:374",
      "chain": "A",
      "resseq": 374,
      "icode": "",
      "resname": "PRO",
      "hetflag": " ",
      "sasa": 0.0,
      "atoms": [
        {
          "atom_index": 1094,
          "name": "N",
          "element": "N",
          "coord": [
            3.430000066757202,
            -0.43290001153945923,
            0.2515999972820282
          ]
        },
        {
          "atom_index": 1095,
          "name": "CA",
          "element": "C",
          "coord": [
            3.5488998889923096,
            -0.47699999809265137,
            0.17749999463558197
          ]
        },
        {
          "atom_index": 1096,
          "name": "C",
          "element": "C",
          "coord": [
            3.55430006980896,
            -0.40880000591278076,
            0.04100000113248825
          ]
        },
        {
          "atom_index": 1097,
          "name": "O",
          "element": "O",
          "coord": [
            3.481800079345703,
            -0.3086000084877014,
            0.018799999728798866
          ]
        },
        {
          "atom_index": 1098,
          "name": "CB",
          "element": "C",
          "coord": [
            3.5344998836517334,
            -0.6270999908447266,
            0.1518000066280365
          ]
        },
        {
          "atom_index": 1099,
          "name": "CG",
          "element": "C",
          "coord": [
            3.3915998935699463,
            -0.6646999716758728,
            0.1899999976158142
          ]
        },
        {
          "atom_index": 1100,
          "name": "CD",
          "element": "C",
          "coord": [
            3.327899932861328,
            -0.5393000245094299,
            0.25110000371932983
          ]
        }
      ]
    },
    {
      "id": "A:375",
      "chain": "A",
      "resseq": 375,
      "icode": "",
      "resname": "SER",
      "hetflag": " ",
      "sasa": 0.0,
      "atoms": [
        {
          "atom_index": 1101,
          "name": "N",
          "element": "N",
          "coord": [
            3.652600049972534,
            -0.4424999952316284,
            -0.03909999877214432
          ]
        },
        {
          "atom_index": 1102,
          "name": "CA",
          "element": "C",
          "coord": [
            3.678999900817871,
            -0.3569999933242798,
            -0.15410000085830688
          ]
        },
        {
          "atom_index": 1103,
          "name": "C",
          "element": "C",
          "coord": [
            3.5871999263763428,
            -0.3846000134944916,
            -0.2718000113964081
          ]
        },
        {
          "atom_index": 1104,
          "name": "O",
          "element": "O",
          "coord": [
            3.5959999561309814,
            -0.31459999084472656,
            -0.3752000033855438
          ]
        },
        {
          "atom_index": 1105,
          "name": "CB",
          "element": "C",
          "coord": [
            3.824700117111206,
            -0.37119999527931213,
            -0.19580000638961792
          ]
        },
        {
          "atom_index": 1106,
          "name": "OG",
          "element": "O",
          "coord": [
            3.8482000827789307,
            -0.508899986743927,
            -0.2248000055551529
          ]
        }
      ]
    },
    {
      "id": "A:376",
      "chain": "A",
      "resseq": 376,
      "icode": "",
      "resname": "ASP",
      "hetflag": " ",
      "sasa": 0.0,
      "atoms": [
        {
          "atom_index": 1107,
          "name": "N",
          "element": "N",
          "coord": [
            3.4925999641418457,
            -0.47209998965263367,
            -0.24979999661445618
          ]
        },
        {
          "atom_index": 1108,
          "name": "CA",
          "element": "C",
          "coord": [
            3.3886001110076904,
            -0.5009999871253967,
            -0.3483000099658966
          ]
        },
        {
          "atom_index": 1109,
          "name": "C",
          "element": "C",
          "coord": [
            3.292099952697754,
            -0.38530001044273376,
            -0.36039999127388
          ]
        },
        {
          "atom_index": 1110,
          "name": "O",
          "element": "O",
          "coord": [
            3.2090001106262207,
            -0.36660000681877136,
            -0.2687000036239624
          ]
        },
        {
          "atom_index": 1111,
          "name": "CB",
          "element": "C",
          "coord": [
            3.305799961090088,
            -0.6223999857902527,
            -0.30390000343322754
          ]
        },
        {
          "atom_index": 1112,
          "name": "CG",
          "element": "C",
          "coord": [
            3.3984999656677246,
            -0.742900013923645,
            -0.29649999737739563
          ]
        },
        {
          "atom_index": 1113,
          "name": "OD1",
          "element": "O",
          "coord": [
            3.4463999271392822,
            -0.7799000144004822,
            -0.18610000610351562
          ]
        },
        {
          "atom_index": 1114,
          "name": "OD2",
          "element": "O",
          "coord": [
            3.463200092315674,
            -0.7710000276565552,
            -0.39969998598098755
          ]
        }
      ]
    },
    {
      "id": "A:377",
      "chain": "A",
      "resseq": 377,
      "icode": "",
      "resname": "ILE",
      "hetflag": " ",
      "sasa": 0.0,
      "atoms": [
        {
          "atom_index": 1115,
          "name": "N",
          "element": "N",
          "coord": [
            3.297800064086914,
            -0.31610000133514404,
            -0.47099998593330383
          ]
        },
        {
          "atom_index": 1116,
          "name": "CA",
          "element": "C",
          "coord": [
            3.205399990081787,
            -0.20440000295639038,
            -0.4943999946117401
          ]
        },
        {
          "atom_index": 1117,
          "name": "C",
          "element": "C",
          "coord": [
            3.1717000007629395,
            -0.1890999972820282,
            -0.6420999765396118
          ]
        },
        {
          "atom_index": 1118,
          "name": "O",
          "element": "O",
          "coord": [
            3.243000030517578,
            -0.2467000037431717,
            -0.7269999980926514
          ]
        },
        {
          "atom_index": 1119,
          "name": "CB",
          "element": "C",
          "coord": [
            3.27620005607605,
            -0.07970000058412552,
            -0.43709999322891235
          ]
        },
        {
          "atom_index": 1120,
          "name": "CG1",
          "element": "C",
          "coord": [
            3.1902999877929688,
            0.04580000042915344,
            -0.4180000126361847
          ]
        },
        {
          "atom_index": 1121,
          "name": "CG2",
          "element": "C",
          "coord": [
            3.4135000705718994,
            -0.05119999870657921,
            -0.5015000104904175
          ]
        },
        {
          "atom_index": 1122,
          "name": "CD1",
          "element": "C",
          "coord": [
            3.2743000984191895,
            0.15379999577999115,
            -0.3481999933719635
          ]
        }
      ]
    },
    {
      "id": "A:378",
      "chain": "A",
      "resseq": 378,
      "icode": "",
      "resname": "ALA",
      "hetflag": " ",
      "sasa": 0.0,
      "atoms": [
        {
          "atom_index": 1123,
          "name": "N",
          "element": "N",
          "coord": [
            3.0680999755859375,
            -0.1151999980211258,
            -0.6740000247955322
          ]
        },
        {
          "atom_index": 1124,
          "name": "CA",
          "element": "C",
          "coord": [
            3.0362000465393066,
            -0.0803999975323677,
            -0.8130000233650208
          ]
        },
        {
          "atom_index": 1125,
          "name": "C",
          "element": "C",
          "coord": [
            2.995300054550171,
            0.06539999693632126,
            -0.8251000046730042
          ]
        },
        {
          "atom_index": 1126,
          "name": "O",
          "element": "O",
          "coord": [
            2.8901000022888184,
            0.10220000147819519,
            -0.7677000164985657
          ]
        },
        {
          "atom_index": 1127,
          "name": "CB",
          "element": "C",
          "coord": [
            2.9189000129699707,
            -0.16509999334812164,
            -0.8636999726295471
          ]
        }
      ]
    },
    {
      "id": "A:379",
      "chain": "A",
      "resseq": 379,
      "icode": "",
      "resname": "VAL",
      "hetflag": " ",
      "sasa": 0.0,
      "atoms": [
        {
          "atom_index": 1128,
          "name": "N",
          "element": "N",
          "coord": [
            3.0752999782562256,
            0.14589999616146088,
            -0.8935999870300293
          ]
        },
        {
          "atom_index": 1129,
          "name": "CA",
          "element": "C",
          "coord": [
            3.051500082015991,
            0.2915000021457672,
            -0.9178000092506409
          ]
        },
        {
          "atom_index": 1130,
          "name": "C",
          "element": "C",
          "coord": [
            3.0116000175476074,
            0.3228999972343445,
            -1.0621999502182007
          ]
        },
        {
          "atom_index": 1131,
          "name": "O",
          "element": "O",
          "coord": [
            3.0861001014709473,
            0.2838999927043915,
            -1.1548000574111938
          ]
        },
        {
          "atom_index": 1132,
          "name": "CB",
          "element": "C",
          "coord": [
            3.178299903869629,
            0.37560001015663147,
            -0.8852999806404114
          ]
        },
        {
          "atom_index": 1133,
          "name": "CG1",
          "element": "C",
          "coord": [
            3.1526999473571777,
            0.5281999707221985,
            -0.8938999772071838
          ]
        },
        {
          "atom_index": 1134,
          "name": "CG2",
          "element": "C",
          "coord": [
            3.247499942779541,
            0.3343000113964081,
            -0.7533000111579895
          ]
        }
      ]
    },
    {
      "id": "A:380",
      "chain": "A",
      "resseq": 380,
      "icode": "",
      "resname": "GLU",
      "hetflag": " ",
      "sasa": 0.0,
      "atoms": [
        {
          "atom_index": 1135,
          "name": "N",
          "element": "N",
          "coord": [
            2.902400016784668,
            0.39160001277923584,
            -1.0836000442504883
          ]
        },
        {
          "atom_index": 1136,
          "name": "CA",
          "element": "C",
          "coord": [
            2.8629000186920166,
            0.43540000915527344,
            -1.218400001525879
          ]
        },
        {
          "atom_index": 1137,
          "name": "C",
          "element": "C",
          "coord": [
            2.8331000804901123,
            0.5843999981880188,
            -1.2242000102996826
          ]
        },
        {
          "atom_index": 1138,
          "name": "O",
          "element": "O",
          "coord": [
            2.826900005340576,
            0.6488999724388123,
            -1.1172000169754028
          ]
        },
        {
          "atom_index": 1139,
          "name": "CB",
          "element": "C",
          "coord": [
            2.737499952316284,
            0.3614000082015991,
            -1.2668999433517456
          ]
        },
        {
          "atom_index": 1140,
          "name": "CG",
          "element": "C",
          "coord": [
            2.7602999210357666,
            0.20970000326633453,
            -1.2819000482559204
          ]
        },
        {
          "atom_index": 1141,
          "name": "CD",
          "element": "C",
          "coord": [
            2.637700080871582,
            0.14579999446868896,
            -1.3473999500274658
          ]
        },
        {
          "atom_index": 1142,
          "name": "OE1",
          "element": "O",
          "coord": [
            2.5632998943328857,
            0.21699999272823334,
            -1.420300006866455
          ]
        },
        {
          "atom_index": 1143,
          "name": "OE2",
          "element": "O",
          "coord": [
            2.6333999633789062,
            0.02019999921321869,
            -1.3602999448776245
          ]
        }
      ]
    },
    {
      "id": "A:381",
      "chain": "A",
      "resseq": 381,
      "icode": "",
      "resname": "TRP",
      "hetflag": " ",
      "sasa": 0.0,
      "atoms": [
        {
          "atom_index": 1144,
          "name": "N",
          "element": "N",
          "coord": [
            2.807499885559082,
            0.6359999775886536,
            -1.3427000045776367
          ]
        },
        {
          "atom_index": 1145,
          "name": "CA",
          "element": "C",
          "coord": [
            2.7657999992370605,
            0.7760000228881836,
            -1.3652000427246094
          ]
        },
        {
          "atom_index": 1146,
          "name": "C",
          "element": "C",
          "coord": [
            2.6394999027252197,
            0.7875999808311462,
            -1.4508999586105347
          ]
        },
        {
          "atom_index": 1147,
          "name": "O",
          "element": "O",
          "coord": [
            2.622999906539917,
            0.7146000266075134,
            -1.5525000095367432
          ]
        },
        {
          "atom_index": 1148,
          "name": "CB",
          "element": "C",
          "coord": [
            2.8782999515533447,
            0.8579000234603882,
            -1.4321000576019287
          ]
        },
        {
          "atom_index": 1149,
          "name": "CG",
          "element": "C",
          "coord": [
            2.997299909591675,
            0.8928999900817871,
            -1.3417999744415283
          ]
        },
        {
          "atom_index": 1150,
          "name": "CD1",
          "element": "C",
          "coord": [
            3.1106998920440674,
            0.8241999745368958,
            -1.315000057220459
          ]
        },
        {
          "atom_index": 1151,
          "name": "CD2",
          "element": "C",
          "coord": [
            3.01419997215271,
            1.0144000053405762,
            -1.2734999656677246
          ]
        },
        {
          "atom_index": 1152,
          "name": "CE2",
          "element": "C",
          "coord": [
            3.1373000144958496,
            1.0096999406814575,
            -1.2069000005722046
          ]
        },
        {
          "atom_index": 1153,
          "name": "CE3",
          "element": "C",
          "coord": [
            2.9307000637054443,
            1.1247999668121338,
            -1.2670999765396118
          ]
        },
        {
          "atom_index": 1154,
          "name": "NE1",
          "element": "N",
          "coord": [
            3.1958999633789062,
            0.8989999890327454,
            -1.2312999963760376
          ]
        },
        {
          "atom_index": 1155,
          "name": "CZ2",
          "element": "C",
          "coord": [
            3.1851999759674072,
            1.1157000064849854,
            -1.1312999725341797
          ]
        },
        {
          "atom_index": 1156,
          "name": "CZ3",
          "element": "C",
          "coord": [
            2.9793999195098877,
            1.2318999767303467,
            -1.1919000148773193
          ]
        },
        {
          "atom_index": 1157,
          "name": "CH2",
          "element": "C",
          "coord": [
            3.1013998985290527,
            1.226699948310852,
            -1.1243000030517578
          ]
        }
      ]
    },
    {
      "id": "A:382",
      "chain": "A",
      "resseq": 382,
      "icode": "",
      "resname": "GLU",
      "hetflag": " ",
      "sasa": 0.0,
      "atoms": [
        {
          "atom_index": 1158,
          "name": "N",
          "element": "N",
          "coord": [
            2.554500102996826,
            0.8824999928474426,
            -1.413599967956543
          ]
        },
        {
          "atom_index": 1159,
          "name": "CA",
          "element": "C",
          "coord": [
            2.4326000213623047,
            0.9196000099182129,
            -1.4882999658584595
          ]
        },
        {
          "atom_index": 1160,
          "name": "C",
          "element": "C",
          "coord": [
            2.41729998588562,
            1.070199966430664,
            -1.5083999633789062
          ]
        },
        {
          "atom_index": 1161,
          "name": "O",
          "element": "O",
          "coord": [
            2.4346001148223877,
            1.148800015449524,
            -1.4118000268936157
          ]
        },
        {
          "atom_index": 1162,
          "name": "CB",
          "element": "C",
          "coord": [
            2.3078999519348145,
            0.8741999864578247,
            -1.4113999605178833
          ]
        },
        {
          "atom_index": 1163,
          "name": "CG",
          "element": "C",
          "coord": [
            2.279099941253662,
            0.724399983882904,
            -1.42330002784729
          ]
        },
        {
          "atom_index": 1164,
          "name": "CD",
          "element": "C",
          "coord": [
            2.1835999488830566,
            0.6909000277519226,
            -1.3101999759674072
          ]
        },
        {
          "atom_index": 1165,
          "name": "OE1",
          "element": "O",
          "coord": [
            2.223599910736084,
            0.6105999946594238,
            -1.2217999696731567
          ]
        },
        {
          "atom_index": 1166,
          "name": "OE2",
          "element": "O",
          "coord": [
            2.1006999015808105,
            0.7796000242233276,
            -1.277400016784668
          ]
        }
      ]
    },
    {
      "id": "A:383",
      "chain": "A",
      "resseq": 383,
      "icode": "",
      "resname": "SER",
      "hetflag": " ",
      "sasa": 0.0,
      "atoms": [
        {
          "atom_index": 1167,
          "name": "N",
          "element": "N",
          "coord": [
            2.3584001064300537,
            1.1059999465942383,
            -1.6196999549865723
          ]
        },
        {
          "atom_index": 1168,
          "name": "CA",
          "element": "C",
          "coord": [
            2.316200017929077,
            1.2436000108718872,
            -1.6471999883651733
          ]
        },
        {
          "atom_index": 1169,
          "name": "C",
          "element": "C",
          "coord": [
            2.16729998588562,
            1.2651000022888184,
            -1.6222000122070312
          ]
        },
        {
          "atom_index": 1170,
          "name": "O",
          "element": "O",
          "coord": [
            2.124300003051758,
            1.3806999921798706,
            -1.597599983215332
          ]
        },
        {
          "atom_index": 1171,
          "name": "CB",
          "element": "C",
          "coord": [
            2.3466999530792236,
            1.2798000574111938,
            -1.7930999994277954
          ]
        },
        {
          "atom_index": 1172,
          "name": "OG",
          "element": "O",
          "coord": [
            2.2846999168395996,
            1.1837999820709229,
            -1.8804999589920044
          ]
        }
      ]
    },
    {
      "id": "A:384",
      "chain": "A",
      "resseq": 384,
      "icode": "",
      "resname": "ASN",
      "hetflag": " ",
      "sasa": 4.014907360076904,
      "atoms": [
        {
          "atom_index": 1173,
          "name": "N",
          "element": "N",
          "coord": [
            2.0905001163482666,
            1.1577999591827393,
            -1.6262999773025513
          ]
        },
        {
          "atom_index": 1174,
          "name": "CA",
          "element": "C",
          "coord": [
            1.9455000162124634,
            1.1620999574661255,
            -1.595900058746338
          ]
        },
        {
          "atom_index": 1175,
          "name": "C",
          "element": "C",
          "coord": [
            1.88919997215271,
            1.0242999792099,
            -1.5595999956130981
          ]
        },
        {
          "atom_index": 1176,
          "name": "O",
          "element": "O",
          "coord": [
            1.958400011062622,
            0.9442999958992004,
            -1.4910999536514282
          ]
        },
        {
          "atom_index": 1177,
          "name": "CB",
          "element": "C",
          "coord": [
            1.8687000274658203,
            1.2201999425888062,
            -1.7166999578475952
          ]
        },
        {
          "atom_index": 1178,
          "name": "CG",
          "element": "C",
          "coord": [
            1.7274999618530273,
            1.260200023651123,
            -1.6755000352859497
          ]
        },
        {
          "atom_index": 1179,
          "name": "ND2",
          "element": "N",
          "coord": [
            1.6366000175476074,
            1.2491999864578247,
            -1.770300030708313
          ]
        },
        {
          "atom_index": 1180,
          "name": "OD1",
          "element": "O",
          "coord": [
            1.701300024986267,
            1.283400058746338,
            -1.5547000169754028
          ]
        }
      ]
    },
    {
      "id": "A:385",
      "chain": "A",
      "resseq": 385,
      "icode": "",
      "resname": "GLY",
      "hetflag": " ",
      "sasa": 1.9087103605270386,
      "atoms": [
        {
          "atom_index": 1181,
          "name": "N",
          "element": "N",
          "coord": [
            1.7897000312805176,
            0.983299970626831,
            -1.6348999738693237
          ]
        },
        {
          "atom_index": 1182,
          "name": "CA",
          "element": "C",
          "coord": [
            1.7547999620437622,
            0.8414999842643738,
            -1.6471999883651733
          ]
        },
        {
          "atom_index": 1183,
          "name": "C",
          "element": "C",
          "coord": [
            1.8421000242233276,
            0.7815999984741211,
            -1.7568000555038452
          ]
        },
        {
          "atom_index": 1184,
          "name": "O",
          "element": "O",
          "coord": [
            1.802899956703186,
            0.6833000183105469,
            -1.8245999813079834
          ]
        }
      ]
    },
    {
      "id": "A:386",
      "chain": "A",
      "resseq": 386,
      "icode": "",
      "resname": "GLN",
      "hetflag": " ",
      "sasa": 5.234566688537598,
      "atoms": [
        {
          "atom_index": 1185,
          "name": "N",
          "element": "N",
          "coord": [
            1.9486000537872314,
            0.8543000221252441,
            -1.7843999862670898
          ]
        },
        {
          "atom_index": 1186,
          "name": "CA",
          "element": "C",
          "coord": [
            2.0420000553131104,
            0.8234999775886536,
            -1.892199993133545
          ]
        },
        {
          "atom_index": 1187,
          "name": "C",
          "element": "C",
          "coord": [
            2.186199903488159,
            0.8137000203132629,
            -1.8411999940872192
          ]
        },
        {
          "atom_index": 1188,
          "name": "O",
          "element": "O",
          "coord": [
            2.238800048828125,
            0.9050999879837036,
            -1.7782000303268433
          ]
        },
        {
          "atom_index": 1189,
          "name": "CB",
          "element": "C",
          "coord": [
            2.0362000465393066,
            0.9279000163078308,
            -2.0053999423980713
          ]
        },
        {
          "atom_index": 1190,
          "name": "CG",
          "element": "C",
          "coord": [
            1.8990999460220337,
            0.9355999827384949,
            -2.0727999210357666
          ]
        },
        {
          "atom_index": 1191,
          "name": "CD",
          "element": "C",
          "coord": [
            1.8970999717712402,
            1.0286999940872192,
            -2.1940999031066895
          ]
        },
        {
          "atom_index": 1192,
          "name": "NE2",
          "element": "N",
          "coord": [
            2.0071001052856445,
            1.0923000574111938,
            -2.230299949645996
          ]
        },
        {
          "atom_index": 1193,
          "name": "OE1",
          "element": "O",
          "coord": [
            1.7932000160217285,
            1.0444999933242798,
            -2.2578999996185303
          ]
        }
      ]
    },
    {
      "id": "A:387",
      "chain": "A",
      "resseq": 387,
      "icode": "",
      "resname": "PRO",
      "hetflag": " ",
      "sasa": 0.45171648263931274,
      "atoms": [
        {
          "atom_index": 1194,
          "name": "N",
          "element": "N",
          "coord": [
            2.2302000522613525,
            0.6859999895095825,
            -1.8549000024795532
          ]
        },
        {
          "atom_index": 1195,
          "name": "CA",
          "element": "C",
          "coord": [
            2.3659000396728516,
            0.6434000134468079,
            -1.819200038909912
          ]
        },
        {
          "atom_index": 1196,
          "name": "C",
          "element": "C",
          "coord": [
            2.4719998836517334,
            0.7077999711036682,
            -1.9085999727249146
          ]
        },
        {
          "atom_index": 1197,
          "name": "O",
          "element": "O",
          "coord": [
            2.449700117111206,
            0.7214000225067139,
            -2.0320000648498535
          ]
        },
        {
          "atom_index": 1198,
          "name": "CB",
          "element": "C",
          "coord": [
            2.3717000484466553,
            0.49059998989105225,
            -1.8382999897003174
          ]
        },
        {
          "atom_index": 1199,
          "name": "CG",
          "element": "C",
          "coord": [
            2.236299991607666,
            0.44670000672340393,
            -1.8955999612808228
          ]
        },
        {
          "atom_index": 1200,
          "name": "CD",
          "element": "C",
          "coord": [
            2.1500000953674316,
            0.573199987411499,
            -1.9052000045776367
          ]
        }
      ]
    },
    {
      "id": "A:388",
      "chain": "A",
      "resseq": 388,
      "icode": "",
      "resname": "GLU",
      "hetflag": " ",
      "sasa": 0.0,
      "atoms": [
        {
          "atom_index": 1201,
          "name": "N",
          "element": "N",
          "coord": [
            2.586199998855591,
            0.7409999966621399,
            -1.8507000207901
          ]
        },
        {
          "atom_index": 1202,
          "name": "CA",
          "element": "C",
          "coord": [
            2.6946001052856445,
            0.7997000217437744,
            -1.930299997329712
          ]
        },
        {
          "atom_index": 1203,
          "name": "C",
          "element": "C",
          "coord": [
            2.8115999698638916,
            0.7102000117301941,
            -1.968400001525879
          ]
        },
        {
          "atom_index": 1204,
          "name": "O",
          "element": "O",
          "coord": [
            2.8173000812530518,
            0.5910999774932861,
            -1.929900050163269
          ]
        },
        {
          "atom_index": 1205,
          "name": "CB",
          "element": "C",
          "coord": [
            2.74399995803833,
            0.9312999844551086,
            -1.8708000183105469
          ]
        },
        {
          "atom_index": 1206,
          "name": "CG",
          "element": "C",
          "coord": [
            2.6231000423431396,
            1.0220999717712402,
            -1.8464000225067139
          ]
        },
        {
          "atom_index": 1207,
          "name": "CD",
          "element": "C",
          "coord": [
            2.663100004196167,
            1.1642999649047852,
            -1.8802000284194946
          ]
        },
        {
          "atom_index": 1208,
          "name": "OE1",
          "element": "O",
          "coord": [
            2.6041998863220215,
            1.2257000207901,
            -1.9726999998092651
          ]
        },
        {
          "atom_index": 1209,
          "name": "OE2",
          "element": "O",
          "coord": [
            2.7620999813079834,
            1.215999960899353,
            -1.823099970817566
          ]
        }
      ]
    },
    {
      "id": "A:389",
      "chain": "A",
      "resseq": 389,
      "icode": "",
      "resname": "ASN",
      "hetflag": " ",
      "sasa": 3.6052842140197754,
      "atoms": [
        {
          "atom_index": 1210,
          "name": "N",
          "element": "N",
          "coord": [
            2.8882999420166016,
            0.7598999738693237,
            -2.0617001056671143
          ]
        },
        {
          "atom_index": 1211,
          "name": "CA",
          "element": "C",
          "coord": [
            2.996500015258789,
            0.6844000220298767,
            -2.1250998973846436
          ]
        },
        {
          "atom_index": 1212,
          "name": "C",
          "element": "C",
          "coord": [
            3.132999897003174,
            0.7199000120162964,
            -2.0692999362945557
          ]
        },
        {
          "atom_index": 1213,
          "name": "O",
          "element": "O",
          "coord": [
            3.212599992752075,
            0.6279000043869019,
            -2.0385000705718994
          ]
        },
        {
          "atom_index": 1214,
          "name": "CB",
          "element": "C",
          "coord": [
            2.999799966812134,
            0.7114999890327454,
            -2.2769999504089355
          ]
        },
        {
          "atom_index": 1215,
          "name": "CG",
          "element": "C",
          "coord": [
            2.8912999629974365,
            0.6291999816894531,
            -2.345400094985962
          ]
        },
        {
          "atom_index": 1216,
          "name": "ND2",
          "element": "N",
          "coord": [
            2.7899999618530273,
            0.6991000175476074,
            -2.3935000896453857
          ]
        },
        {
          "atom_index": 1217,
          "name": "OD1",
          "element": "O",
          "coord": [
            2.887200117111206,
            0.5055999755859375,
            -2.322200059890747
          ]
        }
      ]
    },
    {
      "id": "A:390",
      "chain": "A",
      "resseq": 390,
      "icode": "",
      "resname": "ASN",
      "hetflag": " ",
      "sasa": 0.03152985870838165,
      "atoms": [
        {
          "atom_index": 1218,
          "name": "N",
          "element": "N",
          "coord": [
            3.1689000129699707,
            0.8427000045776367,
            -2.0922999382019043
          ]
        },
        {
          "atom_index": 1219,
          "name": "CA",
          "element": "C",
          "coord": [
            3.308300018310547,
            0.8810999989509583,
            -2.0792999267578125
          ]
        },
        {
          "atom_index": 1220,
          "name": "C",
          "element": "C",
          "coord": [
            3.3557000160217285,
            0.8942999839782715,
            -1.9354000091552734
          ]
        },
        {
          "atom_index": 1221,
          "name": "O",
          "element": "O",
          "coord": [
            3.388700008392334,
            1.0062999725341797,
            -1.88919997215271
          ]
        },
        {
          "atom_index": 1222,
          "name": "CB",
          "element": "C",
          "coord": [
            3.339200019836426,
            1.0068000555038452,
            -2.1624999046325684
          ]
        },
        {
          "atom_index": 1223,
          "name": "CG",
          "element": "C",
          "coord": [
            3.4839000701904297,
            0.9994999766349792,
            -2.210400104522705
          ]
        },
        {
          "atom_index": 1224,
          "name": "ND2",
          "element": "N",
          "coord": [
            3.5673000812530518,
            0.9294999837875366,
            -2.1345999240875244
          ]
        },
        {
          "atom_index": 1225,
          "name": "OD1",
          "element": "O",
          "coord": [
            3.5088000297546387,
            1.0312000513076782,
            -2.329200029373169
          ]
        }
      ]
    },
    {
      "id": "A:391",
      "chain": "A",
      "resseq": 391,
      "icode": "",
      "resname": "TYR",
      "hetflag": " ",
      "sasa": 0.0,
      "atoms": [
        {
          "atom_index": 1226,
          "name": "N",
          "element": "N",
          "coord": [
            3.362299919128418,
            0.7815999984741211,
            -1.8693000078201294
          ]
        },
        {
          "atom_index": 1227,
          "name": "CA",
          "element": "C",
          "coord": [
            3.416300058364868,
            0.7736999988555908,
            -1.7335000038146973
          ]
        },
        {
          "atom_index": 1228,
          "name": "C",
          "element": "C",
          "coord": [
            3.511399984359741,
            0.6577000021934509,
            -1.7094000577926636
          ]
        },
        {
          "atom_index": 1229,
          "name": "O",
          "element": "O",
          "coord": [
            3.5074000358581543,
            0.555899977684021,
            -1.7832000255584717
          ]
        },
        {
          "atom_index": 1230,
          "name": "CB",
          "element": "C",
          "coord": [
            3.3115999698638916,
            0.786300003528595,
            -1.6193000078201294
          ]
        },
        {
          "atom_index": 1231,
          "name": "CG",
          "element": "C",
          "coord": [
            3.2221999168395996,
            0.6624000072479248,
            -1.5959999561309814
          ]
        },
        {
          "atom_index": 1232,
          "name": "CD1",
          "element": "C",
          "coord": [
            3.09879994392395,
            0.6532999873161316,
            -1.656499981880188
          ]
        },
        {
          "atom_index": 1233,
          "name": "CD2",
          "element": "C",
          "coord": [
            3.2648000717163086,
            0.5616000294685364,
            -1.5119999647140503
          ]
        },
        {
          "atom_index": 1234,
          "name": "CE1",
          "element": "C",
          "coord": [
            3.0195000171661377,
            0.541100025177002,
            -1.636199951171875
          ]
        },
        {
          "atom_index": 1235,
          "name": "CE2",
          "element": "C",
          "coord": [
            3.1858999729156494,
            0.4496000111103058,
            -1.489799976348877
          ]
        },
        {
          "atom_index": 1236,
          "name": "CZ",
          "element": "C",
          "coord": [
            3.063699960708618,
            0.4392000138759613,
            -1.5537999868392944
          ]
        },
        {
          "atom_index": 1237,
          "name": "OH",
          "element": "O",
          "coord": [
            2.981800079345703,
            0.3237999975681305,
            -1.531499981880188
          ]
        }
      ]
    },
    {
      "id": "A:392",
      "chain": "A",
      "resseq": 392,
      "icode": "",
      "resname": "LYS",
      "hetflag": " ",
      "sasa": 0.0,
      "atoms": [
        {
          "atom_index": 1238,
          "name": "N",
          "element": "N",
          "coord": [
            3.59660005569458,
            0.6782000064849854,
            -1.6114000082015991
          ]
        },
        {
          "atom_index": 1239,
          "name": "CA",
          "element": "C",
          "coord": [
            3.7014000415802,
            0.5839999914169312,
            -1.5709999799728394
          ]
        },
        {
          "atom_index": 1240,
          "name": "C",
          "element": "C",
          "coord": [
            3.7167999744415283,
            0.579800009727478,
            -1.4194999933242798
          ]
        },
        {
          "atom_index": 1241,
          "name": "O",
          "element": "O",
          "coord": [
            3.709700107574463,
            0.685699999332428,
            -1.3530000448226929
          ]
        },
        {
          "atom_index": 1242,
          "name": "CB",
          "element": "C",
          "coord": [
            3.8359999656677246,
            0.628000020980835,
            -1.632099986076355
          ]
        },
        {
          "atom_index": 1243,
          "name": "CG",
          "element": "C",
          "coord": [
            3.8548998832702637,
            0.5922999978065491,
            -1.7817000150680542
          ]
        },
        {
          "atom_index": 1244,
          "name": "CD",
          "element": "C",
          "coord": [
            3.897599935531616,
            0.44600000977516174,
            -1.799299955368042
          ]
        },
        {
          "atom_index": 1245,
          "name": "CE",
          "element": "C",
          "coord": [
            3.9328999519348145,
            0.4129999876022339,
            -1.9448000192642212
          ]
        },
        {
          "atom_index": 1246,
          "name": "NZ",
          "element": "N",
          "coord": [
            4.016499996185303,
            0.29109999537467957,
            -1.9500000476837158
          ]
        }
      ]
    },
    {
      "id": "A:393",
      "chain": "A",
      "resseq": 393,
      "icode": "",
      "resname": "THR",
      "hetflag": " ",
      "sasa": 0.0,
      "atoms": [
        {
          "atom_index": 1247,
          "name": "N",
          "element": "N",
          "coord": [
            3.7323999404907227,
            0.460999995470047,
            -1.3660999536514282
          ]
        },
        {
          "atom_index": 1248,
          "name": "CA",
          "element": "C",
          "coord": [
            3.7425999641418457,
            0.4406999945640564,
            -1.2209999561309814
          ]
        },
        {
          "atom_index": 1249,
          "name": "C",
          "element": "C",
          "coord": [
            3.8722000122070312,
            0.3702999949455261,
            -1.1792000532150269
          ]
        },
        {
          "atom_index": 1250,
          "name": "O",
          "element": "O",
          "coord": [
            3.905600070953369,
            0.2624000012874603,
            -1.2347999811172485
          ]
        },
        {
          "atom_index": 1251,
          "name": "CB",
          "element": "C",
          "coord": [
            3.6157000064849854,
            0.36719998717308044,
            -1.1694999933242798
          ]
        },
        {
          "atom_index": 1252,
          "name": "CG2",
          "element": "C",
          "coord": [
            3.6168999671936035,
            0.3458999991416931,
            -1.0175000429153442
          ]
        },
        {
          "atom_index": 1253,
          "name": "OG1",
          "element": "O",
          "coord": [
            3.4948999881744385,
            0.43689998984336853,
            -1.2069000005722046
          ]
        }
      ]
    },
    {
      "id": "A:394",
      "chain": "A",
      "resseq": 394,
      "icode": "",
      "resname": "THR",
      "hetflag": " ",
      "sasa": 0.0,
      "atoms": [
        {
          "atom_index": 1254,
          "name": "N",
          "element": "N",
          "coord": [
            3.946899890899658,
            0.43470001220703125,
            -1.0893000364303589
          ]
        },
        {
          "atom_index": 1255,
          "name": "CA",
          "element": "C",
          "coord": [
            4.072199821472168,
            0.38100001215934753,
            -1.0326000452041626
          ]
        },
        {
          "atom_index": 1256,
          "name": "C",
          "element": "C",
          "coord": [
            4.042500019073486,
            0.2565999925136566,
            -0.9506000280380249
          ]
        },
        {
          "atom_index": 1257,
          "name": "O",
          "element": "O",
          "coord": [
            3.936000108718872,
            0.2492000013589859,
            -0.8848000168800354
          ]
        },
        {
          "atom_index": 1258,
          "name": "CB",
          "element": "C",
          "coord": [
            4.146100044250488,
            0.48030000925064087,
            -0.9387000203132629
          ]
        },
        {
          "atom_index": 1259,
          "name": "CG2",
          "element": "C",
          "coord": [
            4.183899879455566,
            0.6152999997138977,
            -1.0008000135421753
          ]
        },
        {
          "atom_index": 1260,
          "name": "OG1",
          "element": "O",
          "coord": [
            4.072000026702881,
            0.503000020980835,
            -0.8192999958992004
          ]
        }
      ]
    },
    {
      "id": "A:395",
      "chain": "A",
      "resseq": 395,
      "icode": "",
      "resname": "PRO",
      "hetflag": " ",
      "sasa": 0.0,
      "atoms": [
        {
          "atom_index": 1261,
          "name": "N",
          "element": "N",
          "coord": [
            4.135900020599365,
            0.1673000007867813,
            -0.9458000063896179
          ]
        },
        {
          "atom_index": 1262,
          "name": "CA",
          "element": "C",
          "coord": [
            4.132800102233887,
            0.054499998688697815,
            -0.853600025177002
          ]
        },
        {
          "atom_index": 1263,
          "name": "C",
          "element": "C",
          "coord": [
            4.126200199127197,
            0.10159999877214432,
            -0.7091000080108643
          ]
        },
        {
          "atom_index": 1264,
          "name": "O",
          "element": "O",
          "coord": [
            4.184899806976318,
            0.2079000025987625,
            -0.6776999831199646
          ]
        },
        {
          "atom_index": 1265,
          "name": "CB",
          "element": "C",
          "coord": [
            4.262800216674805,
            -0.025299999862909317,
            -0.8730000257492065
          ]
        },
        {
          "atom_index": 1266,
          "name": "CG",
          "element": "C",
          "coord": [
            4.341400146484375,
            0.04479999840259552,
            -0.984499990940094
          ]
        },
        {
          "atom_index": 1267,
          "name": "CD",
          "element": "C",
          "coord": [
            4.258900165557861,
            0.16760000586509705,
            -1.0263999700546265
          ]
        }
      ]
    },
    {
      "id": "A:396",
      "chain": "A",
      "resseq": 396,
      "icode": "",
      "resname": "PRO",
      "hetflag": " ",
      "sasa": 0.0,
      "atoms": [
        {
          "atom_index": 1268,
          "name": "N",
          "element": "N",
          "coord": [
            4.051300048828125,
            0.029999999329447746,
            -0.6291999816894531
          ]
        },
        {
          "atom_index": 1269,
          "name": "CA",
          "element": "C",
          "coord": [
            4.038599967956543,
            0.052400000393390656,
            -0.4846999943256378
          ]
        },
        {
          "atom_index": 1270,
          "name": "C",
          "element": "C",
          "coord": [
            4.172399997711182,
            0.04659999907016754,
            -0.41350001096725464
          ]
        },
        {
          "atom_index": 1271,
          "name": "O",
          "element": "O",
          "coord": [
            4.241099834442139,
            -0.05779999867081642,
            -0.41990000009536743
          ]
        },
        {
          "atom_index": 1272,
          "name": "CB",
          "element": "C",
          "coord": [
            3.9481000900268555,
            -0.05790000036358833,
            -0.42890000343322754
          ]
        },
        {
          "atom_index": 1273,
          "name": "CG",
          "element": "C",
          "coord": [
            3.90120005607605,
            -0.14190000295639038,
            -0.5476999878883362
          ]
        },
        {
          "atom_index": 1274,
          "name": "CD",
          "element": "C",
          "coord": [
            3.967600107192993,
            -0.08299999684095383,
            -0.6721000075340271
          ]
        }
      ]
    },
    {
      "id": "A:397",
      "chain": "A",
      "resseq": 397,
      "icode": "",
      "resname": "VAL",
      "hetflag": " ",
      "sasa": 0.0,
      "atoms": [
        {
          "atom_index": 1275,
          "name": "N",
          "element": "N",
          "coord": [
            4.211999893188477,
            0.15919999778270721,
            -0.36090001463890076
          ]
        },
        {
          "atom_index": 1276,
          "name": "CA",
          "element": "C",
          "coord": [
            4.340199947357178,
            0.17470000684261322,
            -0.29280000925064087
          ]
        },
        {
          "atom_index": 1277,
          "name": "C",
          "element": "C",
          "coord": [
            4.3242998123168945,
            0.1647000014781952,
            -0.14149999618530273
          ]
        },
        {
          "atom_index": 1278,
          "name": "O",
          "element": "O",
          "coord": [
            4.241600036621094,
            0.2362000048160553,
            -0.08009999990463257
          ]
        },
        {
          "atom_index": 1279,
          "name": "CB",
          "element": "C",
          "coord": [
            4.409599781036377,
            0.30869999527931213,
            -0.3312999904155731
          ]
        },
        {
          "atom_index": 1280,
          "name": "CG1",
          "element": "C",
          "coord": [
            4.543000221252441,
            0.3346000015735626,
            -0.25850000977516174
          ]
        },
        {
          "atom_index": 1281,
          "name": "CG2",
          "element": "C",
          "coord": [
            4.429999828338623,
            0.3221000134944916,
            -0.4828999936580658
          ]
        }
      ]
    },
    {
      "id": "A:398",
      "chain": "A",
      "resseq": 398,
      "icode": "",
      "resname": "LEU",
      "hetflag": " ",
      "sasa": 0.12906184792518616,
      "atoms": [
        {
          "atom_index": 1282,
          "name": "N",
          "element": "N",
          "coord": [
            4.400400161743164,
            0.07750000059604645,
            -0.08299999684095383
          ]
        },
        {
          "atom_index": 1283,
          "name": "CA",
          "element": "C",
          "coord": [
            4.399199962615967,
            0.06520000100135803,
            0.061400000005960464
          ]
        },
        {
          "atom_index": 1284,
          "name": "C",
          "element": "C",
          "coord": [
            4.461900234222412,
            0.1875,
            0.1257999986410141
          ]
        },
        {
          "atom_index": 1285,
          "name": "O",
          "element": "O",
          "coord": [
            4.585700035095215,
            0.20559999346733093,
            0.12030000239610672
          ]
        },
        {
          "atom_index": 1286,
          "name": "CB",
          "element": "C",
          "coord": [
            4.477799892425537,
            -0.05869999900460243,
            0.10580000281333923
          ]
        },
        {
          "atom_index": 1287,
          "name": "CG",
          "element": "C",
          "coord": [
            4.466400146484375,
            -0.08399999886751175,
            0.257099986076355
          ]
        },
        {
          "atom_index": 1288,
          "name": "CD1",
          "element": "C",
          "coord": [
            4.322299957275391,
            -0.11879999935626984,
            0.29899999499320984
          ]
        },
        {
          "atom_index": 1289,
          "name": "CD2",
          "element": "C",
          "coord": [
            4.565199851989746,
            -0.19300000369548798,
            0.3010999858379364
          ]
        }
      ]
    },
    {
      "id": "A:399",
      "chain": "A",
      "resseq": 399,
      "icode": "",
      "resname": "ASP",
      "hetflag": " ",
      "sasa": 0.0,
      "atoms": [
        {
          "atom_index": 1290,
          "name": "N",
          "element": "N",
          "coord": [
            4.377399921417236,
            0.26510000228881836,
            0.186599999666214
          ]
        },
        {
          "atom_index": 1291,
          "name": "CA",
          "element": "C",
          "coord": [
            4.413599967956543,
            0.38109999895095825,
            0.266400009393692
          ]
        },
        {
          "atom_index": 1292,
          "name": "C",
          "element": "C",
          "coord": [
            4.472099781036377,
            0.3418000042438507,
            0.40230000019073486
          ]
        },
        {
          "atom_index": 1293,
          "name": "O",
          "element": "O",
          "coord": [
            4.5046000480651855,
            0.2231999933719635,
            0.428600013256073
          ]
        },
        {
          "atom_index": 1294,
          "name": "CB",
          "element": "C",
          "coord": [
            4.283999919891357,
            0.4611999988555908,
            0.2865999937057495
          ]
        },
        {
          "atom_index": 1295,
          "name": "CG",
          "element": "C",
          "coord": [
            4.313600063323975,
            0.6014999747276306,
            0.3359000086784363
          ]
        },
        {
          "atom_index": 1296,
          "name": "OD1",
          "element": "O",
          "coord": [
            4.424200057983398,
            0.6549999713897705,
            0.30959999561309814
          ]
        },
        {
          "atom_index": 1297,
          "name": "OD2",
          "element": "O",
          "coord": [
            4.217100143432617,
            0.6754999756813049,
            0.364300012588501
          ]
        }
      ]
    },
    {
      "id": "A:400",
      "chain": "A",
      "resseq": 400,
      "icode": "",
      "resname": "SER",
      "hetflag": " ",
      "sasa": 1.3873138427734375,
      "atoms": [
        {
          "atom_index": 1298,
          "name": "N",
          "element": "N",
          "coord": [
            4.5040998458862305,
            0.4410000145435333,
            0.47940000891685486
          ]
        },
        {
          "atom_index": 1299,
          "name": "CA",
          "element": "C",
          "coord": [
            4.577899932861328,
            0.423799991607666,
            0.6039999723434448
          ]
        },
        {
          "atom_index": 1300,
          "name": "C",
          "element": "C",
          "coord": [
            4.496799945831299,
            0.3522000014781952,
            0.7110000252723694
          ]
        },
        {
          "atom_index": 1301,
          "name": "O",
          "element": "O",
          "coord": [
            4.55620002746582,
            0.2766999900341034,
            0.7924000024795532
          ]
        },
        {
          "atom_index": 1302,
          "name": "CB",
          "element": "C",
          "coord": [
            4.617400169372559,
            0.5633999705314636,
            0.6543999910354614
          ]
        },
        {
          "atom_index": 1303,
          "name": "OG",
          "element": "O",
          "coord": [
            4.511199951171875,
            0.6564000248908997,
            0.6258999705314636
          ]
        }
      ]
    },
    {
      "id": "A:401",
      "chain": "A",
      "resseq": 401,
      "icode": "",
      "resname": "ASP",
      "hetflag": " ",
      "sasa": 0.7882464528083801,
      "atoms": [
        {
          "atom_index": 1304,
          "name": "N",
          "element": "N",
          "coord": [
            4.365600109100342,
            0.3808000087738037,
            0.7103000283241272
          ]
        },
        {
          "atom_index": 1305,
          "name": "CA",
          "element": "C",
          "coord": [
            4.266499996185303,
            0.3334999978542328,
            0.8098000288009644
          ]
        },
        {
          "atom_index": 1306,
          "name": "C",
          "element": "C",
          "coord": [
            4.26140022277832,
            0.18279999494552612,
            0.8167999982833862
          ]
        },
        {
          "atom_index": 1307,
          "name": "O",
          "element": "O",
          "coord": [
            4.1768999099731445,
            0.13259999454021454,
            0.8952000141143799
          ]
        },
        {
          "atom_index": 1308,
          "name": "CB",
          "element": "C",
          "coord": [
            4.121600151062012,
            0.3644999861717224,
            0.7712000012397766
          ]
        },
        {
          "atom_index": 1309,
          "name": "CG",
          "element": "C",
          "coord": [
            4.0954999923706055,
            0.511900007724762,
            0.7472000122070312
          ]
        },
        {
          "atom_index": 1310,
          "name": "OD1",
          "element": "O",
          "coord": [
            3.983799934387207,
            0.544700026512146,
            0.6988999843597412
          ]
        },
        {
          "atom_index": 1311,
          "name": "OD2",
          "element": "O",
          "coord": [
            4.192299842834473,
            0.5914000272750854,
            0.7368000149726868
          ]
        }
      ]
    },
    {
      "id": "A:402",
      "chain": "A",
      "resseq": 402,
      "icode": "",
      "resname": "GLY",
      "hetflag": " ",
      "sasa": 0.0,
      "atoms": [
        {
          "atom_index": 1312,
          "name": "N",
          "element": "N",
          "coord": [
            4.3094000816345215,
            0.12610000371932983,
            0.7081000208854675
          ]
        },
        {
          "atom_index": 1313,
          "name": "CA",
          "element": "C",
          "coord": [
            4.2779998779296875,
            -0.010900000110268593,
            0.6672000288963318
          ]
        },
        {
          "atom_index": 1314,
          "name": "C",
          "element": "C",
          "coord": [
            4.142600059509277,
            -0.018200000748038292,
            0.597100019454956
          ]
        },
        {
          "atom_index": 1315,
          "name": "O",
          "element": "O",
          "coord": [
            4.096499919891357,
            -0.12790000438690186,
            0.5564000010490417
          ]
        }
      ]
    },
    {
      "id": "A:403",
      "chain": "A",
      "resseq": 403,
      "icode": "",
      "resname": "SER",
      "hetflag": " ",
      "sasa": 0.0,
      "atoms": [
        {
          "atom_index": 1316,
          "name": "N",
          "element": "N",
          "coord": [
            4.094399929046631,
            0.09889999777078629,
            0.5623000264167786
          ]
        },
        {
          "atom_index": 1317,
          "name": "CA",
          "element": "C",
          "coord": [
            3.9809000492095947,
            0.1137000024318695,
            0.4715000092983246
          ]
        },
        {
          "atom_index": 1318,
          "name": "C",
          "element": "C",
          "coord": [
            4.027599811553955,
            0.14319999516010284,
            0.32899999618530273
          ]
        },
        {
          "atom_index": 1319,
          "name": "O",
          "element": "O",
          "coord": [
            4.14769983291626,
            0.17030000686645508,
            0.30640000104904175
          ]
        },
        {
          "atom_index": 1320,
          "name": "CB",
          "element": "C",
          "coord": [
            3.8915998935699463,
            0.2289000004529953,
            0.517799973487854
          ]
        },
        {
          "atom_index": 1321,
          "name": "OG",
          "element": "O",
          "coord": [
            3.9635000228881836,
            0.35100001096725464,
            0.4975000023841858
          ]
        }
      ]
    },
    {
      "id": "A:404",
      "chain": "A",
      "resseq": 404,
      "icode": "",
      "resname": "PHE",
      "hetflag": " ",
      "sasa": 0.0,
      "atoms": [
        {
          "atom_index": 1322,
          "name": "N",
          "element": "N",
          "coord": [
            3.936300039291382,
            0.13840000331401825,
            0.23549999296665192
          ]
        },
        {
          "atom_index": 1323,
          "name": "CA",
          "element": "C",
          "coord": [
            3.962599992752075,
            0.16050000488758087,
            0.09380000084638596
          ]
        },
        {
          "atom_index": 1324,
          "name": "C",
          "element": "C",
          "coord": [
            3.9140000343322754,
            0.296099990606308,
            0.043800000101327896
          ]
        },
        {
          "atom_index": 1325,
          "name": "O",
          "element": "O",
          "coord": [
            3.8155999183654785,
            0.3531999886035919,
            0.09799999743700027
          ]
        },
        {
          "atom_index": 1326,
          "name": "CB",
          "element": "C",
          "coord": [
            3.896399974822998,
            0.04839999973773956,
            0.011599999852478504
          ]
        },
        {
          "atom_index": 1327,
          "name": "CG",
          "element": "C",
          "coord": [
            3.9727001190185547,
            -0.08500000089406967,
            0.02370000071823597
          ]
        },
        {
          "atom_index": 1328,
          "name": "CD1",
          "element": "C",
          "coord": [
            4.079800128936768,
            -0.10980000346899033,
            -0.05939999967813492
          ]
        },
        {
          "atom_index": 1329,
          "name": "CD2",
          "element": "C",
          "coord": [
            3.9347000122070312,
            -0.17980000376701355,
            0.11590000241994858
          ]
        },
        {
          "atom_index": 1330,
          "name": "CE1",
          "element": "C",
          "coord": [
            4.150100231170654,
            -0.22930000722408295,
            -0.050599999725818634
          ]
        },
        {
          "atom_index": 1331,
          "name": "CE2",
          "element": "C",
          "coord": [
            4.004199981689453,
            -0.2994999885559082,
            0.12549999356269836
          ]
        },
        {
          "atom_index": 1332,
          "name": "CZ",
          "element": "C",
          "coord": [
            4.112800121307373,
            -0.3239000141620636,
            0.04320000112056732
          ]
        }
      ]
    },
    {
      "id": "A:405",
      "chain": "A",
      "resseq": 405,
      "icode": "",
      "resname": "PHE",
      "hetflag": " ",
      "sasa": 0.0,
      "atoms": [
        {
          "atom_index": 1333,
          "name": "N",
          "element": "N",
          "coord": [
            3.979099988937378,
            0.3418000042438507,
            -0.06289999932050705
          ]
        },
        {
          "atom_index": 1334,
          "name": "CA",
          "element": "C",
          "coord": [
            3.9382998943328857,
            0.4602000117301941,
            -0.14100000262260437
          ]
        },
        {
          "atom_index": 1335,
          "name": "C",
          "element": "C",
          "coord": [
            3.9511001110076904,
            0.44510000944137573,
            -0.29190000891685486
          ]
        },
        {
          "atom_index": 1336,
          "name": "O",
          "element": "O",
          "coord": [
            4.037899971008301,
            0.37059998512268066,
            -0.34299999475479126
          ]
        },
        {
          "atom_index": 1337,
          "name": "CB",
          "element": "C",
          "coord": [
            3.9981000423431396,
            0.5943999886512756,
            -0.09139999747276306
          ]
        },
        {
          "atom_index": 1338,
          "name": "CG",
          "element": "C",
          "coord": [
            4.140100002288818,
            0.6277999877929688,
            -0.1412000060081482
          ]
        },
        {
          "atom_index": 1339,
          "name": "CD1",
          "element": "C",
          "coord": [
            4.157700061798096,
            0.7135999798774719,
            -0.2484000027179718
          ]
        },
        {
          "atom_index": 1340,
          "name": "CD2",
          "element": "C",
          "coord": [
            4.249499797821045,
            0.5748000144958496,
            -0.07769999653100967
          ]
        },
        {
          "atom_index": 1341,
          "name": "CE1",
          "element": "C",
          "coord": [
            4.285399913787842,
            0.7462000250816345,
            -0.29280000925064087
          ]
        },
        {
          "atom_index": 1342,
          "name": "CE2",
          "element": "C",
          "coord": [
            4.377200126647949,
            0.6061000227928162,
            -0.12200000137090683
          ]
        },
        {
          "atom_index": 1343,
          "name": "CZ",
          "element": "C",
          "coord": [
            4.395299911499023,
            0.6916999816894531,
            -0.2296999990940094
          ]
        }
      ]
    },
    {
      "id": "A:406",
      "chain": "A",
      "resseq": 406,
      "icode": "",
      "resname": "LEU",
      "hetflag": " ",
      "sasa": 0.0,
      "atoms": [
        {
          "atom_index": 1344,
          "name": "N",
          "element": "N",
          "coord": [
            3.8689000606536865,
            0.5188999772071838,
            -0.35989999771118164
          ]
        },
        {
          "atom_index": 1345,
          "name": "CA",
          "element": "C",
          "coord": [
            3.873199939727783,
            0.5284000039100647,
            -0.5051000118255615
          ]
        },
        {
          "atom_index": 1346,
          "name": "C",
          "element": "C",
          "coord": [
            3.811500072479248,
            0.6570000052452087,
            -0.5579000115394592
          ]
        },
        {
          "atom_index": 1347,
          "name": "O",
          "element": "O",
          "coord": [
            3.7142999172210693,
            0.7120000123977661,
            -0.5005000233650208
          ]
        },
        {
          "atom_index": 1348,
          "name": "CB",
          "element": "C",
          "coord": [
            3.8231000900268555,
            0.4011000096797943,
            -0.5788000226020813
          ]
        },
        {
          "atom_index": 1349,
          "name": "CG",
          "element": "C",
          "coord": [
            3.672600030899048,
            0.3659000098705292,
            -0.5669000148773193
          ]
        },
        {
          "atom_index": 1350,
          "name": "CD1",
          "element": "C",
          "coord": [
            3.58240008354187,
            0.44589999318122864,
            -0.6629999876022339
          ]
        },
        {
          "atom_index": 1351,
          "name": "CD2",
          "element": "C",
          "coord": [
            3.649600028991699,
            0.21539999544620514,
            -0.5885000228881836
          ]
        }
      ]
    },
    {
      "id": "A:407",
      "chain": "A",
      "resseq": 407,
      "icode": "",
      "resname": "TYR",
      "hetflag": " ",
      "sasa": 0.0,
      "atoms": [
        {
          "atom_index": 1352,
          "name": "N",
          "element": "N",
          "coord": [
            3.865600109100342,
            0.7009999752044678,
            -0.6671000123023987
          ]
        },
        {
          "atom_index": 1353,
          "name": "CA",
          "element": "C",
          "coord": [
            3.8136000633239746,
            0.8162999749183655,
            -0.7371000051498413
          ]
        },
        {
          "atom_index": 1354,
          "name": "C",
          "element": "C",
          "coord": [
            3.756999969482422,
            0.7714999914169312,
            -0.8702999949455261
          ]
        },
        {
          "atom_index": 1355,
          "name": "O",
          "element": "O",
          "coord": [
            3.8106000423431396,
            0.6773999929428101,
            -0.9330999851226807
          ]
        },
        {
          "atom_index": 1356,
          "name": "CB",
          "element": "C",
          "coord": [
            3.9286000728607178,
            0.9132000207901001,
            -0.7646999955177307
          ]
        },
        {
          "atom_index": 1357,
          "name": "CG",
          "element": "C",
          "coord": [
            3.9739999771118164,
            0.994700014591217,
            -0.6419000029563904
          ]
        },
        {
          "atom_index": 1358,
          "name": "CD1",
          "element": "C",
          "coord": [
            4.081099987030029,
            0.953000009059906,
            -0.5659999847412109
          ]
        },
        {
          "atom_index": 1359,
          "name": "CD2",
          "element": "C",
          "coord": [
            3.9149999618530273,
            1.1167000532150269,
            -0.6161999702453613
          ]
        },
        {
          "atom_index": 1360,
          "name": "CE1",
          "element": "C",
          "coord": [
            4.128799915313721,
            1.0327999591827393,
            -0.4629000127315521
          ]
        },
        {
          "atom_index": 1361,
          "name": "CE2",
          "element": "C",
          "coord": [
            3.962100028991699,
            1.1967999935150146,
            -0.5134000182151794
          ]
        },
        {
          "atom_index": 1362,
          "name": "CZ",
          "element": "C",
          "coord": [
            4.069300174713135,
            1.1543999910354614,
            -0.43790000677108765
          ]
        },
        {
          "atom_index": 1363,
          "name": "OH",
          "element": "O",
          "coord": [
            4.119100093841553,
            1.2374000549316406,
            -0.3345000147819519
          ]
        }
      ]
    },
    {
      "id": "A:408",
      "chain": "A",
      "resseq": 408,
      "icode": "",
      "resname": "SER",
      "hetflag": " ",
      "sasa": 0.0,
      "atoms": [
        {
          "atom_index": 1364,
          "name": "N",
          "element": "N",
          "coord": [
            3.6535000801086426,
            0.8352000117301941,
            -0.9122999906539917
          ]
        },
        {
          "atom_index": 1365,
          "name": "CA",
          "element": "C",
          "coord": [
            3.5992000102996826,
            0.805400013923645,
            -1.0437999963760376
          ]
        },
        {
          "atom_index": 1366,
          "name": "C",
          "element": "C",
          "coord": [
            3.587599992752075,
            0.9330000281333923,
            -1.1253000497817993
          ]
        },
        {
          "atom_index": 1367,
          "name": "O",
          "element": "O",
          "coord": [
            3.547800064086914,
            1.0368000268936157,
            -1.0680999755859375
          ]
        },
        {
          "atom_index": 1368,
          "name": "CB",
          "element": "C",
          "coord": [
            3.4602999687194824,
            0.7404999732971191,
            -1.0300999879837036
          ]
        },
        {
          "atom_index": 1369,
          "name": "OG",
          "element": "O",
          "coord": [
            3.4086999893188477,
            0.7106000185012817,
            -1.160099983215332
          ]
        }
      ]
    },
    {
      "id": "A:409",
      "chain": "A",
      "resseq": 409,
      "icode": "",
      "resname": "LYS",
      "hetflag": " ",
      "sasa": 0.0,
      "atoms": [
        {
          "atom_index": 1370,
          "name": "N",
          "element": "N",
          "coord": [
            3.6319000720977783,
            0.9297999739646912,
            -1.2484999895095825
          ]
        },
        {
          "atom_index": 1371,
          "name": "CA",
          "element": "C",
          "coord": [
            3.636699914932251,
            1.0500999689102173,
            -1.3317999839782715
          ]
        },
        {
          "atom_index": 1372,
          "name": "C",
          "element": "C",
          "coord": [
            3.5490000247955322,
            1.045300006866455,
            -1.4572999477386475
          ]
        },
        {
          "atom_index": 1373,
          "name": "O",
          "element": "O",
          "coord": [
            3.5875000953674316,
            0.982699990272522,
            -1.5592000484466553
          ]
        },
        {
          "atom_index": 1374,
          "name": "CB",
          "element": "C",
          "coord": [
            3.7827000617980957,
            1.079300045967102,
            -1.3694000244140625
          ]
        },
        {
          "atom_index": 1375,
          "name": "CG",
          "element": "C",
          "coord": [
            3.8004000186920166,
            1.2180999517440796,
            -1.432800054550171
          ]
        },
        {
          "atom_index": 1376,
          "name": "CD",
          "element": "C",
          "coord": [
            3.9437999725341797,
            1.2395000457763672,
            -1.4850000143051147
          ]
        },
        {
          "atom_index": 1377,
          "name": "CE",
          "element": "C",
          "coord": [
            3.978100061416626,
            1.1401000022888184,
            -1.598099946975708
          ]
        },
        {
          "atom_index": 1378,
          "name": "NZ",
          "element": "N",
          "coord": [
            3.875699996948242,
            1.1446000337600708,
            -1.704699993133545
          ]
        }
      ]
    },
    {
      "id": "A:410",
      "chain": "A",
      "resseq": 410,
      "icode": "",
      "resname": "LEU",
      "hetflag": " ",
      "sasa": 0.0,
      "atoms": [
        {
          "atom_index": 1379,
          "name": "N",
          "element": "N",
          "coord": [
            3.4439001083374023,
            1.1243000030517578,
            -1.4527000188827515
          ]
        },
        {
          "atom_index": 1380,
          "name": "CA",
          "element": "C",
          "coord": [
            3.3545000553131104,
            1.155500054359436,
            -1.5641000270843506
          ]
        },
        {
          "atom_index": 1381,
          "name": "C",
          "element": "C",
          "coord": [
            3.40339994430542,
            1.2768000364303589,
            -1.6435999870300293
          ]
        },
        {
          "atom_index": 1382,
          "name": "O",
          "element": "O",
          "coord": [
            3.407099962234497,
            1.3912999629974365,
            -1.59089994430542
          ]
        },
        {
          "atom_index": 1383,
          "name": "CB",
          "element": "C",
          "coord": [
            3.217900037765503,
            1.1956000328063965,
            -1.5068999528884888
          ]
        },
        {
          "atom_index": 1384,
          "name": "CG",
          "element": "C",
          "coord": [
            3.1150999069213867,
            1.208899974822998,
            -1.6198999881744385
          ]
        },
        {
          "atom_index": 1385,
          "name": "CD1",
          "element": "C",
          "coord": [
            3.085900068283081,
            1.070199966430664,
            -1.6797000169754028
          ]
        },
        {
          "atom_index": 1386,
          "name": "CD2",
          "element": "C",
          "coord": [
            2.9879000186920166,
            1.2865999937057495,
            -1.580399990081787
          ]
        }
      ]
    },
    {
      "id": "A:411",
      "chain": "A",
      "resseq": 411,
      "icode": "",
      "resname": "THR",
      "hetflag": " ",
      "sasa": 0.0,
      "atoms": [
        {
          "atom_index": 1387,
          "name": "N",
          "element": "N",
          "coord": [
            3.4328999519348145,
            1.2583999633789062,
            -1.7700999975204468
          ]
        },
        {
          "atom_index": 1388,
          "name": "CA",
          "element": "C",
          "coord": [
            3.4760000705718994,
            1.3723000288009644,
            -1.850000023841858
          ]
        },
        {
          "atom_index": 1389,
          "name": "C",
          "element": "C",
          "coord": [
            3.36299991607666,
            1.4280999898910522,
            -1.9345999956130981
          ]
        },
        {
          "atom_index": 1390,
          "name": "O",
          "element": "O",
          "coord": [
            3.3006999492645264,
            1.3499000072479248,
            -2.009999990463257
          ]
        },
        {
          "atom_index": 1391,
          "name": "CB",
          "element": "C",
          "coord": [
            3.591099977493286,
            1.325600028038025,
            -1.9404000043869019
          ]
        },
        {
          "atom_index": 1392,
          "name": "CG2",
          "element": "C",
          "coord": [
            3.6308000087738037,
            1.4296000003814697,
            -2.0469000339508057
          ]
        },
        {
          "atom_index": 1393,
          "name": "OG1",
          "element": "O",
          "coord": [
            3.7049999237060547,
            1.2933000326156616,
            -1.858199954032898
          ]
        }
      ]
    },
    {
      "id": "A:412",
      "chain": "A",
      "resseq": 412,
      "icode": "",
      "resname": "VAL",
      "hetflag": " ",
      "sasa": 0.0,
      "atoms": [
        {
          "atom_index": 1394,
          "name": "N",
          "element": "N",
          "coord": [
            3.3336000442504883,
            1.555400013923645,
            -1.9225000143051147
          ]
        },
        {
          "atom_index": 1395,
          "name": "CA",
          "element": "C",
          "coord": [
            3.225600004196167,
            1.6158000230789185,
            -2.0032999515533447
          ]
        },
        {
          "atom_index": 1396,
          "name": "C",
          "element": "C",
          "coord": [
            3.2669999599456787,
            1.7401000261306763,
            -2.0822999477386475
          ]
        },
        {
          "atom_index": 1397,
          "name": "O",
          "element": "O",
          "coord": [
            3.3557000160217285,
            1.815600037574768,
            -2.0353000164031982
          ]
        },
        {
          "atom_index": 1398,
          "name": "CB",
          "element": "C",
          "coord": [
            3.102799892425537,
            1.6469999551773071,
            -1.9141000509262085
          ]
        },
        {
          "atom_index": 1399,
          "name": "CG1",
          "element": "C",
          "coord": [
            3.0251998901367188,
            1.5199999809265137,
            -1.8723000288009644
          ]
        },
        {
          "atom_index": 1400,
          "name": "CG2",
          "element": "C",
          "coord": [
            3.138000011444092,
            1.735200047492981,
            -1.7926000356674194
          ]
        }
      ]
    },
    {
      "id": "A:413",
      "chain": "A",
      "resseq": 413,
      "icode": "",
      "resname": "ASP",
      "hetflag": " ",
      "sasa": 1.0426921844482422,
      "atoms": [
        {
          "atom_index": 1401,
          "name": "N",
          "element": "N",
          "coord": [
            3.1939001083374023,
            1.7710000276565552,
            -2.1882998943328857
          ]
        },
        {
          "atom_index": 1402,
          "name": "CA",
          "element": "C",
          "coord": [
            3.2088000774383545,
            1.899399995803833,
            -2.257999897003174
          ]
        },
        {
          "atom_index": 1403,
          "name": "C",
          "element": "C",
          "coord": [
            3.177000045776367,
            2.0176000595092773,
            -2.16759991645813
          ]
        },
        {
          "atom_index": 1404,
          "name": "O",
          "element": "O",
          "coord": [
            3.069200038909912,
            2.0164999961853027,
            -2.102299928665161
          ]
        },
        {
          "atom_index": 1405,
          "name": "CB",
          "element": "C",
          "coord": [
            3.1149001121520996,
            1.909000039100647,
            -2.3787999153137207
          ]
        },
        {
          "atom_index": 1406,
          "name": "CG",
          "element": "C",
          "coord": [
            3.156899929046631,
            1.8063000440597534,
            -2.482800006866455
          ]
        },
        {
          "atom_index": 1407,
          "name": "OD1",
          "element": "O",
          "coord": [
            3.1059999465942383,
            1.6912000179290771,
            -2.4783999919891357
          ]
        },
        {
          "atom_index": 1408,
          "name": "OD2",
          "element": "O",
          "coord": [
            3.2639999389648438,
            1.8229999542236328,
            -2.547300100326538
          ]
        }
      ]
    },
    {
      "id": "A:414",
      "chain": "A",
      "resseq": 414,
      "icode": "",
      "resname": "LYS",
      "hetflag": " ",
      "sasa": 1.645897388458252,
      "atoms": [
        {
          "atom_index": 1409,
          "name": "N",
          "element": "N",
          "coord": [
            3.2715001106262207,
            2.1115000247955322,
            -2.1635000705718994
          ]
        },
        {
          "atom_index": 1410,
          "name": "CA",
          "element": "C",
          "coord": [
            3.267199993133545,
            2.234100103378296,
            -2.0810000896453857
          ]
        },
        {
          "atom_index": 1411,
          "name": "C",
          "element": "C",
          "coord": [
            3.1298000812530518,
            2.299999952316284,
            -2.0790998935699463
          ]
        },
        {
          "atom_index": 1412,
          "name": "O",
          "element": "O",
          "coord": [
            3.0861001014709473,
            2.356300115585327,
            -1.9747999906539917
          ]
        },
        {
          "atom_index": 1413,
          "name": "CB",
          "element": "C",
          "coord": [
            3.36929988861084,
            2.338099956512451,
            -2.13070011138916
          ]
        },
        {
          "atom_index": 1414,
          "name": "CG",
          "element": "C",
          "coord": [
            3.369499921798706,
            2.46560001373291,
            -2.0439999103546143
          ]
        },
        {
          "atom_index": 1415,
          "name": "CD",
          "element": "C",
          "coord": [
            3.468400001525879,
            2.571000099182129,
            -2.0957000255584717
          ]
        },
        {
          "atom_index": 1416,
          "name": "CE",
          "element": "C",
          "coord": [
            3.45169997215271,
            2.705899953842163,
            -2.022900104522705
          ]
        },
        {
          "atom_index": 1417,
          "name": "NZ",
          "element": "N",
          "coord": [
            3.550600051879883,
            2.8018999099731445,
            -2.072999954223633
          ]
        }
      ]
    },
    {
      "id": "A:415",
      "chain": "A",
      "resseq": 415,
      "icode": "",
      "resname": "SER",
      "hetflag": " ",
      "sasa": 0.6438380479812622,
      "atoms": [
        {
          "atom_index": 1418,
          "name": "N",
          "element": "N",
          "coord": [
            3.0666000843048096,
            2.289900064468384,
            -2.1939001083374023
          ]
        },
        {
          "atom_index": 1419,
          "name": "CA",
          "element": "C",
          "coord": [
            2.9361000061035156,
            2.3492000102996826,
            -2.219399929046631
          ]
        },
        {
          "atom_index": 1420,
          "name": "C",
          "element": "C",
          "coord": [
            2.825200080871582,
            2.291800022125244,
            -2.1319000720977783
          ]
        },
        {
          "atom_index": 1421,
          "name": "O",
          "element": "O",
          "coord": [
            2.7490999698638916,
            2.3742001056671143,
            -2.075500011444092
          ]
        },
        {
          "atom_index": 1422,
          "name": "CB",
          "element": "C",
          "coord": [
            2.8984999656677246,
            2.3329999446868896,
            -2.367000102996826
          ]
        },
        {
          "atom_index": 1423,
          "name": "OG",
          "element": "O",
          "coord": [
            2.893899917602539,
            2.193700075149536,
            -2.3982999324798584
          ]
        }
      ]
    },
    {
      "id": "A:416",
      "chain": "A",
      "resseq": 416,
      "icode": "",
      "resname": "ARG",
      "hetflag": " ",
      "sasa": 0.0,
      "atoms": [
        {
          "atom_index": 1424,
          "name": "N",
          "element": "N",
          "coord": [
            2.808300018310547,
            2.1603000164031982,
            -2.1342999935150146
          ]
        },
        {
          "atom_index": 1425,
          "name": "CA",
          "element": "C",
          "coord": [
            2.6975998878479004,
            2.091399908065796,
            -2.066200017929077
          ]
        },
        {
          "atom_index": 1426,
          "name": "C",
          "element": "C",
          "coord": [
            2.6907999515533447,
            2.129499912261963,
            -1.919700026512146
          ]
        },
        {
          "atom_index": 1427,
          "name": "O",
          "element": "O",
          "coord": [
            2.579900026321411,
            2.1431000232696533,
            -1.861799955368042
          ]
        },
        {
          "atom_index": 1428,
          "name": "CB",
          "element": "C",
          "coord": [
            2.7156999111175537,
            1.9391000270843506,
            -2.0683999061584473
          ]
        },
        {
          "atom_index": 1429,
          "name": "CG",
          "element": "C",
          "coord": [
            2.717600107192993,
            1.881100058555603,
            -2.2098000049591064
          ]
        },
        {
          "atom_index": 1430,
          "name": "CD",
          "element": "C",
          "coord": [
            2.733799934387207,
            1.7282999753952026,
            -2.2030999660491943
          ]
        },
        {
          "atom_index": 1431,
          "name": "NE",
          "element": "N",
          "coord": [
            2.625200033187866,
            1.6739000082015991,
            -2.120699882507324
          ]
        },
        {
          "atom_index": 1432,
          "name": "CZ",
          "element": "C",
          "coord": [
            2.5966999530792236,
            1.545699954032898,
            -2.1038999557495117
          ]
        },
        {
          "atom_index": 1433,
          "name": "NH1",
          "element": "N",
          "coord": [
            2.6693999767303467,
            1.4508999586105347,
            -2.1603000164031982
          ]
        },
        {
          "atom_index": 1434,
          "name": "NH2",
          "element": "N",
          "coord": [
            2.49180006980896,
            1.5120999813079834,
            -2.030400037765503
          ]
        }
      ]
    },
    {
      "id": "A:417",
      "chain": "A",
      "resseq": 417,
      "icode": "",
      "resname": "TRP",
      "hetflag": " ",
      "sasa": 0.0,
      "atoms": [
        {
          "atom_index": 1435,
          "name": "N",
          "element": "N",
          "coord": [
            2.8087000846862793,
            2.1356000900268555,
            -1.8623000383377075
          ]
        },
        {
          "atom_index": 1436,
          "name": "CA",
          "element": "C",
          "coord": [
            2.8266000747680664,
            2.164599895477295,
            -1.7199000120162964
          ]
        },
        {
          "atom_index": 1437,
          "name": "C",
          "element": "C",
          "coord": [
            2.7802000045776367,
            2.3066000938415527,
            -1.6892999410629272
          ]
        },
        {
          "atom_index": 1438,
          "name": "O",
          "element": "O",
          "coord": [
            2.6923000812530518,
            2.3280999660491943,
            -1.6021000146865845
          ]
        },
        {
          "atom_index": 1439,
          "name": "CB",
          "element": "C",
          "coord": [
            2.975399971008301,
            2.144200086593628,
            -1.687399983406067
          ]
        },
        {
          "atom_index": 1440,
          "name": "CG",
          "element": "C",
          "coord": [
            3.019399881362915,
            2.1960999965667725,
            -1.5498000383377075
          ]
        },
        {
          "atom_index": 1441,
          "name": "CD1",
          "element": "C",
          "coord": [
            3.0871999263763428,
            2.3076999187469482,
            -1.5219999551773071
          ]
        },
        {
          "atom_index": 1442,
          "name": "CD2",
          "element": "C",
          "coord": [
            3.000499963760376,
            2.1326000690460205,
            -1.426200032234192
          ]
        },
        {
          "atom_index": 1443,
          "name": "CE2",
          "element": "C",
          "coord": [
            3.0589001178741455,
            2.2144999504089355,
            -1.3277000188827515
          ]
        },
        {
          "atom_index": 1444,
          "name": "CE3",
          "element": "C",
          "coord": [
            2.937299966812134,
            2.0136001110076904,
            -1.3934999704360962
          ]
        },
        {
          "atom_index": 1445,
          "name": "NE1",
          "element": "N",
          "coord": [
            3.109999895095825,
            2.316699981689453,
            -1.3834999799728394
          ]
        },
        {
          "atom_index": 1446,
          "name": "CZ2",
          "element": "C",
          "coord": [
            3.0576000213623047,
            2.1821000576019287,
            -1.1930999755859375
          ]
        },
        {
          "atom_index": 1447,
          "name": "CZ3",
          "element": "C",
          "coord": [
            2.936300039291382,
            1.9803999662399292,
            -1.2573000192642212
          ]
        },
        {
          "atom_index": 1448,
          "name": "CH2",
          "element": "C",
          "coord": [
            2.9944000244140625,
            2.0624001026153564,
            -1.160599946975708
          ]
        }
      ]
    },
    {
      "id": "A:418",
      "chain": "A",
      "resseq": 418,
      "icode": "",
      "resname": "GLN",
      "hetflag": " ",
      "sasa": 2.8747076988220215,
      "atoms": [
        {
          "atom_index": 1449,
          "name": "N",
          "element": "N",
          "coord": [
            2.8076999187469482,
            2.391400098800659,
            -1.7854000329971313
          ]
        },
        {
          "atom_index": 1450,
          "name": "CA",
          "element": "C",
          "coord": [
            2.759500026702881,
            2.529400110244751,
            -1.784000039100647
          ]
        },
        {
          "atom_index": 1451,
          "name": "C",
          "element": "C",
          "coord": [
            2.6161000728607178,
            2.5495998859405518,
            -1.8321000337600708
          ]
        },
        {
          "atom_index": 1452,
          "name": "O",
          "element": "O",
          "coord": [
            2.550600051879883,
            2.648099899291992,
            -1.789199948310852
          ]
        },
        {
          "atom_index": 1453,
          "name": "CB",
          "element": "C",
          "coord": [
            2.8571999073028564,
            2.623500108718872,
            -1.8565000295639038
          ]
        },
        {
          "atom_index": 1454,
          "name": "CG",
          "element": "C",
          "coord": [
            2.9946999549865723,
            2.6250998973846436,
            -1.7872999906539917
          ]
        },
        {
          "atom_index": 1455,
          "name": "CD",
          "element": "C",
          "coord": [
            3.078700065612793,
            2.7351999282836914,
            -1.8507000207901
          ]
        },
        {
          "atom_index": 1456,
          "name": "NE2",
          "element": "N",
          "coord": [
            3.0274999141693115,
            2.78410005569458,
            -1.9620000123977661
          ]
        },
        {
          "atom_index": 1457,
          "name": "OE1",
          "element": "O",
          "coord": [
            3.165800094604492,
            2.794300079345703,
            -1.781599998474121
          ]
        }
      ]
    },
    {
      "id": "A:419",
      "chain": "A",
      "resseq": 419,
      "icode": "",
      "resname": "GLN",
      "hetflag": " ",
      "sasa": 6.104597568511963,
      "atoms": [
        {
          "atom_index": 1458,
          "name": "N",
          "element": "N",
          "coord": [
            2.561199903488159,
            2.449399948120117,
            -1.8976000547409058
          ]
        },
        {
          "atom_index": 1459,
          "name": "CA",
          "element": "C",
          "coord": [
            2.41759991645813,
            2.4488000869750977,
            -1.9292999505996704
          ]
        },
        {
          "atom_index": 1460,
          "name": "C",
          "element": "C",
          "coord": [
            2.335400104522705,
            2.393899917602539,
            -1.813099980354309
          ]
        },
        {
          "atom_index": 1461,
          "name": "O",
          "element": "O",
          "coord": [
            2.2112998962402344,
            2.378000020980835,
            -1.8252999782562256
          ]
        },
        {
          "atom_index": 1462,
          "name": "CB",
          "element": "C",
          "coord": [
            2.390899896621704,
            2.3638999462127686,
            -2.0541000366210938
          ]
        },
        {
          "atom_index": 1463,
          "name": "CG",
          "element": "C",
          "coord": [
            2.4607999324798584,
            2.419800043106079,
            -2.1786000728607178
          ]
        },
        {
          "atom_index": 1464,
          "name": "CD",
          "element": "C",
          "coord": [
            2.458699941635132,
            2.308300018310547,
            -2.2820000648498535
          ]
        },
        {
          "atom_index": 1465,
          "name": "NE2",
          "element": "N",
          "coord": [
            2.3763999938964844,
            2.210599899291992,
            -2.2486000061035156
          ]
        },
        {
          "atom_index": 1466,
          "name": "OE1",
          "element": "O",
          "coord": [
            2.560699939727783,
            2.290800094604492,
            -2.353800058364868
          ]
        }
      ]
    },
    {
      "id": "A:420",
      "chain": "A",
      "resseq": 420,
      "icode": "",
      "resname": "GLY",
      "hetflag": " ",
      "sasa": 0.4098881483078003,
      "atoms": [
        {
          "atom_index": 1467,
          "name": "N",
          "element": "N",
          "coord": [
            2.4045000076293945,
            2.384200096130371,
            -1.7005000114440918
          ]
        },
        {
          "atom_index": 1468,
          "name": "CA",
          "element": "C",
          "coord": [
            2.350399971008301,
            2.3536999225616455,
            -1.5666999816894531
          ]
        },
        {
          "atom_index": 1469,
          "name": "C",
          "element": "C",
          "coord": [
            2.2985999584198,
            2.2114999294281006,
            -1.5499000549316406
          ]
        },
        {
          "atom_index": 1470,
          "name": "O",
          "element": "O",
          "coord": [
            2.1977999210357666,
            2.188699960708618,
            -1.4783999919891357
          ]
        }
      ]
    },
    {
      "id": "A:421",
      "chain": "A",
      "resseq": 421,
      "icode": "",
      "resname": "ASN",
      "hetflag": " ",
      "sasa": 0.0,
      "atoms": [
        {
          "atom_index": 1471,
          "name": "N",
          "element": "N",
          "coord": [
            2.366300106048584,
            2.118499994277954,
            -1.6115000247955322
          ]
        },
        {
          "atom_index": 1472,
          "name": "CA",
          "element": "C",
          "coord": [
            2.3264000415802,
            1.9772000312805176,
            -1.601699948310852
          ]
        },
        {
          "atom_index": 1473,
          "name": "C",
          "element": "C",
          "coord": [
            2.3640999794006348,
            1.9169000387191772,
            -1.4674999713897705
          ]
        },
        {
          "atom_index": 1474,
          "name": "O",
          "element": "O",
          "coord": [
            2.463399887084961,
            1.9606000185012817,
            -1.4039000272750854
          ]
        },
        {
          "atom_index": 1475,
          "name": "CB",
          "element": "C",
          "coord": [
            2.390700101852417,
            1.8890000581741333,
            -1.7096999883651733
          ]
        },
        {
          "atom_index": 1476,
          "name": "CG",
          "element": "C",
          "coord": [
            2.32450008392334,
            1.9111000299453735,
            -1.8451000452041626
          ]
        },
        {
          "atom_index": 1477,
          "name": "ND2",
          "element": "N",
          "coord": [
            2.294600009918213,
            2.0373001098632812,
            -1.8724000453948975
          ]
        },
        {
          "atom_index": 1478,
          "name": "OD1",
          "element": "O",
          "coord": [
            2.3399999141693115,
            1.8215999603271484,
            -1.9325000047683716
          ]
        }
      ]
    },
    {
      "id": "A:422",
      "chain": "A",
      "resseq": 422,
      "icode": "",
      "resname": "VAL",
      "hetflag": " ",
      "sasa": 1.0002293586730957,
      "atoms": [
        {
          "atom_index": 1479,
          "name": "N",
          "element": "N",
          "coord": [
            2.2885000705718994,
            1.8164000511169434,
            -1.4312000274658203
          ]
        },
        {
          "atom_index": 1480,
          "name": "CA",
          "element": "C",
          "coord": [
            2.3087000846862793,
            1.7415000200271606,
            -1.3066999912261963
          ]
        },
        {
          "atom_index": 1481,
          "name": "C",
          "element": "C",
          "coord": [
            2.3564999103546143,
            1.5987000465393066,
            -1.3300000429153442
          ]
        },
        {
          "atom_index": 1482,
          "name": "O",
          "element": "O",
          "coord": [
            2.2885000705718994,
            1.5161000490188599,
            -1.3949999809265137
          ]
        },
        {
          "atom_index": 1483,
          "name": "CB",
          "element": "C",
          "coord": [
            2.18149995803833,
            1.743299961090088,
            -1.2197999954223633
          ]
        },
        {
          "atom_index": 1484,
          "name": "CG1",
          "element": "C",
          "coord": [
            2.2035000324249268,
            1.672700047492981,
            -1.0850000381469727
          ]
        },
        {
          "atom_index": 1485,
          "name": "CG2",
          "element": "C",
          "coord": [
            2.129199981689453,
            1.8865000009536743,
            -1.1996999979019165
          ]
        }
      ]
    },
    {
      "id": "A:423",
      "chain": "A",
      "resseq": 423,
      "icode": "",
      "resname": "PHE",
      "hetflag": " ",
      "sasa": 0.0,
      "atoms": [
        {
          "atom_index": 1486,
          "name": "N",
          "element": "N",
          "coord": [
            2.4779000282287598,
            1.5764000415802002,
            -1.2910000085830688
          ]
        },
        {
          "atom_index": 1487,
          "name": "CA",
          "element": "C",
          "coord": [
            2.545099973678589,
            1.448699951171875,
            -1.3086999654769897
          ]
        },
        {
          "atom_index": 1488,
          "name": "C",
          "element": "C",
          "coord": [
            2.5520999431610107,
            1.3769999742507935,
            -1.174399971961975
          ]
        },
        {
          "atom_index": 1489,
          "name": "O",
          "element": "O",
          "coord": [
            2.5782999992370605,
            1.441100001335144,
            -1.070099949836731
          ]
        },
        {
          "atom_index": 1490,
          "name": "CB",
          "element": "C",
          "coord": [
            2.689199924468994,
            1.4714000225067139,
            -1.3616000413894653
          ]
        },
        {
          "atom_index": 1491,
          "name": "CG",
          "element": "C",
          "coord": [
            2.6953001022338867,
            1.5492000579833984,
            -1.4947999715805054
          ]
        },
        {
          "atom_index": 1492,
          "name": "CD1",
          "element": "C",
          "coord": [
            2.713399887084961,
            1.6859999895095825,
            -1.4946000576019287
          ]
        },
        {
          "atom_index": 1493,
          "name": "CD2",
          "element": "C",
          "coord": [
            2.680299997329712,
            1.4829000234603882,
            -1.614400029182434
          ]
        },
        {
          "atom_index": 1494,
          "name": "CE1",
          "element": "C",
          "coord": [
            2.715100049972534,
            1.7573000192642212,
            -1.613700032234192
          ]
        },
        {
          "atom_index": 1495,
          "name": "CE2",
          "element": "C",
          "coord": [
            2.68149995803833,
            1.5535000562667847,
            -1.7339999675750732
          ]
        },
        {
          "atom_index": 1496,
          "name": "CZ",
          "element": "C",
          "coord": [
            2.6984000205993652,
            1.690500020980835,
            -1.7338999509811401
          ]
        }
      ]
    },
    {
      "id": "A:424",
      "chain": "A",
      "resseq": 424,
      "icode": "",
      "resname": "SER",
      "hetflag": " ",
      "sasa": 0.0,
      "atoms": [
        {
          "atom_index": 1497,
          "name": "N",
          "element": "N",
          "coord": [
            2.5204999446868896,
            1.250599980354309,
            -1.170699954032898
          ]
        },
        {
          "atom_index": 1498,
          "name": "CA",
          "element": "C",
          "coord": [
            2.522700071334839,
            1.1792999505996704,
            -1.042799949645996
          ]
        },
        {
          "atom_index": 1499,
          "name": "C",
          "element": "C",
          "coord": [
            2.620300054550171,
            1.0628000497817993,
            -1.0422999858856201
          ]
        },
        {
          "atom_index": 1500,
          "name": "O",
          "element": "O",
          "coord": [
            2.6064999103546143,
            0.9704999923706055,
            -1.1267999410629272
          ]
        },
        {
          "atom_index": 1501,
          "name": "CB",
          "element": "C",
          "coord": [
            2.3828999996185303,
            1.124500036239624,
            -1.009600043296814
          ]
        },
        {
          "atom_index": 1502,
          "name": "OG",
          "element": "O",
          "coord": [
            2.289900064468384,
            1.232100009918213,
            -0.9975000023841858
          ]
        }
      ]
    },
    {
      "id": "A:425",
      "chain": "A",
      "resseq": 425,
      "icode": "",
      "resname": "CYS",
      "hetflag": " ",
      "sasa": 0.0,
      "atoms": [
        {
          "atom_index": 1503,
          "name": "N",
          "element": "N",
          "coord": [
            2.6937999725341797,
            1.051200032234192,
            -0.9351000189781189
          ]
        },
        {
          "atom_index": 1504,
          "name": "CA",
          "element": "C",
          "coord": [
            2.762700080871582,
            0.923799991607666,
            -0.9157000184059143
          ]
        },
        {
          "atom_index": 1505,
          "name": "C",
          "element": "C",
          "coord": [
            2.69320011138916,
            0.8216999769210815,
            -0.8256999850273132
          ]
        },
        {
          "atom_index": 1506,
          "name": "O",
          "element": "O",
          "coord": [
            2.645699977874756,
            0.8557999730110168,
            -0.7146000266075134
          ]
        },
        {
          "atom_index": 1507,
          "name": "CB",
          "element": "C",
          "coord": [
            2.916100025177002,
            0.9323999881744385,
            -0.8996999859809875
          ]
        },
        {
          "atom_index": 1508,
          "name": "SG",
          "element": "S",
          "coord": [
            2.9837000370025635,
            0.9064000248908997,
            -0.7353000044822693
          ]
        }
      ]
    },
    {
      "id": "A:426",
      "chain": "A",
      "resseq": 426,
      "icode": "",
      "resname": "SER",
      "hetflag": " ",
      "sasa": 0.0,
      "atoms": [
        {
          "atom_index": 1509,
          "name": "N",
          "element": "N",
          "coord": [
            2.670300006866455,
            0.7059000134468079,
            -0.8805000185966492
          ]
        },
        {
          "atom_index": 1510,
          "name": "CA",
          "element": "C",
          "coord": [
            2.594899892807007,
            0.6019999980926514,
            -0.8130000233650208
          ]
        },
        {
          "atom_index": 1511,
          "name": "C",
          "element": "C",
          "coord": [
            2.684499979019165,
            0.4925999939441681,
            -0.7558000087738037
          ]
        },
        {
          "atom_index": 1512,
          "name": "O",
          "element": "O",
          "coord": [
            2.747299909591675,
            0.4153999984264374,
            -0.8328999876976013
          ]
        },
        {
          "atom_index": 1513,
          "name": "CB",
          "element": "C",
          "coord": [
            2.500200033187866,
            0.5414999723434448,
            -0.9169999957084656
          ]
        },
        {
          "atom_index": 1514,
          "name": "OG",
          "element": "O",
          "coord": [
            2.430299997329712,
            0.6480000019073486,
            -0.9821000099182129
          ]
        }
      ]
    },
    {
      "id": "A:427",
      "chain": "A",
      "resseq": 427,
      "icode": "",
      "resname": "VAL",
      "hetflag": " ",
      "sasa": 0.0,
      "atoms": [
        {
          "atom_index": 1515,
          "name": "N",
          "element": "N",
          "coord": [
            2.690999984741211,
            0.4846999943256378,
            -0.6241000294685364
          ]
        },
        {
          "atom_index": 1516,
          "name": "CA",
          "element": "C",
          "coord": [
            2.773200035095215,
            0.38089999556541443,
            -0.5587000250816345
          ]
        },
        {
          "atom_index": 1517,
          "name": "C",
          "element": "C",
          "coord": [
            2.691699981689453,
            0.2653999924659729,
            -0.4997999966144562
          ]
        },
        {
          "atom_index": 1518,
          "name": "O",
          "element": "O",
          "coord": [
            2.5871999263763428,
            0.2874999940395355,
            -0.4341999888420105
          ]
        },
        {
          "atom_index": 1519,
          "name": "CB",
          "element": "C",
          "coord": [
            2.8661000728607178,
            0.4424999952316284,
            -0.45170000195503235
          ]
        },
        {
          "atom_index": 1520,
          "name": "CG1",
          "element": "C",
          "coord": [
            2.9783999919891357,
            0.3463999927043915,
            -0.40860000252723694
          ]
        },
        {
          "atom_index": 1521,
          "name": "CG2",
          "element": "C",
          "coord": [
            2.9203999042510986,
            0.580299973487854,
            -0.4934999942779541
          ]
        }
      ]
    },
    {
      "id": "A:428",
      "chain": "A",
      "resseq": 428,
      "icode": "",
      "resname": "MET",
      "hetflag": " ",
      "sasa": 0.0,
      "atoms": [
        {
          "atom_index": 1522,
          "name": "N",
          "element": "N",
          "coord": [
            2.7362000942230225,
            0.14409999549388885,
            -0.5254999995231628
          ]
        },
        {
          "atom_index": 1523,
          "name": "CA",
          "element": "C",
          "coord": [
            2.677500009536743,
            0.01940000057220459,
            -0.4738999903202057
          ]
        },
        {
          "atom_index": 1524,
          "name": "C",
          "element": "C",
          "coord": [
            2.7753000259399414,
            -0.061400000005960464,
            -0.38920000195503235
          ]
        },
        {
          "atom_index": 1525,
          "name": "O",
          "element": "O",
          "coord": [
            2.887500047683716,
            -0.094200000166893,
            -0.43459999561309814
          ]
        },
        {
          "atom_index": 1526,
          "name": "CB",
          "element": "C",
          "coord": [
            2.633699893951416,
            -0.0697999969124794,
            -0.5906999707221985
          ]
        },
        {
          "atom_index": 1527,
          "name": "CG",
          "element": "C",
          "coord": [
            2.5352001190185547,
            0.002199999988079071,
            -0.6827999949455261
          ]
        },
        {
          "atom_index": 1528,
          "name": "SD",
          "element": "S",
          "coord": [
            2.503700017929077,
            -0.08399999886751175,
            -0.8371000289916992
          ]
        },
        {
          "atom_index": 1529,
          "name": "CE",
          "element": "C",
          "coord": [
            2.430999994277954,
            -0.23649999499320984,
            -0.7689999938011169
          ]
        }
      ]
    },
    {
      "id": "A:429",
      "chain": "A",
      "resseq": 429,
      "icode": "",
      "resname": "HIS",
      "hetflag": " ",
      "sasa": 0.0,
      "atoms": [
        {
          "atom_index": 1530,
          "name": "N",
          "element": "N",
          "coord": [
            2.7379000186920166,
            -0.08579999953508377,
            -0.2671999931335449
          ]
        },
        {
          "atom_index": 1531,
          "name": "CA",
          "element": "C",
          "coord": [
            2.823899984359741,
            -0.15070000290870667,
            -0.1679999977350235
          ]
        },
        {
          "atom_index": 1532,
          "name": "C",
          "element": "C",
          "coord": [
            2.7425999641418457,
            -0.22689999639987946,
            -0.06449999660253525
          ]
        },
        {
          "atom_index": 1533,
          "name": "O",
          "element": "O",
          "coord": [
            2.627000093460083,
            -0.18639999628067017,
            -0.03590000048279762
          ]
        },
        {
          "atom_index": 1534,
          "name": "CB",
          "element": "C",
          "coord": [
            2.90339994430542,
            -0.04170000180602074,
            -0.09529999643564224
          ]
        },
        {
          "atom_index": 1535,
          "name": "CG",
          "element": "C",
          "coord": [
            3.0160999298095703,
            -0.1006999984383583,
            -0.009800000116229057
          ]
        },
        {
          "atom_index": 1536,
          "name": "CD2",
          "element": "C",
          "coord": [
            3.0316998958587646,
            -0.10270000249147415,
            0.12269999831914902
          ]
        },
        {
          "atom_index": 1537,
          "name": "ND1",
          "element": "N",
          "coord": [
            3.1226999759674072,
            -0.16580000519752502,
            -0.0689999982714653
          ]
        },
        {
          "atom_index": 1538,
          "name": "CE1",
          "element": "C",
          "coord": [
            3.2072999477386475,
            -0.20900000631809235,
            0.03370000049471855
          ]
        },
        {
          "atom_index": 1539,
          "name": "NE2",
          "element": "N",
          "coord": [
            3.150899887084961,
            -0.17010000348091125,
            0.1543000042438507
          ]
        }
      ]
    },
    {
      "id": "A:430",
      "chain": "A",
      "resseq": 430,
      "icode": "",
      "resname": "GLU",
      "hetflag": " ",
      "sasa": 0.0,
      "atoms": [
        {
          "atom_index": 1540,
          "name": "N",
          "element": "N",
          "coord": [
            2.802500009536743,
            -0.3312000036239624,
            -0.011800000444054604
          ]
        },
        {
          "atom_index": 1541,
          "name": "CA",
          "element": "C",
          "coord": [
            2.751300096511841,
            -0.4138000011444092,
            0.09730000048875809
          ]
        },
        {
          "atom_index": 1542,
          "name": "C",
          "element": "C",
          "coord": [
            2.686000108718872,
            -0.33219999074935913,
            0.20880000293254852
          ]
        },
        {
          "atom_index": 1543,
          "name": "O",
          "element": "O",
          "coord": [
            2.577199935913086,
            -0.3686000108718872,
            0.25999999046325684
          ]
        },
        {
          "atom_index": 1544,
          "name": "CB",
          "element": "C",
          "coord": [
            2.8696000576019287,
            -0.49470001459121704,
            0.15520000457763672
          ]
        },
        {
          "atom_index": 1545,
          "name": "CG",
          "element": "C",
          "coord": [
            2.827199935913086,
            -0.5874000191688538,
            0.2703000009059906
          ]
        },
        {
          "atom_index": 1546,
          "name": "CD",
          "element": "C",
          "coord": [
            2.9382998943328857,
            -0.6851000189781189,
            0.30880001187324524
          ]
        },
        {
          "atom_index": 1547,
          "name": "OE1",
          "element": "O",
          "coord": [
            3.0179998874664307,
            -0.7272999882698059,
            0.22089999914169312
          ]
        },
        {
          "atom_index": 1548,
          "name": "OE2",
          "element": "O",
          "coord": [
            2.9163999557495117,
            -0.7577000260353088,
            0.40880000591278076
          ]
        }
      ]
    },
    {
      "id": "A:431",
      "chain": "A",
      "resseq": 431,
      "icode": "",
      "resname": "ALA",
      "hetflag": " ",
      "sasa": 0.0,
      "atoms": [
        {
          "atom_index": 1549,
          "name": "N",
          "element": "N",
          "coord": [
            2.7555999755859375,
            -0.2296999990940094,
            0.2500999867916107
          ]
        },
        {
          "atom_index": 1550,
          "name": "CA",
          "element": "C",
          "coord": [
            2.721100091934204,
            -0.14990000426769257,
            0.36820000410079956
          ]
        },
        {
          "atom_index": 1551,
          "name": "C",
          "element": "C",
          "coord": [
            2.6510000228881836,
            -0.01810000091791153,
            0.3377000093460083
          ]
        },
        {
          "atom_index": 1552,
          "name": "O",
          "element": "O",
          "coord": [
            2.6470000743865967,
            0.07270000129938126,
            0.4242999851703644
          ]
        },
        {
          "atom_index": 1553,
          "name": "CB",
          "element": "C",
          "coord": [
            2.847100019454956,
            -0.12530000507831573,
            0.45320001244544983
          ]
        }
      ]
    },
    {
      "id": "A:432",
      "chain": "A",
      "resseq": 432,
      "icode": "",
      "resname": "LEU",
      "hetflag": " ",
      "sasa": 0.0,
      "atoms": [
        {
          "atom_index": 1554,
          "name": "N",
          "element": "N",
          "coord": [
            2.5824999809265137,
            -0.0142000000923872,
            0.22619999945163727
          ]
        },
        {
          "atom_index": 1555,
          "name": "CA",
          "element": "C",
          "coord": [
            2.497999906539917,
            0.10170000046491623,
            0.19689999520778656
          ]
        },
        {
          "atom_index": 1556,
          "name": "C",
          "element": "C",
          "coord": [
            2.351099967956543,
            0.06719999760389328,
            0.21580000221729279
          ]
        },
        {
          "atom_index": 1557,
          "name": "O",
          "element": "O",
          "coord": [
            2.3189001083374023,
            -0.053599998354911804,
            0.20659999549388885
          ]
        },
        {
          "atom_index": 1558,
          "name": "CB",
          "element": "C",
          "coord": [
            2.5218000411987305,
            0.15569999814033508,
            0.0544000007212162
          ]
        },
        {
          "atom_index": 1559,
          "name": "CG",
          "element": "C",
          "coord": [
            2.6568000316619873,
            0.22840000689029694,
            0.04089999943971634
          ]
        },
        {
          "atom_index": 1560,
          "name": "CD1",
          "element": "C",
          "coord": [
            2.6858999729156494,
            0.2639000117778778,
            -0.10570000112056732
          ]
        },
        {
          "atom_index": 1561,
          "name": "CD2",
          "element": "C",
          "coord": [
            2.661600112915039,
            0.35280001163482666,
            0.13040000200271606
          ]
        }
      ]
    },
    {
      "id": "A:433",
      "chain": "A",
      "resseq": 433,
      "icode": "",
      "resname": "HIS",
      "hetflag": " ",
      "sasa": 6.81583833694458,
      "atoms": [
        {
          "atom_index": 1562,
          "name": "N",
          "element": "N",
          "coord": [
            2.276599884033203,
            0.16539999842643738,
            0.2660999894142151
          ]
        },
        {
          "atom_index": 1563,
          "name": "CA",
          "element": "C",
          "coord": [
            2.1382999420166016,
            0.15279999375343323,
            0.3133000135421753
          ]
        },
        {
          "atom_index": 1564,
          "name": "C",
          "element": "C",
          "coord": [
            2.052299976348877,
            0.0608999989926815,
            0.2281000018119812
          ]
        },
        {
          "atom_index": 1565,
          "name": "O",
          "element": "O",
          "coord": [
            1.9980000257492065,
            -0.04010000079870224,
            0.2791000008583069
          ]
        },
        {
          "atom_index": 1566,
          "name": "CB",
          "element": "C",
          "coord": [
            2.0671000480651855,
            0.28850001096725464,
            0.32670000195503235
          ]
        },
        {
          "atom_index": 1567,
          "name": "CG",
          "element": "C",
          "coord": [
            1.93149995803833,
            0.2727999985218048,
            0.399399995803833
          ]
        },
        {
          "atom_index": 1568,
          "name": "CD2",
          "element": "C",
          "coord": [
            1.8889000415802002,
            0.32910001277923584,
            0.5144000053405762
          ]
        },
        {
          "atom_index": 1569,
          "name": "ND1",
          "element": "N",
          "coord": [
            1.829200029373169,
            0.1873999983072281,
            0.3508000075817108
          ]
        },
        {
          "atom_index": 1570,
          "name": "CE1",
          "element": "C",
          "coord": [
            1.7200000286102295,
            0.19269999861717224,
            0.44029998779296875
          ]
        },
        {
          "atom_index": 1571,
          "name": "NE2",
          "element": "N",
          "coord": [
            1.7582000494003296,
            0.28200000524520874,
            0.5432000160217285
          ]
        }
      ]
    },
    {
      "id": "A:434",
      "chain": "A",
      "resseq": 434,
      "icode": "",
      "resname": "ASN",
      "hetflag": " ",
      "sasa": 1.9233213663101196,
      "atoms": [
        {
          "atom_index": 1572,
          "name": "N",
          "element": "N",
          "coord": [
            2.04259991645813,
            0.08860000222921371,
            0.10209999978542328
          ]
        },
        {
          "atom_index": 1573,
          "name": "CA",
          "element": "C",
          "coord": [
            1.9673999547958374,
            -0.006000000052154064,
            0.022600000724196434
          ]
        },
        {
          "atom_index": 1574,
          "name": "C",
          "element": "C",
          "coord": [
            2.055000066757202,
            -0.08380000293254852,
            -0.07400000095367432
          ]
        },
        {
          "atom_index": 1575,
          "name": "O",
          "element": "O",
          "coord": [
            2.0032999515533447,
            -0.14409999549388885,
            -0.1712999939918518
          ]
        },
        {
          "atom_index": 1576,
          "name": "CB",
          "element": "C",
          "coord": [
            1.844499945640564,
            0.05779999867081642,
            -0.04390000179409981
          ]
        },
        {
          "atom_index": 1577,
          "name": "CG",
          "element": "C",
          "coord": [
            1.7207000255584717,
            -0.004100000020116568,
            0.021199999377131462
          ]
        },
        {
          "atom_index": 1578,
          "name": "ND2",
          "element": "N",
          "coord": [
            1.7301000356674194,
            -0.13459999859333038,
            0.04309999942779541
          ]
        },
        {
          "atom_index": 1579,
          "name": "OD1",
          "element": "O",
          "coord": [
            1.63919997215271,
            0.07010000199079514,
            0.08190000057220459
          ]
        }
      ]
    },
    {
      "id": "A:435",
      "chain": "A",
      "resseq": 435,
      "icode": "",
      "resname": "HIS",
      "hetflag": " ",
      "sasa": 0.0,
      "atoms": [
        {
          "atom_index": 1580,
          "name": "N",
          "element": "N",
          "coord": [
            2.1830999851226807,
            -0.08100000023841858,
            -0.04179999977350235
          ]
        },
        {
          "atom_index": 1581,
          "name": "CA",
          "element": "C",
          "coord": [
            2.2960000038146973,
            -0.13490000367164612,
            -0.11999999731779099
          ]
        },
        {
          "atom_index": 1582,
          "name": "C",
          "element": "C",
          "coord": [
            2.3278000354766846,
            -0.03779999911785126,
            -0.23270000517368317
          ]
        },
        {
          "atom_index": 1583,
          "name": "O",
          "element": "O",
          "coord": [
            2.390199899673462,
            -0.07400000095367432,
            -0.33559998869895935
          ]
        },
        {
          "atom_index": 1584,
          "name": "CB",
          "element": "C",
          "coord": [
            2.268399953842163,
            -0.27489998936653137,
            -0.17949999868869781
          ]
        },
        {
          "atom_index": 1585,
          "name": "CG",
          "element": "C",
          "coord": [
            2.2855000495910645,
            -0.3905999958515167,
            -0.07940000295639038
          ]
        },
        {
          "atom_index": 1586,
          "name": "CD2",
          "element": "C",
          "coord": [
            2.341099977493286,
            -0.38960000872612,
            0.041999999433755875
          ]
        },
        {
          "atom_index": 1587,
          "name": "ND1",
          "element": "N",
          "coord": [
            2.2471001148223877,
            -0.5224000215530396,
            -0.11110000312328339
          ]
        },
        {
          "atom_index": 1588,
          "name": "CE1",
          "element": "C",
          "coord": [
            2.283900022506714,
            -0.6043000221252441,
            -0.00279999990016222
          ]
        },
        {
          "atom_index": 1589,
          "name": "NE2",
          "element": "N",
          "coord": [
            2.3427999019622803,
            -0.5199000239372253,
            0.09350000321865082
          ]
        }
      ]
    },
    {
      "id": "A:436",
      "chain": "A",
      "resseq": 436,
      "icode": "",
      "resname": "TYR",
      "hetflag": " ",
      "sasa": 0.0,
      "atoms": [
        {
          "atom_index": 1590,
          "name": "N",
          "element": "N",
          "coord": [
            2.2713000774383545,
            0.0786999985575676,
            -0.2184000015258789
          ]
        },
        {
          "atom_index": 1591,
          "name": "CA",
          "element": "C",
          "coord": [
            2.2811999320983887,
            0.18379999697208405,
            -0.31859999895095825
          ]
        },
        {
          "atom_index": 1592,
          "name": "C",
          "element": "C",
          "coord": [
            2.2811999320983887,
            0.32089999318122864,
            -0.2526000142097473
          ]
        },
        {
          "atom_index": 1593,
          "name": "O",
          "element": "O",
          "coord": [
            2.200900077819824,
            0.3458999991416931,
            -0.15919999778270721
          ]
        },
        {
          "atom_index": 1594,
          "name": "CB",
          "element": "C",
          "coord": [
            2.160900115966797,
            0.1704999953508377,
            -0.41449999809265137
          ]
        },
        {
          "atom_index": 1595,
          "name": "CG",
          "element": "C",
          "coord": [
            2.166800022125244,
            0.26669999957084656,
            -0.5347999930381775
          ]
        },
        {
          "atom_index": 1596,
          "name": "CD1",
          "element": "C",
          "coord": [
            2.1113998889923096,
            0.3928000032901764,
            -0.5264000296592712
          ]
        },
        {
          "atom_index": 1597,
          "name": "CD2",
          "element": "C",
          "coord": [
            2.2272000312805176,
            0.2264000028371811,
            -0.6517999768257141
          ]
        },
        {
          "atom_index": 1598,
          "name": "CE1",
          "element": "C",
          "coord": [
            2.118299961090088,
            0.4803999960422516,
            -0.633899986743927
          ]
        },
        {
          "atom_index": 1599,
          "name": "CE2",
          "element": "C",
          "coord": [
            2.233799934387207,
            0.31349998712539673,
            -0.760200023651123
          ]
        },
        {
          "atom_index": 1600,
          "name": "CZ",
          "element": "C",
          "coord": [
            2.1800999641418457,
            0.4406999945640564,
            -0.7502999901771545
          ]
        },
        {
          "atom_index": 1601,
          "name": "OH",
          "element": "O",
          "coord": [
            2.1875,
            0.5306000113487244,
            -0.861299991607666
          ]
        }
      ]
    },
    {
      "id": "A:437",
      "chain": "A",
      "resseq": 437,
      "icode": "",
      "resname": "THR",
      "hetflag": " ",
      "sasa": 0.0,
      "atoms": [
        {
          "atom_index": 1602,
          "name": "N",
          "element": "N",
          "coord": [
            2.357300043106079,
            0.40959998965263367,
            -0.3109999895095825
          ]
        },
        {
          "atom_index": 1603,
          "name": "CA",
          "element": "C",
          "coord": [
            2.354099988937378,
            0.553600013256073,
            -0.28450000286102295
          ]
        },
        {
          "atom_index": 1604,
          "name": "C",
          "element": "C",
          "coord": [
            2.3914999961853027,
            0.6330999732017517,
            -0.4083999991416931
          ]
        },
        {
          "atom_index": 1605,
          "name": "O",
          "element": "O",
          "coord": [
            2.4583001136779785,
            0.5809999704360962,
            -0.5013999938964844
          ]
        },
        {
          "atom_index": 1606,
          "name": "CB",
          "element": "C",
          "coord": [
            2.4486000537872314,
            0.5953999757766724,
            -0.16990000009536743
          ]
        },
        {
          "atom_index": 1607,
          "name": "CG2",
          "element": "C",
          "coord": [
            2.5971999168395996,
            0.569100022315979,
            -0.20029999315738678
          ]
        },
        {
          "atom_index": 1608,
          "name": "OG1",
          "element": "O",
          "coord": [
            2.4303998947143555,
            0.7347999811172485,
            -0.14229999482631683
          ]
        }
      ]
    },
    {
      "id": "A:438",
      "chain": "A",
      "resseq": 438,
      "icode": "",
      "resname": "GLN",
      "hetflag": " ",
      "sasa": 0.22070901095867157,
      "atoms": [
        {
          "atom_index": 1609,
          "name": "N",
          "element": "N",
          "coord": [
            2.345900058746338,
            0.7534999847412109,
            -0.4131999909877777
          ]
        },
        {
          "atom_index": 1610,
          "name": "CA",
          "element": "C",
          "coord": [
            2.378200054168701,
            0.835099995136261,
            -0.5281999707221985
          ]
        },
        {
          "atom_index": 1611,
          "name": "C",
          "element": "C",
          "coord": [
            2.3993000984191895,
            0.9799000024795532,
            -0.48750001192092896
          ]
        },
        {
          "atom_index": 1612,
          "name": "O",
          "element": "O",
          "coord": [
            2.302500009536743,
            1.0450999736785889,
            -0.44110000133514404
          ]
        },
        {
          "atom_index": 1613,
          "name": "CB",
          "element": "C",
          "coord": [
            2.26200008392334,
            0.8245000243186951,
            -0.6274999976158142
          ]
        },
        {
          "atom_index": 1614,
          "name": "CG",
          "element": "C",
          "coord": [
            2.2934000492095947,
            0.8808000087738037,
            -0.766700029373169
          ]
        },
        {
          "atom_index": 1615,
          "name": "CD",
          "element": "C",
          "coord": [
            2.168600082397461,
            0.8633000254631042,
            -0.8529000282287598
          ]
        },
        {
          "atom_index": 1616,
          "name": "NE2",
          "element": "N",
          "coord": [
            2.18149995803833,
            0.7839999794960022,
            -0.9574000239372253
          ]
        },
        {
          "atom_index": 1617,
          "name": "OE1",
          "element": "O",
          "coord": [
            2.057499885559082,
            0.9021999835968018,
            -0.8087000250816345
          ]
        }
      ]
    },
    {
      "id": "A:439",
      "chain": "A",
      "resseq": 439,
      "icode": "",
      "resname": "LYS",
      "hetflag": " ",
      "sasa": 0.0,
      "atoms": [
        {
          "atom_index": 1618,
          "name": "N",
          "element": "N",
          "coord": [
            2.5183000564575195,
            1.030400037765503,
            -0.508899986743927
          ]
        },
        {
          "atom_index": 1619,
          "name": "CA",
          "element": "C",
          "coord": [
            2.5434999465942383,
            1.1735999584197998,
            -0.4878999888896942
          ]
        },
        {
          "atom_index": 1620,
          "name": "C",
          "element": "C",
          "coord": [
            2.543299913406372,
            1.257200002670288,
            -0.618399977684021
          ]
        },
        {
          "atom_index": 1621,
          "name": "O",
          "element": "O",
          "coord": [
            2.5752999782562256,
            1.2051000595092773,
            -0.7282999753952026
          ]
        },
        {
          "atom_index": 1622,
          "name": "CB",
          "element": "C",
          "coord": [
            2.6700000762939453,
            1.1938999891281128,
            -0.4020000100135803
          ]
        },
        {
          "atom_index": 1623,
          "name": "CG",
          "element": "C",
          "coord": [
            2.6593000888824463,
            1.3295999765396118,
            -0.3310000002384186
          ]
        },
        {
          "atom_index": 1624,
          "name": "CD",
          "element": "C",
          "coord": [
            2.794100046157837,
            1.3949999809265137,
            -0.2994000017642975
          ]
        },
        {
          "atom_index": 1625,
          "name": "CE",
          "element": "C",
          "coord": [
            2.7783000469207764,
            1.547700047492981,
            -0.2879999876022339
          ]
        },
        {
          "atom_index": 1626,
          "name": "NZ",
          "element": "N",
          "coord": [
            2.9040000438690186,
            1.6086000204086304,
            -0.24289999902248383
          ]
        }
      ]
    },
    {
      "id": "A:440",
      "chain": "A",
      "resseq": 440,
      "icode": "",
      "resname": "SER",
      "hetflag": " ",
      "sasa": 0.22070901095867157,
      "atoms": [
        {
          "atom_index": 1627,
          "name": "N",
          "element": "N",
          "coord": [
            2.4951000213623047,
            1.3803999423980713,
            -0.6155999898910522
          ]
        },
        {
          "atom_index": 1628,
          "name": "CA",
          "element": "C",
          "coord": [
            2.4872000217437744,
            1.458299994468689,
            -0.7394000291824341
          ]
        },
        {
          "atom_index": 1629,
          "name": "C",
          "element": "C",
          "coord": [
            2.5794999599456787,
            1.579200029373169,
            -0.7455000281333923
          ]
        },
        {
          "atom_index": 1630,
          "name": "O",
          "element": "O",
          "coord": [
            2.617000102996826,
            1.6341999769210815,
            -0.638700008392334
          ]
        },
        {
          "atom_index": 1631,
          "name": "CB",
          "element": "C",
          "coord": [
            2.343400001525879,
            1.5052000284194946,
            -0.7633000016212463
          ]
        },
        {
          "atom_index": 1632,
          "name": "OG",
          "element": "O",
          "coord": [
            2.2569000720977783,
            1.3911999464035034,
            -0.7689999938011169
          ]
        }
      ]
    },
    {
      "id": "A:441",
      "chain": "A",
      "resseq": 441,
      "icode": "",
      "resname": "LEU",
      "hetflag": " ",
      "sasa": 0.0,
      "atoms": [
        {
          "atom_index": 1633,
          "name": "N",
          "element": "N",
          "coord": [
            2.6064999103546143,
            1.618499994277954,
            -0.8697999715805054
          ]
        },
        {
          "atom_index": 1634,
          "name": "CA",
          "element": "C",
          "coord": [
            2.688199996948242,
            1.732699990272522,
            -0.9190000295639038
          ]
        },
        {
          "atom_index": 1635,
          "name": "C",
          "element": "C",
          "coord": [
            2.615499973297119,
            1.8210999965667725,
            -1.0198999643325806
          ]
        },
        {
          "atom_index": 1636,
          "name": "O",
          "element": "O",
          "coord": [
            2.5768001079559326,
            1.7718000411987305,
            -1.1282999515533447
          ]
        },
        {
          "atom_index": 1637,
          "name": "CB",
          "element": "C",
          "coord": [
            2.8099000453948975,
            1.6782000064849854,
            -0.9952999949455261
          ]
        },
        {
          "atom_index": 1638,
          "name": "CG",
          "element": "C",
          "coord": [
            2.9375998973846436,
            1.6904000043869019,
            -0.911899983882904
          ]
        },
        {
          "atom_index": 1639,
          "name": "CD1",
          "element": "C",
          "coord": [
            3.05649995803833,
            1.6236000061035156,
            -0.983299970626831
          ]
        },
        {
          "atom_index": 1640,
          "name": "CD2",
          "element": "C",
          "coord": [
            2.966399908065796,
            1.8372999429702759,
            -0.8772000074386597
          ]
        }
      ]
    },
    {
      "id": "A:442",
      "chain": "A",
      "resseq": 442,
      "icode": "",
      "resname": "SER",
      "hetflag": " ",
      "sasa": 0.0,
      "atoms": [
        {
          "atom_index": 1641,
          "name": "N",
          "element": "N",
          "coord": [
            2.623300075531006,
            1.9502999782562256,
            -1.0008000135421753
          ]
        },
        {
          "atom_index": 1642,
          "name": "CA",
          "element": "C",
          "coord": [
            2.580899953842163,
            2.046600103378296,
            -1.1026999950408936
          ]
        },
        {
          "atom_index": 1643,
          "name": "C",
          "element": "C",
          "coord": [
            2.652100086212158,
            2.1802000999450684,
            -1.090399980545044
          ]
        },
        {
          "atom_index": 1644,
          "name": "O",
          "element": "O",
          "coord": [
            2.699199914932251,
            2.2142999172210693,
            -0.9789000153541565
          ]
        },
        {
          "atom_index": 1645,
          "name": "CB",
          "element": "C",
          "coord": [
            2.4302000999450684,
            2.0731000900268555,
            -1.0915000438690186
          ]
        },
        {
          "atom_index": 1646,
          "name": "OG",
          "element": "O",
          "coord": [
            2.386899948120117,
            2.1496999263763428,
            -1.205299973487854
          ]
        }
      ]
    },
    {
      "id": "A:443",
      "chain": "A",
      "resseq": 443,
      "icode": "",
      "resname": "LEU",
      "hetflag": " ",
      "sasa": 1.6146432161331177,
      "atoms": [
        {
          "atom_index": 1647,
          "name": "N",
          "element": "N",
          "coord": [
            2.6386001110076904,
            2.261199951171875,
            -1.1933000087738037
          ]
        },
        {
          "atom_index": 1648,
          "name": "CA",
          "element": "C",
          "coord": [
            2.6821000576019287,
            2.4021999835968018,
            -1.1884000301361084
          ]
        },
        {
          "atom_index": 1649,
          "name": "C",
          "element": "C",
          "coord": [
            2.5933001041412354,
            2.493799924850464,
            -1.1026999950408936
          ]
        },
        {
          "atom_index": 1650,
          "name": "O",
          "element": "O",
          "coord": [
            2.4728000164031982,
            2.514699935913086,
            -1.1324000358581543
          ]
        },
        {
          "atom_index": 1651,
          "name": "CB",
          "element": "C",
          "coord": [
            2.697200059890747,
            2.4595000743865967,
            -1.3306000232696533
          ]
        },
        {
          "atom_index": 1652,
          "name": "CG",
          "element": "C",
          "coord": [
            2.769200086593628,
            2.595599889755249,
            -1.3330999612808228
          ]
        },
        {
          "atom_index": 1653,
          "name": "CD1",
          "element": "C",
          "coord": [
            2.9112000465393066,
            2.5871999263763428,
            -1.2740000486373901
          ]
        },
        {
          "atom_index": 1654,
          "name": "CD2",
          "element": "C",
          "coord": [
            2.76990008354187,
            2.658099889755249,
            -1.4732999801635742
          ]
        }
      ]
    },
    {
      "id": "A:444",
      "chain": "A",
      "resseq": 444,
      "icode": "",
      "resname": "SER",
      "hetflag": " ",
      "sasa": 0.34817060828208923,
      "atoms": [
        {
          "atom_index": 1655,
          "name": "N",
          "element": "N",
          "coord": [
            2.641200065612793,
            2.5492000579833984,
            -1.000499963760376
          ]
        }
      ]
    },
    {
      "id": "B:238",
      "chain": "B",
      "resseq": 238,
      "icode": "",
      "resname": "PRO",
      "hetflag": " ",
      "sasa": 0.0,
      "atoms": [
        {
          "atom_index": 1656,
          "name": "N",
          "element": "N",
          "coord": [
            6.300300121307373,
            -2.2037999629974365,
            -1.2374999523162842
          ]
        },
        {
          "atom_index": 1657,
          "name": "CA",
          "element": "C",
          "coord": [
            6.378699779510498,
            -2.092400074005127,
            -1.1792999505996704
          ]
        },
        {
          "atom_index": 1658,
          "name": "C",
          "element": "C",
          "coord": [
            6.394700050354004,
            -1.9746999740600586,
            -1.2752000093460083
          ]
        },
        {
          "atom_index": 1659,
          "name": "O",
          "element": "O",
          "coord": [
            6.496600151062012,
            -1.9670000076293945,
            -1.3485000133514404
          ]
        },
        {
          "atom_index": 1660,
          "name": "CB",
          "element": "C",
          "coord": [
            6.518400192260742,
            -2.1466000080108643,
            -1.145799994468689
          ]
        },
        {
          "atom_index": 1661,
          "name": "CG",
          "element": "C",
          "coord": [
            6.520899772644043,
            -2.293100118637085,
            -1.1913000345230103
          ]
        },
        {
          "atom_index": 1662,
          "name": "CD",
          "element": "C",
          "coord": [
            6.381700038909912,
            -2.3264000415802,
            -1.2477999925613403
          ]
        }
      ]
    },
    {
      "id": "B:239",
      "chain": "B",
      "resseq": 239,
      "icode": "",
      "resname": "SER",
      "hetflag": " ",
      "sasa": 0.0,
      "atoms": [
        {
          "atom_index": 1663,
          "name": "N",
          "element": "N",
          "coord": [
            6.294899940490723,
            -1.8890999555587769,
            -1.2812999486923218
          ]
        },
        {
          "atom_index": 1664,
          "name": "CA",
          "element": "C",
          "coord": [
            6.301000118255615,
            -1.7803000211715698,
            -1.3782999515533447
          ]
        },
        {
          "atom_index": 1665,
          "name": "C",
          "element": "C",
          "coord": [
            6.347599983215332,
            -1.6469000577926636,
            -1.3224999904632568
          ]
        },
        {
          "atom_index": 1666,
          "name": "O",
          "element": "O",
          "coord": [
            6.395699977874756,
            -1.6382999420166016,
            -1.2064000368118286
          ]
        },
        {
          "atom_index": 1667,
          "name": "CB",
          "element": "C",
          "coord": [
            6.168300151824951,
            -1.76010000705719,
            -1.4530999660491943
          ]
        },
        {
          "atom_index": 1668,
          "name": "OG",
          "element": "O",
          "coord": [
            6.144800186157227,
            -1.8700000047683716,
            -1.5413000583648682
          ]
        }
      ]
    },
    {
      "id": "B:240",
      "chain": "B",
      "resseq": 240,
      "icode": "",
      "resname": "VAL",
      "hetflag": " ",
      "sasa": 0.0,
      "atoms": [
        {
          "atom_index": 1669,
          "name": "N",
          "element": "N",
          "coord": [
            6.347400188446045,
            -1.5525000095367432,
            -1.4141000509262085
          ]
        },
        {
          "atom_index": 1670,
          "name": "CA",
          "element": "C",
          "coord": [
            6.39709997177124,
            -1.417099952697754,
            -1.3942999839782715
          ]
        },
        {
          "atom_index": 1671,
          "name": "C",
          "element": "C",
          "coord": [
            6.28980016708374,
            -1.3121000528335571,
            -1.4218000173568726
          ]
        },
        {
          "atom_index": 1672,
          "name": "O",
          "element": "O",
          "coord": [
            6.210599899291992,
            -1.3299000263214111,
            -1.5176000595092773
          ]
        },
        {
          "atom_index": 1673,
          "name": "CB",
          "element": "C",
          "coord": [
            6.515600204467773,
            -1.3937000036239624,
            -1.4900000095367432
          ]
        },
        {
          "atom_index": 1674,
          "name": "CG1",
          "element": "C",
          "coord": [
            6.60099983215332,
            -1.2735999822616577,
            -1.4449000358581543
          ]
        },
        {
          "atom_index": 1675,
          "name": "CG2",
          "element": "C",
          "coord": [
            6.600399971008301,
            -1.5206999778747559,
            -1.5092999935150146
          ]
        }
      ]
    },
    {
      "id": "B:241",
      "chain": "B",
      "resseq": 241,
      "icode": "",
      "resname": "PHE",
      "hetflag": " ",
      "sasa": 0.0,
      "atoms": [
        {
          "atom_index": 1676,
          "name": "N",
          "element": "N",
          "coord": [
            6.291900157928467,
            -1.2045999765396118,
            -1.3431999683380127
          ]
        },
        {
          "atom_index": 1677,
          "name": "CA",
          "element": "C",
          "coord": [
            6.207300186157227,
            -1.0845999717712402,
            -1.3594000339508057
          ]
        },
        {
          "atom_index": 1678,
          "name": "C",
          "element": "C",
          "coord": [
            6.292600154876709,
            -0.9574999809265137,
            -1.3595000505447388
          ]
        },
        {
          "atom_index": 1679,
          "name": "O",
          "element": "O",
          "coord": [
            6.3734002113342285,
            -0.9397000074386597,
            -1.26419997215271
          ]
        },
        {
          "atom_index": 1680,
          "name": "CB",
          "element": "C",
          "coord": [
            6.106100082397461,
            -1.0748000144958496,
            -1.2421000003814697
          ]
        },
        {
          "atom_index": 1681,
          "name": "CG",
          "element": "C",
          "coord": [
            6.0183000564575195,
            -1.2007999420166016,
            -1.2249000072479248
          ]
        },
        {
          "atom_index": 1682,
          "name": "CD1",
          "element": "C",
          "coord": [
            6.043300151824951,
            -1.289199948310852,
            -1.1220999956130981
          ]
        },
        {
          "atom_index": 1683,
          "name": "CD2",
          "element": "C",
          "coord": [
            5.91510009765625,
            -1.2258000373840332,
            -1.3121999502182007
          ]
        },
        {
          "atom_index": 1684,
          "name": "CE1",
          "element": "C",
          "coord": [
            5.96589994430542,
            -1.4040000438690186,
            -1.1066999435424805
          ]
        },
        {
          "atom_index": 1685,
          "name": "CE2",
          "element": "C",
          "coord": [
            5.837800025939941,
            -1.3407000303268433,
            -1.2978999614715576
          ]
        },
        {
          "atom_index": 1686,
          "name": "CZ",
          "element": "C",
          "coord": [
            5.862500190734863,
            -1.4296000003814697,
            -1.194599986076355
          ]
        }
      ]
    },
    {
      "id": "B:242",
      "chain": "B",
      "resseq": 242,
      "icode": "",
      "resname": "LEU",
      "hetflag": " ",
      "sasa": 0.0,
      "atoms": [
        {
          "atom_index": 1687,
          "name": "N",
          "element": "N",
          "coord": [
            6.275599956512451,
            -0.8708000183105469,
            -1.4595999717712402
          ]
        },
        {
          "atom_index": 1688,
          "name": "CA",
          "element": "C",
          "coord": [
            6.350500106811523,
            -0.7433000206947327,
            -1.469499945640564
          ]
        },
        {
          "atom_index": 1689,
          "name": "C",
          "element": "C",
          "coord": [
            6.2743000984191895,
            -0.6237000226974487,
            -1.4151999950408936
          ]
        },
        {
          "atom_index": 1690,
          "name": "O",
          "element": "O",
          "coord": [
            6.160600185394287,
            -0.5975000262260437,
            -1.4620000123977661
          ]
        },
        {
          "atom_index": 1691,
          "name": "CB",
          "element": "C",
          "coord": [
            6.387400150299072,
            -0.7103999853134155,
            -1.6146999597549438
          ]
        },
        {
          "atom_index": 1692,
          "name": "CG",
          "element": "C",
          "coord": [
            6.536300182342529,
            -0.7351999878883362,
            -1.6396000385284424
          ]
        },
        {
          "atom_index": 1693,
          "name": "CD1",
          "element": "C",
          "coord": [
            6.573999881744385,
            -0.7037000060081482,
            -1.7847000360488892
          ]
        },
        {
          "atom_index": 1694,
          "name": "CD2",
          "element": "C",
          "coord": [
            6.622300148010254,
            -0.6535000205039978,
            -1.5418000221252441
          ]
        }
      ]
    },
    {
      "id": "B:243",
      "chain": "B",
      "resseq": 243,
      "icode": "",
      "resname": "PHE",
      "hetflag": " ",
      "sasa": 0.0,
      "atoms": [
        {
          "atom_index": 1695,
          "name": "N",
          "element": "N",
          "coord": [
            6.333600044250488,
            -0.5523999929428101,
            -1.3219000101089478
          ]
        },
        {
          "atom_index": 1696,
          "name": "CA",
          "element": "C",
          "coord": [
            6.266200065612793,
            -0.4368000030517578,
            -1.2619999647140503
          ]
        },
        {
          "atom_index": 1697,
          "name": "C",
          "element": "C",
          "coord": [
            6.331699848175049,
            -0.3043000102043152,
            -1.2989000082015991
          ]
        },
        {
          "atom_index": 1698,
          "name": "O",
          "element": "O",
          "coord": [
            6.456900119781494,
            -0.2946999967098236,
            -1.2958999872207642
          ]
        },
        {
          "atom_index": 1699,
          "name": "CB",
          "element": "C",
          "coord": [
            6.258399963378906,
            -0.4490000009536743,
            -1.108199954032898
          ]
        },
        {
          "atom_index": 1700,
          "name": "CG",
          "element": "C",
          "coord": [
            6.184299945831299,
            -0.5752999782562256,
            -1.059000015258789
          ]
        },
        {
          "atom_index": 1701,
          "name": "CD1",
          "element": "C",
          "coord": [
            6.047699928283691,
            -0.5727999806404114,
            -1.0433000326156616
          ]
        },
        {
          "atom_index": 1702,
          "name": "CD2",
          "element": "C",
          "coord": [
            6.25540018081665,
            -0.6883999705314636,
            -1.0247999429702759
          ]
        },
        {
          "atom_index": 1703,
          "name": "CE1",
          "element": "C",
          "coord": [
            5.981100082397461,
            -0.684499979019165,
            -0.9950000047683716
          ]
        },
        {
          "atom_index": 1704,
          "name": "CE2",
          "element": "C",
          "coord": [
            6.189899921417236,
            -0.800000011920929,
            -0.9761999845504761
          ]
        },
        {
          "atom_index": 1705,
          "name": "CZ",
          "element": "C",
          "coord": [
            6.052199840545654,
            -0.7982000112533569,
            -0.9607999920845032
          ]
        }
      ]
    },
    {
      "id": "B:244",
      "chain": "B",
      "resseq": 244,
      "icode": "",
      "resname": "PRO",
      "hetflag": " ",
      "sasa": 0.0,
      "atoms": [
        {
          "atom_index": 1706,
          "name": "N",
          "element": "N",
          "coord": [
            6.248899936676025,
            -0.21160000562667847,
            -1.3431999683380127
          ]
        },
        {
          "atom_index": 1707,
          "name": "CA",
          "element": "C",
          "coord": [
            6.286499977111816,
            -0.07580000162124634,
            -1.388700008392334
          ]
        },
        {
          "atom_index": 1708,
          "name": "C",
          "element": "C",
          "coord": [
            6.31689977645874,
            0.019999999552965164,
            -1.2731000185012817
          ]
        },
        {
          "atom_index": 1709,
          "name": "O",
          "element": "O",
          "coord": [
            6.2631001472473145,
            -0.0012000000569969416,
            -1.1611000299453735
          ]
        },
        {
          "atom_index": 1710,
          "name": "CB",
          "element": "C",
          "coord": [
            6.164700031280518,
            -0.01769999973475933,
            -1.4600000381469727
          ]
        },
        {
          "atom_index": 1711,
          "name": "CG",
          "element": "C",
          "coord": [
            6.048500061035156,
            -0.1136000007390976,
            -1.433899998664856
          ]
        },
        {
          "atom_index": 1712,
          "name": "CD",
          "element": "C",
          "coord": [
            6.105599880218506,
            -0.23549999296665192,
            -1.36080002784729
          ]
        }
      ]
    },
    {
      "id": "B:245",
      "chain": "B",
      "resseq": 245,
      "icode": "",
      "resname": "PRO",
      "hetflag": " ",
      "sasa": 0.0,
      "atoms": [
        {
          "atom_index": 1713,
          "name": "N",
          "element": "N",
          "coord": [
            6.394000053405762,
            0.12530000507831573,
            -1.3016999959945679
          ]
        },
        {
          "atom_index": 1714,
          "name": "CA",
          "element": "C",
          "coord": [
            6.425899982452393,
            0.23559999465942383,
            -1.2091000080108643
          ]
        },
        {
          "atom_index": 1715,
          "name": "C",
          "element": "C",
          "coord": [
            6.303999900817871,
            0.3165000081062317,
            -1.1670000553131104
          ]
        },
        {
          "atom_index": 1716,
          "name": "O",
          "element": "O",
          "coord": [
            6.202099800109863,
            0.3206000030040741,
            -1.2402000427246094
          ]
        },
        {
          "atom_index": 1717,
          "name": "CB",
          "element": "C",
          "coord": [
            6.5243000984191895,
            0.33000001311302185,
            -1.2799999713897705
          ]
        },
        {
          "atom_index": 1718,
          "name": "CG",
          "element": "C",
          "coord": [
            6.547100067138672,
            0.2743000090122223,
            -1.4199999570846558
          ]
        },
        {
          "atom_index": 1719,
          "name": "CD",
          "element": "C",
          "coord": [
            6.464000225067139,
            0.1459999978542328,
            -1.4297000169754028
          ]
        }
      ]
    },
    {
      "id": "B:246",
      "chain": "B",
      "resseq": 246,
      "icode": "",
      "resname": "LYS",
      "hetflag": " ",
      "sasa": 0.0,
      "atoms": [
        {
          "atom_index": 1720,
          "name": "N",
          "element": "N",
          "coord": [
            6.312399864196777,
            0.37400001287460327,
            -1.0496000051498413
          ]
        },
        {
          "atom_index": 1721,
          "name": "CA",
          "element": "C",
          "coord": [
            6.200900077819824,
            0.44839999079704285,
            -0.9925000071525574
          ]
        },
        {
          "atom_index": 1722,
          "name": "C",
          "element": "C",
          "coord": [
            6.1971001625061035,
            0.5910999774932861,
            -1.0418000221252441
          ]
        },
        {
          "atom_index": 1723,
          "name": "O",
          "element": "O",
          "coord": [
            6.303500175476074,
            0.6491000056266785,
            -1.0735000371932983
          ]
        },
        {
          "atom_index": 1724,
          "name": "CB",
          "element": "C",
          "coord": [
            6.194799900054932,
            0.44119998812675476,
            -0.8389000296592712
          ]
        },
        {
          "atom_index": 1725,
          "name": "CG",
          "element": "C",
          "coord": [
            6.167900085449219,
            0.2946999967098236,
            -0.7978000044822693
          ]
        },
        {
          "atom_index": 1726,
          "name": "CD",
          "element": "C",
          "coord": [
            6.130499839782715,
            0.27639999985694885,
            -0.6496999859809875
          ]
        },
        {
          "atom_index": 1727,
          "name": "CE",
          "element": "C",
          "coord": [
            6.082399845123291,
            0.13269999623298645,
            -0.6205000281333923
          ]
        },
        {
          "atom_index": 1728,
          "name": "NZ",
          "element": "N",
          "coord": [
            6.039000034332275,
            0.11999999731779099,
            -0.48080000281333923
          ]
        }
      ]
    },
    {
      "id": "B:247",
      "chain": "B",
      "resseq": 247,
      "icode": "",
      "resname": "PRO",
      "hetflag": " ",
      "sasa": 0.0,
      "atoms": [
        {
          "atom_index": 1729,
          "name": "N",
          "element": "N",
          "coord": [
            6.081200122833252,
            0.6266999840736389,
            -1.0853999853134155
          ]
        },
        {
          "atom_index": 1730,
          "name": "CA",
          "element": "C",
          "coord": [
            6.061699867248535,
            0.7470999956130981,
            -1.1648999452590942
          ]
        },
        {
          "atom_index": 1731,
          "name": "C",
          "element": "C",
          "coord": [
            6.114999771118164,
            0.8726999759674072,
            -1.097100019454956
          ]
        },
        {
          "atom_index": 1732,
          "name": "O",
          "element": "O",
          "coord": [
            6.1645002365112305,
            0.9616000056266785,
            -1.1692999601364136
          ]
        },
        {
          "atom_index": 1733,
          "name": "CB",
          "element": "C",
          "coord": [
            5.913099765777588,
            0.7585999965667725,
            -1.2005000114440918
          ]
        },
        {
          "atom_index": 1734,
          "name": "CG",
          "element": "C",
          "coord": [
            5.846799850463867,
            0.6323999762535095,
            -1.1447999477386475
          ]
        },
        {
          "atom_index": 1735,
          "name": "CD",
          "element": "C",
          "coord": [
            5.9558000564575195,
            0.5508000254631042,
            -1.0729999542236328
          ]
        }
      ]
    },
    {
      "id": "B:248",
      "chain": "B",
      "resseq": 248,
      "icode": "",
      "resname": "LYS",
      "hetflag": " ",
      "sasa": 0.0,
      "atoms": [
        {
          "atom_index": 1736,
          "name": "N",
          "element": "N",
          "coord": [
            6.136099815368652,
            0.8705999851226807,
            -0.9688000082969666
          ]
        },
        {
          "atom_index": 1737,
          "name": "CA",
          "element": "C",
          "coord": [
            6.203999996185303,
            0.9850999712944031,
            -0.9089000225067139
          ]
        },
        {
          "atom_index": 1738,
          "name": "C",
          "element": "C",
          "coord": [
            6.3557000160217285,
            0.9771999716758728,
            -0.9211999773979187
          ]
        },
        {
          "atom_index": 1739,
          "name": "O",
          "element": "O",
          "coord": [
            6.419899940490723,
            1.0821000337600708,
            -0.9455999732017517
          ]
        },
        {
          "atom_index": 1740,
          "name": "CB",
          "element": "C",
          "coord": [
            6.163400173187256,
            1.0009000301361084,
            -0.7623000144958496
          ]
        },
        {
          "atom_index": 1741,
          "name": "CG",
          "element": "C",
          "coord": [
            6.200300216674805,
            1.138700008392334,
            -0.7046999931335449
          ]
        },
        {
          "atom_index": 1742,
          "name": "CD",
          "element": "C",
          "coord": [
            6.1493000984191895,
            1.1516000032424927,
            -0.5604000091552734
          ]
        },
        {
          "atom_index": 1743,
          "name": "CE",
          "element": "C",
          "coord": [
            6.174300193786621,
            1.2910000085830688,
            -0.5004000067710876
          ]
        },
        {
          "atom_index": 1744,
          "name": "NZ",
          "element": "N",
          "coord": [
            6.115499973297119,
            1.2971999645233154,
            -0.3659999966621399
          ]
        }
      ]
    },
    {
      "id": "B:249",
      "chain": "B",
      "resseq": 249,
      "icode": "",
      "resname": "ASP",
      "hetflag": " ",
      "sasa": 0.0,
      "atoms": [
        {
          "atom_index": 1745,
          "name": "N",
          "element": "N",
          "coord": [
            6.407800197601318,
            0.85589998960495,
            -0.9190999865531921
          ]
        },
        {
          "atom_index": 1746,
          "name": "CA",
          "element": "C",
          "coord": [
            6.550899982452393,
            0.8278999924659729,
            -0.9386000037193298
          ]
        },
        {
          "atom_index": 1747,
          "name": "C",
          "element": "C",
          "coord": [
            6.6006999015808105,
            0.8672999739646912,
            -1.0769000053405762
          ]
        },
        {
          "atom_index": 1748,
          "name": "O",
          "element": "O",
          "coord": [
            6.723499774932861,
            0.8726999759674072,
            -1.101099967956543
          ]
        },
        {
          "atom_index": 1749,
          "name": "CB",
          "element": "C",
          "coord": [
            6.579100131988525,
            0.6773999929428101,
            -0.9225000143051147
          ]
        },
        {
          "atom_index": 1750,
          "name": "CG",
          "element": "C",
          "coord": [
            6.572700023651123,
            0.6380000114440918,
            -0.7756999731063843
          ]
        },
        {
          "atom_index": 1751,
          "name": "OD1",
          "element": "O",
          "coord": [
            6.668300151824951,
            0.671999990940094,
            -0.7017999887466431
          ]
        },
        {
          "atom_index": 1752,
          "name": "OD2",
          "element": "O",
          "coord": [
            6.503699779510498,
            0.5385000109672546,
            -0.7422000169754028
          ]
        }
      ]
    },
    {
      "id": "B:250",
      "chain": "B",
      "resseq": 250,
      "icode": "",
      "resname": "THR",
      "hetflag": " ",
      "sasa": 0.0,
      "atoms": [
        {
          "atom_index": 1753,
          "name": "N",
          "element": "N",
          "coord": [
            6.5121002197265625,
            0.8718000054359436,
            -1.170799970626831
          ]
        },
        {
          "atom_index": 1754,
          "name": "CA",
          "element": "C",
          "coord": [
            6.557600021362305,
            0.8970999717712402,
            -1.3068000078201294
          ]
        },
        {
          "atom_index": 1755,
          "name": "C",
          "element": "C",
          "coord": [
            6.521299839019775,
            1.0368000268936157,
            -1.3515000343322754
          ]
        },
        {
          "atom_index": 1756,
          "name": "O",
          "element": "O",
          "coord": [
            6.567200183868408,
            1.0835000276565552,
            -1.458899974822998
          ]
        },
        {
          "atom_index": 1757,
          "name": "CB",
          "element": "C",
          "coord": [
            6.499199867248535,
            0.7975000143051147,
            -1.407099962234497
          ]
        },
        {
          "atom_index": 1758,
          "name": "CG2",
          "element": "C",
          "coord": [
            6.572999954223633,
            0.6629999876022339,
            -1.4082000255584717
          ]
        },
        {
          "atom_index": 1759,
          "name": "OG1",
          "element": "O",
          "coord": [
            6.360099792480469,
            0.7789000272750854,
            -1.3788000345230103
          ]
        }
      ]
    },
    {
      "id": "B:251",
      "chain": "B",
      "resseq": 251,
      "icode": "",
      "resname": "LEU",
      "hetflag": " ",
      "sasa": 0.0,
      "atoms": [
        {
          "atom_index": 1760,
          "name": "N",
          "element": "N",
          "coord": [
            6.439700126647949,
            1.101699948310852,
            -1.2735999822616577
          ]
        },
        {
          "atom_index": 1761,
          "name": "CA",
          "element": "C",
          "coord": [
            6.404699802398682,
            1.2360999584197998,
            -1.3150999546051025
          ]
        },
        {
          "atom_index": 1762,
          "name": "C",
          "element": "C",
          "coord": [
            6.492099761962891,
            1.3358999490737915,
            -1.242300033569336
          ]
        },
        {
          "atom_index": 1763,
          "name": "O",
          "element": "O",
          "coord": [
            6.4984002113342285,
            1.4550000429153442,
            -1.2812999486923218
          ]
        },
        {
          "atom_index": 1764,
          "name": "CB",
          "element": "C",
          "coord": [
            6.2555999755859375,
            1.2675000429153442,
            -1.2976000308990479
          ]
        },
        {
          "atom_index": 1765,
          "name": "CG",
          "element": "C",
          "coord": [
            6.166999816894531,
            1.1748000383377075,
            -1.3839000463485718
          ]
        },
        {
          "atom_index": 1766,
          "name": "CD1",
          "element": "C",
          "coord": [
            6.017000198364258,
            1.1994999647140503,
            -1.3603999614715576
          ]
        },
        {
          "atom_index": 1767,
          "name": "CD2",
          "element": "C",
          "coord": [
            6.203499794006348,
            1.1741000413894653,
            -1.5329999923706055
          ]
        }
      ]
    },
    {
      "id": "B:252",
      "chain": "B",
      "resseq": 252,
      "icode": "",
      "resname": "MET",
      "hetflag": " ",
      "sasa": 0.0,
      "atoms": [
        {
          "atom_index": 1768,
          "name": "N",
          "element": "N",
          "coord": [
            6.565199851989746,
            1.2826999425888062,
            -1.1461000442504883
          ]
        },
        {
          "atom_index": 1769,
          "name": "CA",
          "element": "C",
          "coord": [
            6.660900115966797,
            1.3610999584197998,
            -1.065600037574768
          ]
        },
        {
          "atom_index": 1770,
          "name": "C",
          "element": "C",
          "coord": [
            6.804100036621094,
            1.3121999502182007,
            -1.080199956893921
          ]
        },
        {
          "atom_index": 1771,
          "name": "O",
          "element": "O",
          "coord": [
            6.832300186157227,
            1.1953999996185303,
            -1.0441999435424805
          ]
        },
        {
          "atom_index": 1772,
          "name": "CB",
          "element": "C",
          "coord": [
            6.626100063323975,
            1.357300043106079,
            -0.9156000018119812
          ]
        },
        {
          "atom_index": 1773,
          "name": "CG",
          "element": "C",
          "coord": [
            6.510700225830078,
            1.4501999616622925,
            -0.8740000128746033
          ]
        },
        {
          "atom_index": 1774,
          "name": "SD",
          "element": "S",
          "coord": [
            6.497900009155273,
            1.4795000553131104,
            -0.6960999965667725
          ]
        },
        {
          "atom_index": 1775,
          "name": "CE",
          "element": "C",
          "coord": [
            6.404399871826172,
            1.6341999769210815,
            -0.6995000243186951
          ]
        }
      ]
    },
    {
      "id": "B:253",
      "chain": "B",
      "resseq": 253,
      "icode": "",
      "resname": "ILE",
      "hetflag": " ",
      "sasa": 3.3864023685455322,
      "atoms": [
        {
          "atom_index": 1776,
          "name": "N",
          "element": "N",
          "coord": [
            6.889699935913086,
            1.3976999521255493,
            -1.131100058555603
          ]
        },
        {
          "atom_index": 1777,
          "name": "CA",
          "element": "C",
          "coord": [
            7.030200004577637,
            1.3629000186920166,
            -1.1546000242233276
          ]
        },
        {
          "atom_index": 1778,
          "name": "C",
          "element": "C",
          "coord": [
            7.108500003814697,
            1.3424999713897705,
            -1.0262000560760498
          ]
        },
        {
          "atom_index": 1779,
          "name": "O",
          "element": "O",
          "coord": [
            7.220900058746338,
            1.2872999906539917,
            -1.0321999788284302
          ]
        },
        {
          "atom_index": 1780,
          "name": "CB",
          "element": "C",
          "coord": [
            7.101399898529053,
            1.472499966621399,
            -1.2344000339508057
          ]
        },
        {
          "atom_index": 1781,
          "name": "CG1",
          "element": "C",
          "coord": [
            7.13100004196167,
            1.5951000452041626,
            -1.144700050354004
          ]
        },
        {
          "atom_index": 1782,
          "name": "CG2",
          "element": "C",
          "coord": [
            7.018599987030029,
            1.5096999406814575,
            -1.3593000173568726
          ]
        },
        {
          "atom_index": 1783,
          "name": "CD1",
          "element": "C",
          "coord": [
            7.219900131225586,
            1.7009999752044678,
            -1.211300015449524
          ]
        }
      ]
    },
    {
      "id": "B:254",
      "chain": "B",
      "resseq": 254,
      "icode": "",
      "resname": "SER",
      "hetflag": " ",
      "sasa": 2.975576400756836,
      "atoms": [
        {
          "atom_index": 1784,
          "name": "N",
          "element": "N",
          "coord": [
            7.053400039672852,
            1.3913999795913696,
            -0.9157000184059143
          ]
        },
        {
          "atom_index": 1785,
          "name": "CA",
          "element": "C",
          "coord": [
            7.116000175476074,
            1.3839000463485718,
            -0.7825999855995178
          ]
        },
        {
          "atom_index": 1786,
          "name": "C",
          "element": "C",
          "coord": [
            7.126299858093262,
            1.2376999855041504,
            -0.7419000267982483
          ]
        },
        {
          "atom_index": 1787,
          "name": "O",
          "element": "O",
          "coord": [
            7.209199905395508,
            1.1998000144958496,
            -0.6552000045776367
          ]
        },
        {
          "atom_index": 1788,
          "name": "CB",
          "element": "C",
          "coord": [
            7.0269999504089355,
            1.4535000324249268,
            -0.6765999794006348
          ]
        },
        {
          "atom_index": 1789,
          "name": "OG",
          "element": "O",
          "coord": [
            6.97629976272583,
            1.5795999765396118,
            -0.7224000096321106
          ]
        }
      ]
    },
    {
      "id": "B:255",
      "chain": "B",
      "resseq": 255,
      "icode": "",
      "resname": "ARG",
      "hetflag": " ",
      "sasa": 0.47477808594703674,
      "atoms": [
        {
          "atom_index": 1790,
          "name": "N",
          "element": "N",
          "coord": [
            7.025000095367432,
            1.1679999828338623,
            -0.7900999784469604
          ]
        },
        {
          "atom_index": 1791,
          "name": "CA",
          "element": "C",
          "coord": [
            6.986400127410889,
            1.034000039100647,
            -0.7487000226974487
          ]
        },
        {
          "atom_index": 1792,
          "name": "C",
          "element": "C",
          "coord": [
            7.0355000495910645,
            0.9296000003814697,
            -0.8478999733924866
          ]
        },
        {
          "atom_index": 1793,
          "name": "O",
          "element": "O",
          "coord": [
            7.0482001304626465,
            0.9628000259399414,
            -0.9679999947547913
          ]
        },
        {
          "atom_index": 1794,
          "name": "CB",
          "element": "C",
          "coord": [
            6.832699775695801,
            1.0297000408172607,
            -0.7391999959945679
          ]
        },
        {
          "atom_index": 1795,
          "name": "CG",
          "element": "C",
          "coord": [
            6.779600143432617,
            1.1606999635696411,
            -0.6780999898910522
          ]
        },
        {
          "atom_index": 1796,
          "name": "CD",
          "element": "C",
          "coord": [
            6.630300045013428,
            1.1541999578475952,
            -0.6431000232696533
          ]
        },
        {
          "atom_index": 1797,
          "name": "NE",
          "element": "N",
          "coord": [
            6.615099906921387,
            1.0921000242233276,
            -0.5120999813079834
          ]
        },
        {
          "atom_index": 1798,
          "name": "CZ",
          "element": "C",
          "coord": [
            6.561600208282471,
            0.9743000268936157,
            -0.4927000105381012
          ]
        },
        {
          "atom_index": 1799,
          "name": "NH1",
          "element": "N",
          "coord": [
            6.5183000564575195,
            0.9027000069618225,
            -0.5952000021934509
          ]
        },
        {
          "atom_index": 1800,
          "name": "NH2",
          "element": "N",
          "coord": [
            6.562099933624268,
            0.9232000112533569,
            -0.3716999888420105
          ]
        }
      ]
    },
    {
      "id": "B:256",
      "chain": "B",
      "resseq": 256,
      "icode": "",
      "resname": "THR",
      "hetflag": " ",
      "sasa": 0.0,
      "atoms": [
        {
          "atom_index": 1801,
          "name": "N",
          "element": "N",
          "coord": [
            7.069699764251709,
            0.8123000264167786,
            -0.7998999953269958
          ]
        },
        {
          "atom_index": 1802,
          "name": "CA",
          "element": "C",
          "coord": [
            7.121699810028076,
            0.7081999778747559,
            -0.8878999948501587
          ]
        },
        {
          "atom_index": 1803,
          "name": "C",
          "element": "C",
          "coord": [
            7.027500152587891,
            0.5914999842643738,
            -0.9132999777793884
          ]
        },
        {
          "atom_index": 1804,
          "name": "O",
          "element": "O",
          "coord": [
            6.994900226593018,
            0.5127999782562256,
            -0.8208000063896179
          ]
        },
        {
          "atom_index": 1805,
          "name": "CB",
          "element": "C",
          "coord": [
            7.258399963378906,
            0.6596999764442444,
            -0.8389000296592712
          ]
        },
        {
          "atom_index": 1806,
          "name": "CG2",
          "element": "C",
          "coord": [
            7.303999900817871,
            0.5303000211715698,
            -0.909600019454956
          ]
        },
        {
          "atom_index": 1807,
          "name": "OG1",
          "element": "O",
          "coord": [
            7.353899955749512,
            0.765999972820282,
            -0.8593000173568726
          ]
        }
      ]
    },
    {
      "id": "B:257",
      "chain": "B",
      "resseq": 257,
      "icode": "",
      "resname": "PRO",
      "hetflag": " ",
      "sasa": 0.0,
      "atoms": [
        {
          "atom_index": 1808,
          "name": "N",
          "element": "N",
          "coord": [
            6.975599765777588,
            0.5924000144004822,
            -1.0339000225067139
          ]
        },
        {
          "atom_index": 1809,
          "name": "CA",
          "element": "C",
          "coord": [
            6.8805999755859375,
            0.4925999939441681,
            -1.0849000215530396
          ]
        },
        {
          "atom_index": 1810,
          "name": "C",
          "element": "C",
          "coord": [
            6.948999881744385,
            0.3587999939918518,
            -1.1007000207901
          ]
        },
        {
          "atom_index": 1811,
          "name": "O",
          "element": "O",
          "coord": [
            7.069900035858154,
            0.3578000068664551,
            -1.1346999406814575
          ]
        },
        {
          "atom_index": 1812,
          "name": "CB",
          "element": "C",
          "coord": [
            6.84060001373291,
            0.5354999899864197,
            -1.2266000509262085
          ]
        },
        {
          "atom_index": 1813,
          "name": "CG",
          "element": "C",
          "coord": [
            6.918300151824951,
            0.6626999974250793,
            -1.2591999769210815
          ]
        },
        {
          "atom_index": 1814,
          "name": "CD",
          "element": "C",
          "coord": [
            7.003699779510498,
            0.6948000192642212,
            -1.1360000371932983
          ]
        }
      ]
    },
    {
      "id": "B:258",
      "chain": "B",
      "resseq": 258,
      "icode": "",
      "resname": "GLU",
      "hetflag": " ",
      "sasa": 0.0,
      "atoms": [
        {
          "atom_index": 1815,
          "name": "N",
          "element": "N",
          "coord": [
            6.8719000816345215,
            0.2533999979496002,
            -1.0894999504089355
          ]
        },
        {
          "atom_index": 1816,
          "name": "CA",
          "element": "C",
          "coord": [
            6.9207000732421875,
            0.11919999867677689,
            -1.1180000305175781
          ]
        },
        {
          "atom_index": 1817,
          "name": "C",
          "element": "C",
          "coord": [
            6.815000057220459,
            0.02669999934732914,
            -1.1756999492645264
          ]
        },
        {
          "atom_index": 1818,
          "name": "O",
          "element": "O",
          "coord": [
            6.694799900054932,
            0.03959999978542328,
            -1.1409000158309937
          ]
        },
        {
          "atom_index": 1819,
          "name": "CB",
          "element": "C",
          "coord": [
            6.981500148773193,
            0.05770000070333481,
            -0.9911999702453613
          ]
        },
        {
          "atom_index": 1820,
          "name": "CG",
          "element": "C",
          "coord": [
            6.885200023651123,
            0.06319999694824219,
            -0.8715000152587891
          ]
        },
        {
          "atom_index": 1821,
          "name": "CD",
          "element": "C",
          "coord": [
            6.96150016784668,
            0.02319999970495701,
            -0.7452999949455261
          ]
        },
        {
          "atom_index": 1822,
          "name": "OE1",
          "element": "O",
          "coord": [
            7.078199863433838,
            0.06880000233650208,
            -0.7281000018119812
          ]
        },
        {
          "atom_index": 1823,
          "name": "OE2",
          "element": "O",
          "coord": [
            6.924499988555908,
            -0.07859999686479568,
            -0.680400013923645
          ]
        }
      ]
    },
    {
      "id": "B:259",
      "chain": "B",
      "resseq": 259,
      "icode": "",
      "resname": "VAL",
      "hetflag": " ",
      "sasa": 0.0,
      "atoms": [
        {
          "atom_index": 1824,
          "name": "N",
          "element": "N",
          "coord": [
            6.861700057983398,
            -0.07039999961853027,
            -1.2518999576568604
          ]
        },
        {
          "atom_index": 1825,
          "name": "CA",
          "element": "C",
          "coord": [
            6.779300212860107,
            -0.18160000443458557,
            -1.301800012588501
          ]
        },
        {
          "atom_index": 1826,
          "name": "C",
          "element": "C",
          "coord": [
            6.810699939727783,
            -0.31150001287460327,
            -1.2280999422073364
          ]
        },
        {
          "atom_index": 1827,
          "name": "O",
          "element": "O",
          "coord": [
            6.929800033569336,
            -0.34209999442100525,
            -1.2049000263214111
          ]
        },
        {
          "atom_index": 1828,
          "name": "CB",
          "element": "C",
          "coord": [
            6.79449987411499,
            -0.20000000298023224,
            -1.454300045967102
          ]
        },
        {
          "atom_index": 1829,
          "name": "CG1",
          "element": "C",
          "coord": [
            6.718500137329102,
            -0.32359999418258667,
            -1.5061999559402466
          ]
        },
        {
          "atom_index": 1830,
          "name": "CG2",
          "element": "C",
          "coord": [
            6.752099990844727,
            -0.0737999975681305,
            -1.5321999788284302
          ]
        }
      ]
    },
    {
      "id": "B:260",
      "chain": "B",
      "resseq": 260,
      "icode": "",
      "resname": "THR",
      "hetflag": " ",
      "sasa": 0.0,
      "atoms": [
        {
          "atom_index": 1831,
          "name": "N",
          "element": "N",
          "coord": [
            6.708600044250488,
            -0.37070000171661377,
            -1.170300006866455
          ]
        },
        {
          "atom_index": 1832,
          "name": "CA",
          "element": "C",
          "coord": [
            6.726600170135498,
            -0.4862000048160553,
            -1.0824999809265137
          ]
        },
        {
          "atom_index": 1833,
          "name": "C",
          "element": "C",
          "coord": [
            6.6778998374938965,
            -0.6176999807357788,
            -1.1424000263214111
          ]
        },
        {
          "atom_index": 1834,
          "name": "O",
          "element": "O",
          "coord": [
            6.55649995803833,
            -0.6337000131607056,
            -1.1710000038146973
          ]
        },
        {
          "atom_index": 1835,
          "name": "CB",
          "element": "C",
          "coord": [
            6.661900043487549,
            -0.4607999920845032,
            -0.9453999996185303
          ]
        },
        {
          "atom_index": 1836,
          "name": "CG2",
          "element": "C",
          "coord": [
            6.685200214385986,
            -0.5763000249862671,
            -0.8461999893188477
          ]
        },
        {
          "atom_index": 1837,
          "name": "OG1",
          "element": "O",
          "coord": [
            6.719600200653076,
            -0.3418000042438507,
            -0.8902000188827515
          ]
        }
      ]
    },
    {
      "id": "B:261",
      "chain": "B",
      "resseq": 261,
      "icode": "",
      "resname": "CYS",
      "hetflag": " ",
      "sasa": 0.0,
      "atoms": [
        {
          "atom_index": 1838,
          "name": "N",
          "element": "N",
          "coord": [
            6.772600173950195,
            -0.7088000178337097,
            -1.1585999727249146
          ]
        },
        {
          "atom_index": 1839,
          "name": "CA",
          "element": "C",
          "coord": [
            6.745100021362305,
            -0.8434000015258789,
            -1.2074999809265137
          ]
        },
        {
          "atom_index": 1840,
          "name": "C",
          "element": "C",
          "coord": [
            6.733099937438965,
            -0.9472000002861023,
            -1.0964000225067139
          ]
        },
        {
          "atom_index": 1841,
          "name": "O",
          "element": "O",
          "coord": [
            6.8317999839782715,
            -0.9746000170707703,
            -1.0234999656677246
          ]
        },
        {
          "atom_index": 1842,
          "name": "CB",
          "element": "C",
          "coord": [
            6.850200176239014,
            -0.8870000243186951,
            -1.3102999925613403
          ]
        },
        {
          "atom_index": 1843,
          "name": "SG",
          "element": "S",
          "coord": [
            6.798799991607666,
            -1.0236999988555908,
            -1.4146000146865845
          ]
        }
      ]
    },
    {
      "id": "B:262",
      "chain": "B",
      "resseq": 262,
      "icode": "",
      "resname": "VAL",
      "hetflag": " ",
      "sasa": 0.0,
      "atoms": [
        {
          "atom_index": 1844,
          "name": "N",
          "element": "N",
          "coord": [
            6.611400127410889,
            -0.9937000274658203,
            -1.0769000053405762
          ]
        },
        {
          "atom_index": 1845,
          "name": "CA",
          "element": "C",
          "coord": [
            6.578400135040283,
            -1.0893000364303589,
            -0.9710999727249146
          ]
        },
        {
          "atom_index": 1846,
          "name": "C",
          "element": "C",
          "coord": [
            6.547500133514404,
            -1.228700041770935,
            -1.0240000486373901
          ]
        },
        {
          "atom_index": 1847,
          "name": "O",
          "element": "O",
          "coord": [
            6.441800117492676,
            -1.251099944114685,
            -1.0889999866485596
          ]
        },
        {
          "atom_index": 1848,
          "name": "CB",
          "element": "C",
          "coord": [
            6.461599826812744,
            -1.0355000495910645,
            -0.8870000243186951
          ]
        },
        {
          "atom_index": 1849,
          "name": "CG1",
          "element": "C",
          "coord": [
            6.416900157928467,
            -1.1337000131607056,
            -0.7773000001907349
          ]
        },
        {
          "atom_index": 1850,
          "name": "CG2",
          "element": "C",
          "coord": [
            6.495800018310547,
            -0.8973000049591064,
            -0.828000009059906
          ]
        }
      ]
    },
    {
      "id": "B:263",
      "chain": "B",
      "resseq": 263,
      "icode": "",
      "resname": "VAL",
      "hetflag": " ",
      "sasa": 0.0,
      "atoms": [
        {
          "atom_index": 1851,
          "name": "N",
          "element": "N",
          "coord": [
            6.6381001472473145,
            -1.318600058555603,
            -0.9891999959945679
          ]
        },
        {
          "atom_index": 1852,
          "name": "CA",
          "element": "C",
          "coord": [
            6.6280999183654785,
            -1.4631999731063843,
            -1.0133999586105347
          ]
        },
        {
          "atom_index": 1853,
          "name": "C",
          "element": "C",
          "coord": [
            6.5782999992370605,
            -1.537500023841858,
            -0.890500009059906
          ]
        },
        {
          "atom_index": 1854,
          "name": "O",
          "element": "O",
          "coord": [
            6.6483001708984375,
            -1.541599988937378,
            -0.7858999967575073
          ]
        },
        {
          "atom_index": 1855,
          "name": "CB",
          "element": "C",
          "coord": [
            6.764900207519531,
            -1.5231000185012817,
            -1.0529999732971191
          ]
        },
        {
          "atom_index": 1856,
          "name": "CG1",
          "element": "C",
          "coord": [
            6.762199878692627,
            -1.6776000261306763,
            -1.057800054550171
          ]
        },
        {
          "atom_index": 1857,
          "name": "CG2",
          "element": "C",
          "coord": [
            6.818900108337402,
            -1.4630000591278076,
            -1.184499979019165
          ]
        }
      ]
    },
    {
      "id": "B:264",
      "chain": "B",
      "resseq": 264,
      "icode": "",
      "resname": "VAL",
      "hetflag": " ",
      "sasa": 0.0,
      "atoms": [
        {
          "atom_index": 1858,
          "name": "N",
          "element": "N",
          "coord": [
            6.462500095367432,
            -1.595900058746338,
            -0.9075999855995178
          ]
        },
        {
          "atom_index": 1859,
          "name": "CA",
          "element": "C",
          "coord": [
            6.398499965667725,
            -1.6805000305175781,
            -0.8069999814033508
          ]
        },
        {
          "atom_index": 1860,
          "name": "C",
          "element": "C",
          "coord": [
            6.400700092315674,
            -1.8286999464035034,
            -0.84579998254776
          ]
        },
        {
          "atom_index": 1861,
          "name": "O",
          "element": "O",
          "coord": [
            6.447800159454346,
            -1.8639999628067017,
            -0.9570000171661377
          ]
        },
        {
          "atom_index": 1862,
          "name": "CB",
          "element": "C",
          "coord": [
            6.254000186920166,
            -1.6318999528884888,
            -0.7821000218391418
          ]
        },
        {
          "atom_index": 1863,
          "name": "CG1",
          "element": "C",
          "coord": [
            6.2484002113342285,
            -1.4909000396728516,
            -0.7207000255584717
          ]
        },
        {
          "atom_index": 1864,
          "name": "CG2",
          "element": "C",
          "coord": [
            6.168499946594238,
            -1.6416000127792358,
            -0.9096999764442444
          ]
        }
      ]
    },
    {
      "id": "B:265",
      "chain": "B",
      "resseq": 265,
      "icode": "",
      "resname": "ASP",
      "hetflag": " ",
      "sasa": 0.0,
      "atoms": [
        {
          "atom_index": 1865,
          "name": "N",
          "element": "N",
          "coord": [
            6.351399898529053,
            -1.9113999605178833,
            -0.7540000081062317
          ]
        },
        {
          "atom_index": 1866,
          "name": "CA",
          "element": "C",
          "coord": [
            6.339099884033203,
            -2.0580999851226807,
            -0.7585999965667725
          ]
        },
        {
          "atom_index": 1867,
          "name": "C",
          "element": "C",
          "coord": [
            6.469600200653076,
            -2.132699966430664,
            -0.7840999960899353
          ]
        },
        {
          "atom_index": 1868,
          "name": "O",
          "element": "O",
          "coord": [
            6.466700077056885,
            -2.2520999908447266,
            -0.8237000107765198
          ]
        },
        {
          "atom_index": 1869,
          "name": "CB",
          "element": "C",
          "coord": [
            6.229000091552734,
            -2.1045000553131104,
            -0.8561999797821045
          ]
        },
        {
          "atom_index": 1870,
          "name": "CG",
          "element": "C",
          "coord": [
            6.092899799346924,
            -2.0578999519348145,
            -0.8047999739646912
          ]
        },
        {
          "atom_index": 1871,
          "name": "OD1",
          "element": "O",
          "coord": [
            6.0,
            -2.0350000858306885,
            -0.8863000273704529
          ]
        },
        {
          "atom_index": 1872,
          "name": "OD2",
          "element": "O",
          "coord": [
            6.083899974822998,
            -2.012700080871582,
            -0.6880999803543091
          ]
        }
      ]
    },
    {
      "id": "B:266",
      "chain": "B",
      "resseq": 266,
      "icode": "",
      "resname": "VAL",
      "hetflag": " ",
      "sasa": 0.0,
      "atoms": [
        {
          "atom_index": 1873,
          "name": "N",
          "element": "N",
          "coord": [
            6.579100131988525,
            -2.066800117492676,
            -0.7508999705314636
          ]
        },
        {
          "atom_index": 1874,
          "name": "CA",
          "element": "C",
          "coord": [
            6.714600086212158,
            -2.124000072479248,
            -0.7584999799728394
          ]
        },
        {
          "atom_index": 1875,
          "name": "C",
          "element": "C",
          "coord": [
            6.732800006866455,
            -2.243299961090088,
            -0.6650999784469604
          ]
        },
        {
          "atom_index": 1876,
          "name": "O",
          "element": "O",
          "coord": [
            6.734899997711182,
            -2.226099967956543,
            -0.5407999753952026
          ]
        },
        {
          "atom_index": 1877,
          "name": "CB",
          "element": "C",
          "coord": [
            6.819399833679199,
            -2.0174999237060547,
            -0.7213000059127808
          ]
        },
        {
          "atom_index": 1878,
          "name": "CG1",
          "element": "C",
          "coord": [
            6.963900089263916,
            -2.066699981689453,
            -0.7433000206947327
          ]
        },
        {
          "atom_index": 1879,
          "name": "CG2",
          "element": "C",
          "coord": [
            6.793399810791016,
            -1.8833999633789062,
            -0.7918999791145325
          ]
        }
      ]
    },
    {
      "id": "B:267",
      "chain": "B",
      "resseq": 267,
      "icode": "",
      "resname": "SER",
      "hetflag": " ",
      "sasa": 0.0,
      "atoms": [
        {
          "atom_index": 1880,
          "name": "N",
          "element": "N",
          "coord": [
            6.728799819946289,
            -2.361799955368042,
            -0.7213000059127808
          ]
        },
        {
          "atom_index": 1881,
          "name": "CA",
          "element": "C",
          "coord": [
            6.7281999588012695,
            -2.484800100326538,
            -0.6413000226020813
          ]
        },
        {
          "atom_index": 1882,
          "name": "C",
          "element": "C",
          "coord": [
            6.865799903869629,
            -2.5388998985290527,
            -0.6036999821662903
          ]
        },
        {
          "atom_index": 1883,
          "name": "O",
          "element": "O",
          "coord": [
            6.951900005340576,
            -2.559000015258789,
            -0.6933000087738037
          ]
        },
        {
          "atom_index": 1884,
          "name": "CB",
          "element": "C",
          "coord": [
            6.644400119781494,
            -2.5931999683380127,
            -0.7110999822616577
          ]
        },
        {
          "atom_index": 1885,
          "name": "OG",
          "element": "O",
          "coord": [
            6.513599872589111,
            -2.540800094604492,
            -0.7379000186920166
          ]
        }
      ]
    },
    {
      "id": "B:268",
      "chain": "B",
      "resseq": 268,
      "icode": "",
      "resname": "HIS",
      "hetflag": " ",
      "sasa": 0.22585824131965637,
      "atoms": [
        {
          "atom_index": 1886,
          "name": "N",
          "element": "N",
          "coord": [
            6.88040018081665,
            -2.5557000637054443,
            -0.4729999899864197
          ]
        },
        {
          "atom_index": 1887,
          "name": "CA",
          "element": "C",
          "coord": [
            6.995500087738037,
            -2.6038999557495117,
            -0.3939000070095062
          ]
        },
        {
          "atom_index": 1888,
          "name": "C",
          "element": "C",
          "coord": [
            7.116399765014648,
            -2.656399965286255,
            -0.4697999954223633
          ]
        },
        {
          "atom_index": 1889,
          "name": "O",
          "element": "O",
          "coord": [
            7.230999946594238,
            -2.622999906539917,
            -0.43059998750686646
          ]
        },
        {
          "atom_index": 1890,
          "name": "CB",
          "element": "C",
          "coord": [
            6.952700138092041,
            -2.71560001373291,
            -0.2971000075340271
          ]
        },
        {
          "atom_index": 1891,
          "name": "CG",
          "element": "C",
          "coord": [
            6.859600067138672,
            -2.6647000312805176,
            -0.18569999933242798
          ]
        },
        {
          "atom_index": 1892,
          "name": "CD2",
          "element": "C",
          "coord": [
            6.728400230407715,
            -2.6863999366760254,
            -0.16779999434947968
          ]
        },
        {
          "atom_index": 1893,
          "name": "ND1",
          "element": "N",
          "coord": [
            6.907800197601318,
            -2.5840001106262207,
            -0.08110000193119049
          ]
        },
        {
          "atom_index": 1894,
          "name": "CE1",
          "element": "C",
          "coord": [
            6.799499988555908,
            -2.5555999279022217,
            0.004399999976158142
          ]
        },
        {
          "atom_index": 1895,
          "name": "NE2",
          "element": "N",
          "coord": [
            6.686699867248535,
            -2.6201000213623047,
            -0.050599999725818634
          ]
        }
      ]
    },
    {
      "id": "B:269",
      "chain": "B",
      "resseq": 269,
      "icode": "",
      "resname": "GLU",
      "hetflag": " ",
      "sasa": 8.775598526000977,
      "atoms": [
        {
          "atom_index": 1896,
          "name": "N",
          "element": "N",
          "coord": [
            7.093900203704834,
            -2.761399984359741,
            -0.5453000068664551
          ]
        },
        {
          "atom_index": 1897,
          "name": "CA",
          "element": "C",
          "coord": [
            7.204999923706055,
            -2.841099977493286,
            -0.5976999998092651
          ]
        },
        {
          "atom_index": 1898,
          "name": "C",
          "element": "C",
          "coord": [
            7.275000095367432,
            -2.7743000984191895,
            -0.715399980545044
          ]
        },
        {
          "atom_index": 1899,
          "name": "O",
          "element": "O",
          "coord": [
            7.39769983291626,
            -2.7936999797821045,
            -0.7348999977111816
          ]
        },
        {
          "atom_index": 1900,
          "name": "CB",
          "element": "C",
          "coord": [
            7.161099910736084,
            -2.984999895095825,
            -0.6309000253677368
          ]
        },
        {
          "atom_index": 1901,
          "name": "CG",
          "element": "C",
          "coord": [
            7.281400203704834,
            -3.079400062561035,
            -0.6507999897003174
          ]
        },
        {
          "atom_index": 1902,
          "name": "CD",
          "element": "C",
          "coord": [
            7.231800079345703,
            -3.2232000827789307,
            -0.6614999771118164
          ]
        },
        {
          "atom_index": 1903,
          "name": "OE1",
          "element": "O",
          "coord": [
            7.183700084686279,
            -3.264699935913086,
            -0.7699000239372253
          ]
        },
        {
          "atom_index": 1904,
          "name": "OE2",
          "element": "O",
          "coord": [
            7.2129998207092285,
            -3.2901999950408936,
            -0.5568000078201294
          ]
        }
      ]
    },
    {
      "id": "B:270",
      "chain": "B",
      "resseq": 270,
      "icode": "",
      "resname": "ASP",
      "hetflag": " ",
      "sasa": 0.0,
      "atoms": [
        {
          "atom_index": 1905,
          "name": "N",
          "element": "N",
          "coord": [
            7.205999851226807,
            -2.6775999069213867,
            -0.7741000056266785
          ]
        },
        {
          "atom_index": 1906,
          "name": "CA",
          "element": "C",
          "coord": [
            7.267000198364258,
            -2.583699941635132,
            -0.8704000115394592
          ]
        },
        {
          "atom_index": 1907,
          "name": "C",
          "element": "C",
          "coord": [
            7.257299900054932,
            -2.435800075531006,
            -0.8309999704360962
          ]
        },
        {
          "atom_index": 1908,
          "name": "O",
          "element": "O",
          "coord": [
            7.174200057983398,
            -2.3638999462127686,
            -0.8912000060081482
          ]
        },
        {
          "atom_index": 1909,
          "name": "CB",
          "element": "C",
          "coord": [
            7.201300144195557,
            -2.598599910736084,
            -1.0094000101089478
          ]
        },
        {
          "atom_index": 1910,
          "name": "CG",
          "element": "C",
          "coord": [
            7.225500106811523,
            -2.737799882888794,
            -1.0671000480651855
          ]
        },
        {
          "atom_index": 1911,
          "name": "OD1",
          "element": "O",
          "coord": [
            7.28000020980835,
            -2.7497000694274902,
            -1.1797000169754028
          ]
        },
        {
          "atom_index": 1912,
          "name": "OD2",
          "element": "O",
          "coord": [
            7.1645002365112305,
            -2.836400032043457,
            -1.018399953842163
          ]
        }
      ]
    },
    {
      "id": "B:271",
      "chain": "B",
      "resseq": 271,
      "icode": "",
      "resname": "PRO",
      "hetflag": " ",
      "sasa": 0.06453092396259308,
      "atoms": [
        {
          "atom_index": 1913,
          "name": "N",
          "element": "N",
          "coord": [
            7.326399803161621,
            -2.3929998874664307,
            -0.7264999747276306
          ]
        },
        {
          "atom_index": 1914,
          "name": "CA",
          "element": "C",
          "coord": [
            7.321300029754639,
            -2.254300117492676,
            -0.6730999946594238
          ]
        },
        {
          "atom_index": 1915,
          "name": "C",
          "element": "C",
          "coord": [
            7.398200035095215,
            -2.1493000984191895,
            -0.7541000247001648
          ]
        },
        {
          "atom_index": 1916,
          "name": "O",
          "element": "O",
          "coord": [
            7.406599998474121,
            -2.031899929046631,
            -0.7096999883651733
          ]
        },
        {
          "atom_index": 1917,
          "name": "CB",
          "element": "C",
          "coord": [
            7.385900020599365,
            -2.2562999725341797,
            -0.5342000126838684
          ]
        },
        {
          "atom_index": 1918,
          "name": "CG",
          "element": "C",
          "coord": [
            7.448999881744385,
            -2.39520001411438,
            -0.5170999765396118
          ]
        },
        {
          "atom_index": 1919,
          "name": "CD",
          "element": "C",
          "coord": [
            7.408100128173828,
            -2.479599952697754,
            -0.63919997215271
          ]
        }
      ]
    },
    {
      "id": "B:272",
      "chain": "B",
      "resseq": 272,
      "icode": "",
      "resname": "GLN",
      "hetflag": " ",
      "sasa": 3.6644184589385986,
      "atoms": [
        {
          "atom_index": 1920,
          "name": "N",
          "element": "N",
          "coord": [
            7.46619987487793,
            -2.1926000118255615,
            -0.8589000105857849
          ]
        },
        {
          "atom_index": 1921,
          "name": "CA",
          "element": "C",
          "coord": [
            7.5609002113342285,
            -2.1115000247955322,
            -0.9369999766349792
          ]
        },
        {
          "atom_index": 1922,
          "name": "C",
          "element": "C",
          "coord": [
            7.497099876403809,
            -2.02239990234375,
            -1.0442999601364136
          ]
        },
        {
          "atom_index": 1923,
          "name": "O",
          "element": "O",
          "coord": [
            7.482800006866455,
            -2.0631000995635986,
            -1.163100004196167
          ]
        },
        {
          "atom_index": 1924,
          "name": "CB",
          "element": "C",
          "coord": [
            7.669899940490723,
            -2.200900077819824,
            -0.9987000226974487
          ]
        },
        {
          "atom_index": 1925,
          "name": "CG",
          "element": "C",
          "coord": [
            7.735799789428711,
            -2.2892000675201416,
            -0.8907999992370605
          ]
        },
        {
          "atom_index": 1926,
          "name": "CD",
          "element": "C",
          "coord": [
            7.846499919891357,
            -2.373199939727783,
            -0.9535999894142151
          ]
        },
        {
          "atom_index": 1927,
          "name": "NE2",
          "element": "N",
          "coord": [
            7.849100112915039,
            -2.4988999366760254,
            -0.9138000011444092
          ]
        },
        {
          "atom_index": 1928,
          "name": "OE1",
          "element": "O",
          "coord": [
            7.944699764251709,
            -2.3150999546051025,
            -1.0063999891281128
          ]
        }
      ]
    },
    {
      "id": "B:273",
      "chain": "B",
      "resseq": 273,
      "icode": "",
      "resname": "VAL",
      "hetflag": " ",
      "sasa": 0.0,
      "atoms": [
        {
          "atom_index": 1929,
          "name": "N",
          "element": "N",
          "coord": [
            7.458199977874756,
            -1.9041999578475952,
            -1.0022000074386597
          ]
        },
        {
          "atom_index": 1930,
          "name": "CA",
          "element": "C",
          "coord": [
            7.394100189208984,
            -1.8068000078201294,
            -1.0910999774932861
          ]
        },
        {
          "atom_index": 1931,
          "name": "C",
          "element": "C",
          "coord": [
            7.4944000244140625,
            -1.7115999460220337,
            -1.155500054359436
          ]
        },
        {
          "atom_index": 1932,
          "name": "O",
          "element": "O",
          "coord": [
            7.5904998779296875,
            -1.667199969291687,
            -1.0879000425338745
          ]
        },
        {
          "atom_index": 1933,
          "name": "CB",
          "element": "C",
          "coord": [
            7.283599853515625,
            -1.7294000387191772,
            -1.0166000127792358
          ]
        },
        {
          "atom_index": 1934,
          "name": "CG1",
          "element": "C",
          "coord": [
            7.18779993057251,
            -1.6572999954223633,
            -1.1132999658584595
          ]
        },
        {
          "atom_index": 1935,
          "name": "CG2",
          "element": "C",
          "coord": [
            7.20550012588501,
            -1.8210999965667725,
            -0.920799970626831
          ]
        }
      ]
    },
    {
      "id": "B:274",
      "chain": "B",
      "resseq": 274,
      "icode": "",
      "resname": "LYS",
      "hetflag": " ",
      "sasa": 1.4559861421585083,
      "atoms": [
        {
          "atom_index": 1936,
          "name": "N",
          "element": "N",
          "coord": [
            7.482100009918213,
            -1.6944999694824219,
            -1.2853000164031982
          ]
        },
        {
          "atom_index": 1937,
          "name": "CA",
          "element": "C",
          "coord": [
            7.572000026702881,
            -1.6102999448776245,
            -1.3639999628067017
          ]
        },
        {
          "atom_index": 1938,
          "name": "C",
          "element": "C",
          "coord": [
            7.499599933624268,
            -1.5054999589920044,
            -1.448199987411499
          ]
        },
        {
          "atom_index": 1939,
          "name": "O",
          "element": "O",
          "coord": [
            7.45959997177124,
            -1.5306999683380127,
            -1.5650999546051025
          ]
        },
        {
          "atom_index": 1940,
          "name": "CB",
          "element": "C",
          "coord": [
            7.664999961853027,
            -1.6948000192642212,
            -1.4520000219345093
          ]
        },
        {
          "atom_index": 1941,
          "name": "CG",
          "element": "C",
          "coord": [
            7.772799968719482,
            -1.6085000038146973,
            -1.520400047302246
          ]
        },
        {
          "atom_index": 1942,
          "name": "CD",
          "element": "C",
          "coord": [
            7.863999843597412,
            -1.6907000541687012,
            -1.6133999824523926
          ]
        },
        {
          "atom_index": 1943,
          "name": "CE",
          "element": "C",
          "coord": [
            7.970600128173828,
            -1.6023000478744507,
            -1.680899977684021
          ]
        },
        {
          "atom_index": 1944,
          "name": "NZ",
          "element": "N",
          "coord": [
            8.055899620056152,
            -1.6836999654769897,
            -1.768399953842163
          ]
        }
      ]
    },
    {
      "id": "B:275",
      "chain": "B",
      "resseq": 275,
      "icode": "",
      "resname": "PHE",
      "hetflag": " ",
      "sasa": 0.0,
      "atoms": [
        {
          "atom_index": 1945,
          "name": "N",
          "element": "N",
          "coord": [
            7.488900184631348,
            -1.3890000581741333,
            -1.3885999917984009
          ]
        },
        {
          "atom_index": 1946,
          "name": "CA",
          "element": "C",
          "coord": [
            7.428199768066406,
            -1.2702000141143799,
            -1.4473999738693237
          ]
        },
        {
          "atom_index": 1947,
          "name": "C",
          "element": "C",
          "coord": [
            7.521900177001953,
            -1.2056000232696533,
            -1.5485999584197998
          ]
        },
        {
          "atom_index": 1948,
          "name": "O",
          "element": "O",
          "coord": [
            7.640900135040283,
            -1.180400013923645,
            -1.5174000263214111
          ]
        },
        {
          "atom_index": 1949,
          "name": "CB",
          "element": "C",
          "coord": [
            7.400100231170654,
            -1.1663999557495117,
            -1.3372999429702759
          ]
        },
        {
          "atom_index": 1950,
          "name": "CG",
          "element": "C",
          "coord": [
            7.288899898529053,
            -1.208899974822998,
            -1.2389999628067017
          ]
        },
        {
          "atom_index": 1951,
          "name": "CD1",
          "element": "C",
          "coord": [
            7.317299842834473,
            -1.2920000553131104,
            -1.132699966430664
          ]
        },
        {
          "atom_index": 1952,
          "name": "CD2",
          "element": "C",
          "coord": [
            7.162600040435791,
            -1.156999945640564,
            -1.2532999515533447
          ]
        },
        {
          "atom_index": 1953,
          "name": "CE1",
          "element": "C",
          "coord": [
            7.218100070953369,
            -1.3251999616622925,
            -1.0414999723434448
          ]
        },
        {
          "atom_index": 1954,
          "name": "CE2",
          "element": "C",
          "coord": [
            7.063000202178955,
            -1.1888999938964844,
            -1.1619999408721924
          ]
        },
        {
          "atom_index": 1955,
          "name": "CZ",
          "element": "C",
          "coord": [
            7.09089994430542,
            -1.2723000049591064,
            -1.0555000305175781
          ]
        }
      ]
    },
    {
      "id": "B:276",
      "chain": "B",
      "resseq": 276,
      "icode": "",
      "resname": "ASN",
      "hetflag": " ",
      "sasa": 0.0,
      "atoms": [
        {
          "atom_index": 1956,
          "name": "N",
          "element": "N",
          "coord": [
            7.471199989318848,
            -1.1864999532699585,
            -1.6685999631881714
          ]
        },
        {
          "atom_index": 1957,
          "name": "CA",
          "element": "C",
          "coord": [
            7.541500091552734,
            -1.1217000484466553,
            -1.780400037765503
          ]
        },
        {
          "atom_index": 1958,
          "name": "C",
          "element": "C",
          "coord": [
            7.465400218963623,
            -0.9970999956130981,
            -1.8250999450683594
          ]
        },
        {
          "atom_index": 1959,
          "name": "O",
          "element": "O",
          "coord": [
            7.343400001525879,
            -1.0058000087738037,
            -1.8528000116348267
          ]
        },
        {
          "atom_index": 1960,
          "name": "CB",
          "element": "C",
          "coord": [
            7.553999900817871,
            -1.2203999757766724,
            -1.8990000486373901
          ]
        },
        {
          "atom_index": 1961,
          "name": "CG",
          "element": "C",
          "coord": [
            7.621099948883057,
            -1.350600004196167,
            -1.8538000583648682
          ]
        },
        {
          "atom_index": 1962,
          "name": "ND2",
          "element": "N",
          "coord": [
            7.540200233459473,
            -1.455299973487854,
            -1.846500039100647
          ]
        },
        {
          "atom_index": 1963,
          "name": "OD1",
          "element": "O",
          "coord": [
            7.725100040435791,
            -1.3428000211715698,
            -1.7834999561309814
          ]
        }
      ]
    },
    {
      "id": "B:277",
      "chain": "B",
      "resseq": 277,
      "icode": "",
      "resname": "TRP",
      "hetflag": " ",
      "sasa": 0.0,
      "atoms": [
        {
          "atom_index": 1964,
          "name": "N",
          "element": "N",
          "coord": [
            7.526599884033203,
            -0.8813999891281128,
            -1.8121000528335571
          ]
        },
        {
          "atom_index": 1965,
          "name": "CA",
          "element": "C",
          "coord": [
            7.459099769592285,
            -0.7519000172615051,
            -1.8355000019073486
          ]
        },
        {
          "atom_index": 1966,
          "name": "C",
          "element": "C",
          "coord": [
            7.5065999031066895,
            -0.6739000082015991,
            -1.9577000141143799
          ]
        },
        {
          "atom_index": 1967,
          "name": "O",
          "element": "O",
          "coord": [
            7.61929988861084,
            -0.6169000267982483,
            -1.9594999551773071
          ]
        },
        {
          "atom_index": 1968,
          "name": "CB",
          "element": "C",
          "coord": [
            7.470600128173828,
            -0.659600019454956,
            -1.7130999565124512
          ]
        },
        {
          "atom_index": 1969,
          "name": "CG",
          "element": "C",
          "coord": [
            7.363100051879883,
            -0.6877999901771545,
            -1.6061999797821045
          ]
        },
        {
          "atom_index": 1970,
          "name": "CD1",
          "element": "C",
          "coord": [
            7.374800205230713,
            -0.7506999969482422,
            -1.4880000352859497
          ]
        },
        {
          "atom_index": 1971,
          "name": "CD2",
          "element": "C",
          "coord": [
            7.231100082397461,
            -0.6432999968528748,
            -1.6122000217437744
          ]
        },
        {
          "atom_index": 1972,
          "name": "CE2",
          "element": "C",
          "coord": [
            7.168700218200684,
            -0.6834999918937683,
            -1.4926999807357788
          ]
        },
        {
          "atom_index": 1973,
          "name": "CE3",
          "element": "C",
          "coord": [
            7.163599967956543,
            -0.5710999965667725,
            -1.708799958229065
          ]
        },
        {
          "atom_index": 1974,
          "name": "NE1",
          "element": "N",
          "coord": [
            7.251800060272217,
            -0.746399998664856,
            -1.420199990272522
          ]
        },
        {
          "atom_index": 1975,
          "name": "CZ2",
          "element": "C",
          "coord": [
            7.036900043487549,
            -0.6528000235557556,
            -1.465999960899353
          ]
        },
        {
          "atom_index": 1976,
          "name": "CZ3",
          "element": "C",
          "coord": [
            7.031899929046631,
            -0.5396999716758728,
            -1.6813000440597534
          ]
        },
        {
          "atom_index": 1977,
          "name": "CH2",
          "element": "C",
          "coord": [
            6.970300197601318,
            -0.5795000195503235,
            -1.5635000467300415
          ]
        }
      ]
    },
    {
      "id": "B:278",
      "chain": "B",
      "resseq": 278,
      "icode": "",
      "resname": "TYR",
      "hetflag": " ",
      "sasa": 0.3160341680049896,
      "atoms": [
        {
          "atom_index": 1978,
          "name": "N",
          "element": "N",
          "coord": [
            7.413300037384033,
            -0.664900004863739,
            -2.049999952316284
          ]
        },
        {
          "atom_index": 1979,
          "name": "CA",
          "element": "C",
          "coord": [
            7.424900054931641,
            -0.5981000065803528,
            -2.179500102996826
          ]
        },
        {
          "atom_index": 1980,
          "name": "C",
          "element": "C",
          "coord": [
            7.339099884033203,
            -0.4717999994754791,
            -2.1851999759674072
          ]
        },
        {
          "atom_index": 1981,
          "name": "O",
          "element": "O",
          "coord": [
            7.213799953460693,
            -0.48010000586509705,
            -2.1802000999450684
          ]
        },
        {
          "atom_index": 1982,
          "name": "CB",
          "element": "C",
          "coord": [
            7.377399921417236,
            -0.6937000155448914,
            -2.2923998832702637
          ]
        },
        {
          "atom_index": 1983,
          "name": "CG",
          "element": "C",
          "coord": [
            7.451600074768066,
            -0.8295000195503235,
            -2.2994000911712646
          ]
        },
        {
          "atom_index": 1984,
          "name": "CD1",
          "element": "C",
          "coord": [
            7.4268999099731445,
            -0.9277999997138977,
            -2.2054998874664307
          ]
        },
        {
          "atom_index": 1985,
          "name": "CD2",
          "element": "C",
          "coord": [
            7.542300224304199,
            -0.8536999821662903,
            -2.4001998901367188
          ]
        },
        {
          "atom_index": 1986,
          "name": "CE1",
          "element": "C",
          "coord": [
            7.495699882507324,
            -1.0484000444412231,
            -2.2091000080108643
          ]
        },
        {
          "atom_index": 1987,
          "name": "CE2",
          "element": "C",
          "coord": [
            7.611299991607666,
            -0.9747999906539917,
            -2.4049999713897705
          ]
        },
        {
          "atom_index": 1988,
          "name": "CZ",
          "element": "C",
          "coord": [
            7.588900089263916,
            -1.0713000297546387,
            -2.308199882507324
          ]
        },
        {
          "atom_index": 1989,
          "name": "OH",
          "element": "O",
          "coord": [
            7.662300109863281,
            -1.1949000358581543,
            -2.309299945831299
          ]
        }
      ]
    },
    {
      "id": "B:279",
      "chain": "B",
      "resseq": 279,
      "icode": "",
      "resname": "VAL",
      "hetflag": " ",
      "sasa": 0.0,
      "atoms": [
        {
          "atom_index": 1990,
          "name": "N",
          "element": "N",
          "coord": [
            7.402500152587891,
            -0.3596999943256378,
            -2.212100028991699
          ]
        },
        {
          "atom_index": 1991,
          "name": "CA",
          "element": "C",
          "coord": [
            7.32919979095459,
            -0.2361000031232834,
            -2.2453999519348145
          ]
        },
        {
          "atom_index": 1992,
          "name": "C",
          "element": "C",
          "coord": [
            7.303800106048584,
            -0.22269999980926514,
            -2.394700050354004
          ]
        },
        {
          "atom_index": 1993,
          "name": "O",
          "element": "O",
          "coord": [
            7.391900062561035,
            -0.17479999363422394,
            -2.4709999561309814
          ]
        },
        {
          "atom_index": 1994,
          "name": "CB",
          "element": "C",
          "coord": [
            7.397600173950195,
            -0.10660000145435333,
            -2.1984000205993652
          ]
        },
        {
          "atom_index": 1995,
          "name": "CG1",
          "element": "C",
          "coord": [
            7.306099891662598,
            0.01549999974668026,
            -2.223099946975708
          ]
        },
        {
          "atom_index": 1996,
          "name": "CG2",
          "element": "C",
          "coord": [
            7.4440999031066895,
            -0.11590000241994858,
            -2.052000045776367
          ]
        }
      ]
    },
    {
      "id": "B:280",
      "chain": "B",
      "resseq": 280,
      "icode": "",
      "resname": "ASP",
      "hetflag": " ",
      "sasa": 0.22070901095867157,
      "atoms": [
        {
          "atom_index": 1997,
          "name": "N",
          "element": "N",
          "coord": [
            7.179999828338623,
            -0.2492000013589859,
            -2.425800085067749
          ]
        },
        {
          "atom_index": 1998,
          "name": "CA",
          "element": "C",
          "coord": [
            7.1203999519348145,
            -0.2206999957561493,
            -2.5552000999450684
          ]
        },
        {
          "atom_index": 1999,
          "name": "C",
          "element": "C",
          "coord": [
            7.177299976348877,
            -0.31299999356269836,
            -2.66129994392395
          ]
        },
        {
          "atom_index": 2000,
          "name": "O",
          "element": "O",
          "coord": [
            7.1381001472473145,
            -0.4327000081539154,
            -2.665800094604492
          ]
        },
        {
          "atom_index": 2001,
          "name": "CB",
          "element": "C",
          "coord": [
            7.142000198364258,
            -0.0722000002861023,
            -2.5885000228881836
          ]
        },
        {
          "atom_index": 2002,
          "name": "CG",
          "element": "C",
          "coord": [
            7.065100193023682,
            -0.03610000014305115,
            -2.713900089263916
          ]
        },
        {
          "atom_index": 2003,
          "name": "OD1",
          "element": "O",
          "coord": [
            6.939599990844727,
            -0.028599999845027924,
            -2.70770001411438
          ]
        },
        {
          "atom_index": 2004,
          "name": "OD2",
          "element": "O",
          "coord": [
            7.125500202178955,
            0.030500000342726707,
            -2.8017001152038574
          ]
        }
      ]
    },
    {
      "id": "B:281",
      "chain": "B",
      "resseq": 281,
      "icode": "",
      "resname": "GLY",
      "hetflag": " ",
      "sasa": 1.723209261894226,
      "atoms": [
        {
          "atom_index": 2005,
          "name": "N",
          "element": "N",
          "coord": [
            7.287199974060059,
            -0.27140000462532043,
            -2.7181999683380127
          ]
        },
        {
          "atom_index": 2006,
          "name": "CA",
          "element": "C",
          "coord": [
            7.364799976348877,
            -0.3637000024318695,
            -2.802500009536743
          ]
        },
        {
          "atom_index": 2007,
          "name": "C",
          "element": "C",
          "coord": [
            7.4816999435424805,
            -0.429500013589859,
            -2.729300022125244
          ]
        },
        {
          "atom_index": 2008,
          "name": "O",
          "element": "O",
          "coord": [
            7.5218000411987305,
            -0.5440999865531921,
            -2.761399984359741
          ]
        }
      ]
    },
    {
      "id": "B:282",
      "chain": "B",
      "resseq": 282,
      "icode": "",
      "resname": "VAL",
      "hetflag": " ",
      "sasa": 4.968881130218506,
      "atoms": [
        {
          "atom_index": 2009,
          "name": "N",
          "element": "N",
          "coord": [
            7.547500133514404,
            -0.3499000072479248,
            -2.6487998962402344
          ]
        },
        {
          "atom_index": 2010,
          "name": "CA",
          "element": "C",
          "coord": [
            7.679999828338623,
            -0.38199999928474426,
            -2.5952999591827393
          ]
        },
        {
          "atom_index": 2011,
          "name": "C",
          "element": "C",
          "coord": [
            7.6834001541137695,
            -0.4262999892234802,
            -2.4491000175476074
          ]
        },
        {
          "atom_index": 2012,
          "name": "O",
          "element": "O",
          "coord": [
            7.630099773406982,
            -0.35600000619888306,
            -2.359999895095825
          ]
        },
        {
          "atom_index": 2013,
          "name": "CB",
          "element": "C",
          "coord": [
            7.7754998207092285,
            -0.262800008058548,
            -2.621299982070923
          ]
        },
        {
          "atom_index": 2014,
          "name": "CG1",
          "element": "C",
          "coord": [
            7.8144001960754395,
            -0.25429999828338623,
            -2.7701001167297363
          ]
        },
        {
          "atom_index": 2015,
          "name": "CG2",
          "element": "C",
          "coord": [
            7.71619987487793,
            -0.12849999964237213,
            -2.573899984359741
          ]
        }
      ]
    },
    {
      "id": "B:283",
      "chain": "B",
      "resseq": 283,
      "icode": "",
      "resname": "GLN",
      "hetflag": " ",
      "sasa": 0.8223386406898499,
      "atoms": [
        {
          "atom_index": 2016,
          "name": "N",
          "element": "N",
          "coord": [
            7.751500129699707,
            -0.5358999967575073,
            -2.424799919128418
          ]
        },
        {
          "atom_index": 2017,
          "name": "CA",
          "element": "C",
          "coord": [
            7.77209997177124,
            -0.5855000019073486,
            -2.288599967956543
          ]
        },
        {
          "atom_index": 2018,
          "name": "C",
          "element": "C",
          "coord": [
            7.84499979019165,
            -0.48420000076293945,
            -2.20169997215271
          ]
        },
        {
          "atom_index": 2019,
          "name": "O",
          "element": "O",
          "coord": [
            7.968100070953369,
            -0.4674000144004822,
            -2.2207999229431152
          ]
        },
        {
          "atom_index": 2020,
          "name": "CB",
          "element": "C",
          "coord": [
            7.855500221252441,
            -0.7157999873161316,
            -2.2867000102996826
          ]
        },
        {
          "atom_index": 2021,
          "name": "CG",
          "element": "C",
          "coord": [
            7.8470001220703125,
            -0.7803000211715698,
            -2.1468000411987305
          ]
        },
        {
          "atom_index": 2022,
          "name": "CD",
          "element": "C",
          "coord": [
            7.9243998527526855,
            -0.9111999869346619,
            -2.1340999603271484
          ]
        },
        {
          "atom_index": 2023,
          "name": "NE2",
          "element": "N",
          "coord": [
            7.951399803161621,
            -0.97079998254776,
            -2.2481000423431396
          ]
        },
        {
          "atom_index": 2024,
          "name": "OE1",
          "element": "O",
          "coord": [
            7.911499977111816,
            -0.9750000238418579,
            -2.026400089263916
          ]
        }
      ]
    },
    {
      "id": "B:284",
      "chain": "B",
      "resseq": 284,
      "icode": "",
      "resname": "VAL",
      "hetflag": " ",
      "sasa": 0.03226546198129654,
      "atoms": [
        {
          "atom_index": 2025,
          "name": "N",
          "element": "N",
          "coord": [
            7.776700019836426,
            -0.42559999227523804,
            -2.104599952697754
          ]
        },
        {
          "atom_index": 2026,
          "name": "CA",
          "element": "C",
          "coord": [
            7.848499774932861,
            -0.33959999680519104,
            -2.0092999935150146
          ]
        },
        {
          "atom_index": 2027,
          "name": "C",
          "element": "C",
          "coord": [
            7.927599906921387,
            -0.41670000553131104,
            -1.905400037765503
          ]
        },
        {
          "atom_index": 2028,
          "name": "O",
          "element": "O",
          "coord": [
            7.9918999671936035,
            -0.3521000146865845,
            -1.8187999725341797
          ]
        },
        {
          "atom_index": 2029,
          "name": "CB",
          "element": "C",
          "coord": [
            7.76170015335083,
            -0.2395000010728836,
            -1.93340003490448
          ]
        },
        {
          "atom_index": 2030,
          "name": "CG1",
          "element": "C",
          "coord": [
            7.751999855041504,
            -0.10260000079870224,
            -2.0028998851776123
          ]
        },
        {
          "atom_index": 2031,
          "name": "CG2",
          "element": "C",
          "coord": [
            7.634500026702881,
            -0.2978000044822693,
            -1.868899941444397
          ]
        }
      ]
    },
    {
      "id": "B:285",
      "chain": "B",
      "resseq": 285,
      "icode": "",
      "resname": "HIS",
      "hetflag": " ",
      "sasa": 2.592026710510254,
      "atoms": [
        {
          "atom_index": 2032,
          "name": "N",
          "element": "N",
          "coord": [
            7.9359002113342285,
            -0.5457000136375427,
            -1.9321000576019287
          ]
        },
        {
          "atom_index": 2033,
          "name": "CA",
          "element": "C",
          "coord": [
            8.010600090026855,
            -0.6477000117301941,
            -1.857699990272522
          ]
        },
        {
          "atom_index": 2034,
          "name": "C",
          "element": "C",
          "coord": [
            7.999800205230713,
            -0.6269999742507935,
            -1.7073999643325806
          ]
        },
        {
          "atom_index": 2035,
          "name": "O",
          "element": "O",
          "coord": [
            7.888400077819824,
            -0.6481000185012817,
            -1.652400016784668
          ]
        },
        {
          "atom_index": 2036,
          "name": "CB",
          "element": "C",
          "coord": [
            8.157899856567383,
            -0.663100004196167,
            -1.902999997138977
          ]
        },
        {
          "atom_index": 2037,
          "name": "CG",
          "element": "C",
          "coord": [
            8.212800025939941,
            -0.8001999855041504,
            -1.8604999780654907
          ]
        },
        {
          "atom_index": 2038,
          "name": "CD2",
          "element": "C",
          "coord": [
            8.252300262451172,
            -0.9036999940872192,
            -1.9368000030517578
          ]
        },
        {
          "atom_index": 2039,
          "name": "ND1",
          "element": "N",
          "coord": [
            8.224100112915039,
            -0.8364999890327454,
            -1.7247999906539917
          ]
        },
        {
          "atom_index": 2040,
          "name": "CE1",
          "element": "C",
          "coord": [
            8.273200035095215,
            -0.9685999751091003,
            -1.7197999954223633
          ]
        },
        {
          "atom_index": 2041,
          "name": "NE2",
          "element": "N",
          "coord": [
            8.290599822998047,
            -1.010200023651123,
            -1.8532999753952026
          ]
        }
      ]
    },
    {
      "id": "B:286",
      "chain": "B",
      "resseq": 286,
      "icode": "",
      "resname": "ASN",
      "hetflag": " ",
      "sasa": 3.7205233573913574,
      "atoms": [
        {
          "atom_index": 2042,
          "name": "N",
          "element": "N",
          "coord": [
            8.099200248718262,
            -0.5593000054359436,
            -1.6526999473571777
          ]
        },
        {
          "atom_index": 2043,
          "name": "CA",
          "element": "C",
          "coord": [
            8.095000267028809,
            -0.5156000256538391,
            -1.5125999450683594
          ]
        },
        {
          "atom_index": 2044,
          "name": "C",
          "element": "C",
          "coord": [
            8.009699821472168,
            -0.3921999931335449,
            -1.4874000549316406
          ]
        },
        {
          "atom_index": 2045,
          "name": "O",
          "element": "O",
          "coord": [
            7.9120001792907715,
            -0.40220001339912415,
            -1.40910005569458
          ]
        },
        {
          "atom_index": 2046,
          "name": "CB",
          "element": "C",
          "coord": [
            8.235899925231934,
            -0.4986000061035156,
            -1.4537999629974365
          ]
        },
        {
          "atom_index": 2047,
          "name": "CG",
          "element": "C",
          "coord": [
            8.296199798583984,
            -0.6378999948501587,
            -1.440000057220459
          ]
        },
        {
          "atom_index": 2048,
          "name": "ND2",
          "element": "N",
          "coord": [
            8.208600044250488,
            -0.7299000024795532,
            -1.4048999547958374
          ]
        },
        {
          "atom_index": 2049,
          "name": "OD1",
          "element": "O",
          "coord": [
            8.420299530029297,
            -0.6500999927520752,
            -1.424399971961975
          ]
        }
      ]
    },
    {
      "id": "B:287",
      "chain": "B",
      "resseq": 287,
      "icode": "",
      "resname": "ALA",
      "hetflag": " ",
      "sasa": 0.7574522495269775,
      "atoms": [
        {
          "atom_index": 2050,
          "name": "N",
          "element": "N",
          "coord": [
            8.042699813842773,
            -0.2840000092983246,
            -1.5551999807357788
          ]
        },
        {
          "atom_index": 2051,
          "name": "CA",
          "element": "C",
          "coord": [
            7.980299949645996,
            -0.15219999849796295,
            -1.5341999530792236
          ]
        },
        {
          "atom_index": 2052,
          "name": "C",
          "element": "C",
          "coord": [
            7.988900184631348,
            -0.11840000003576279,
            -1.3867000341415405
          ]
        },
        {
          "atom_index": 2053,
          "name": "O",
          "element": "O",
          "coord": [
            8.102499961853027,
            -0.11620000004768372,
            -1.332200050354004
          ]
        },
        {
          "atom_index": 2054,
          "name": "CB",
          "element": "C",
          "coord": [
            7.831900119781494,
            -0.14959999918937683,
            -1.5744999647140503
          ]
        }
      ]
    },
    {
      "id": "B:288",
      "chain": "B",
      "resseq": 288,
      "icode": "",
      "resname": "LYS",
      "hetflag": " ",
      "sasa": 3.646714925765991,
      "atoms": [
        {
          "atom_index": 2055,
          "name": "N",
          "element": "N",
          "coord": [
            7.878699779510498,
            -0.1444000005722046,
            -1.3219000101089478
          ]
        },
        {
          "atom_index": 2056,
          "name": "CA",
          "element": "C",
          "coord": [
            7.879899978637695,
            -0.16609999537467957,
            -1.1776000261306763
          ]
        },
        {
          "atom_index": 2057,
          "name": "C",
          "element": "C",
          "coord": [
            7.7652997970581055,
            -0.2556999921798706,
            -1.1324000358581543
          ]
        },
        {
          "atom_index": 2058,
          "name": "O",
          "element": "O",
          "coord": [
            7.677999973297119,
            -0.21060000360012054,
            -1.0534000396728516
          ]
        },
        {
          "atom_index": 2059,
          "name": "CB",
          "element": "C",
          "coord": [
            7.885200023651123,
            -0.03449999913573265,
            -1.0973999500274658
          ]
        },
        {
          "atom_index": 2060,
          "name": "CG",
          "element": "C",
          "coord": [
            7.931399822235107,
            -0.05609999969601631,
            -0.95169997215271
          ]
        },
        {
          "atom_index": 2061,
          "name": "CD",
          "element": "C",
          "coord": [
            8.071999549865723,
            -0.11879999935626984,
            -0.9435999989509583
          ]
        },
        {
          "atom_index": 2062,
          "name": "CE",
          "element": "C",
          "coord": [
            8.11359977722168,
            -0.1501999944448471,
            -0.7986000180244446
          ]
        },
        {
          "atom_index": 2063,
          "name": "NZ",
          "element": "N",
          "coord": [
            8.115799903869629,
            -0.027499999850988388,
            -0.7178000211715698
          ]
        }
      ]
    },
    {
      "id": "B:289",
      "chain": "B",
      "resseq": 289,
      "icode": "",
      "resname": "THR",
      "hetflag": " ",
      "sasa": 0.0,
      "atoms": [
        {
          "atom_index": 2064,
          "name": "N",
          "element": "N",
          "coord": [
            7.771100044250488,
            -0.37770000100135803,
            -1.1823999881744385
          ]
        },
        {
          "atom_index": 2065,
          "name": "CA",
          "element": "C",
          "coord": [
            7.68179988861084,
            -0.4903999865055084,
            -1.1526999473571777
          ]
        },
        {
          "atom_index": 2066,
          "name": "C",
          "element": "C",
          "coord": [
            7.713799953460693,
            -0.5507000088691711,
            -1.0157999992370605
          ]
        },
        {
          "atom_index": 2067,
          "name": "O",
          "element": "O",
          "coord": [
            7.834199905395508,
            -0.5641999840736389,
            -0.9828000068664551
          ]
        },
        {
          "atom_index": 2068,
          "name": "CB",
          "element": "C",
          "coord": [
            7.707799911499023,
            -0.59579998254776,
            -1.2621999979019165
          ]
        },
        {
          "atom_index": 2069,
          "name": "CG2",
          "element": "C",
          "coord": [
            7.639500141143799,
            -0.7314000129699707,
            -1.2369999885559082
          ]
        },
        {
          "atom_index": 2070,
          "name": "OG1",
          "element": "O",
          "coord": [
            7.6697001457214355,
            -0.5439000129699707,
            -1.3903000354766846
          ]
        }
      ]
    },
    {
      "id": "B:290",
      "chain": "B",
      "resseq": 290,
      "icode": "",
      "resname": "LYS",
      "hetflag": " ",
      "sasa": 2.823152542114258,
      "atoms": [
        {
          "atom_index": 2071,
          "name": "N",
          "element": "N",
          "coord": [
            7.61460018157959,
            -0.5734000205993652,
            -0.9309999942779541
          ]
        },
        {
          "atom_index": 2072,
          "name": "CA",
          "element": "C",
          "coord": [
            7.644700050354004,
            -0.6255999803543091,
            -0.7955999970436096
          ]
        },
        {
          "atom_index": 2073,
          "name": "C",
          "element": "C",
          "coord": [
            7.540200233459473,
            -0.717199981212616,
            -0.7318999767303467
          ]
        },
        {
          "atom_index": 2074,
          "name": "O",
          "element": "O",
          "coord": [
            7.452700138092041,
            -0.6672999858856201,
            -0.6567999720573425
          ]
        },
        {
          "atom_index": 2075,
          "name": "CB",
          "element": "C",
          "coord": [
            7.675600051879883,
            -0.5095000267028809,
            -0.6988999843597412
          ]
        },
        {
          "atom_index": 2076,
          "name": "CG",
          "element": "C",
          "coord": [
            7.738999843597412,
            -0.5593000054359436,
            -0.5676000118255615
          ]
        },
        {
          "atom_index": 2077,
          "name": "CD",
          "element": "C",
          "coord": [
            7.769700050354004,
            -0.4438000023365021,
            -0.4706000089645386
          ]
        },
        {
          "atom_index": 2078,
          "name": "CE",
          "element": "C",
          "coord": [
            7.834000110626221,
            -0.4943999946117401,
            -0.3400999903678894
          ]
        },
        {
          "atom_index": 2079,
          "name": "NZ",
          "element": "N",
          "coord": [
            7.8649001121521,
            -0.3813000023365021,
            -0.251800000667572
          ]
        }
      ]
    },
    {
      "id": "B:291",
      "chain": "B",
      "resseq": 291,
      "icode": "",
      "resname": "PRO",
      "hetflag": " ",
      "sasa": 0.0,
      "atoms": [
        {
          "atom_index": 2080,
          "name": "N",
          "element": "N",
          "coord": [
            7.555799961090088,
            -0.8482999801635742,
            -0.7511000037193298
          ]
        },
        {
          "atom_index": 2081,
          "name": "CA",
          "element": "C",
          "coord": [
            7.472700119018555,
            -0.9557999968528748,
            -0.6901999711990356
          ]
        },
        {
          "atom_index": 2082,
          "name": "C",
          "element": "C",
          "coord": [
            7.4928998947143555,
            -0.9817000031471252,
            -0.5396999716758728
          ]
        },
        {
          "atom_index": 2083,
          "name": "O",
          "element": "O",
          "coord": [
            7.541900157928467,
            -0.8909000158309937,
            -0.46790000796318054
          ]
        },
        {
          "atom_index": 2084,
          "name": "CB",
          "element": "C",
          "coord": [
            7.506100177764893,
            -1.0859999656677246,
            -0.7649000287055969
          ]
        },
        {
          "atom_index": 2085,
          "name": "CG",
          "element": "C",
          "coord": [
            7.624100208282471,
            -1.055799961090088,
            -0.8578000068664551
          ]
        },
        {
          "atom_index": 2086,
          "name": "CD",
          "element": "C",
          "coord": [
            7.6528000831604,
            -0.9054999947547913,
            -0.8458999991416931
          ]
        }
      ]
    },
    {
      "id": "B:292",
      "chain": "B",
      "resseq": 292,
      "icode": "",
      "resname": "ARG",
      "hetflag": " ",
      "sasa": 6.330987930297852,
      "atoms": [
        {
          "atom_index": 2087,
          "name": "N",
          "element": "N",
          "coord": [
            7.460100173950195,
            -1.1055999994277954,
            -0.4970000088214874
          ]
        },
        {
          "atom_index": 2088,
          "name": "CA",
          "element": "C",
          "coord": [
            7.469799995422363,
            -1.1720999479293823,
            -0.3626999855041504
          ]
        },
        {
          "atom_index": 2089,
          "name": "C",
          "element": "C",
          "coord": [
            7.361000061035156,
            -1.2781000137329102,
            -0.34060001373291016
          ]
        },
        {
          "atom_index": 2090,
          "name": "O",
          "element": "O",
          "coord": [
            7.242000102996826,
            -1.2542999982833862,
            -0.3747999966144562
          ]
        },
        {
          "atom_index": 2091,
          "name": "CB",
          "element": "C",
          "coord": [
            7.4644999504089355,
            -1.0753999948501587,
            -0.24220000207424164
          ]
        },
        {
          "atom_index": 2092,
          "name": "CG",
          "element": "C",
          "coord": [
            7.497099876403809,
            -1.1470999717712402,
            -0.10920000076293945
          ]
        },
        {
          "atom_index": 2093,
          "name": "CD",
          "element": "C",
          "coord": [
            7.452600002288818,
            -1.0680999755859375,
            0.015200000256299973
          ]
        },
        {
          "atom_index": 2094,
          "name": "NE",
          "element": "N",
          "coord": [
            7.466300010681152,
            -1.1543999910354614,
            0.1331000030040741
          ]
        },
        {
          "atom_index": 2095,
          "name": "CZ",
          "element": "C",
          "coord": [
            7.502799987792969,
            -1.1125999689102173,
            0.25270000100135803
          ]
        },
        {
          "atom_index": 2096,
          "name": "NH1",
          "element": "N",
          "coord": [
            7.527200222015381,
            -0.9847000241279602,
            0.2736999988555908
          ]
        },
        {
          "atom_index": 2097,
          "name": "NH2",
          "element": "N",
          "coord": [
            7.513000011444092,
            -1.1988999843597412,
            0.35179999470710754
          ]
        }
      ]
    },
    {
      "id": "B:293",
      "chain": "B",
      "resseq": 293,
      "icode": "",
      "resname": "GLU",
      "hetflag": " ",
      "sasa": 0.7251867651939392,
      "atoms": [
        {
          "atom_index": 2098,
          "name": "N",
          "element": "N",
          "coord": [
            7.396900177001953,
            -1.3909000158309937,
            -0.28200000524520874
          ]
        },
        {
          "atom_index": 2099,
          "name": "CA",
          "element": "C",
          "coord": [
            7.307400226593018,
            -1.5044000148773193,
            -0.2531999945640564
          ]
        },
        {
          "atom_index": 2100,
          "name": "C",
          "element": "C",
          "coord": [
            7.226200103759766,
            -1.4880000352859497,
            -0.1242000013589859
          ]
        },
        {
          "atom_index": 2101,
          "name": "O",
          "element": "O",
          "coord": [
            7.278500080108643,
            -1.437000036239624,
            -0.021700000390410423
          ]
        },
        {
          "atom_index": 2102,
          "name": "CB",
          "element": "C",
          "coord": [
            7.396900177001953,
            -1.6299999952316284,
            -0.24690000712871552
          ]
        },
        {
          "atom_index": 2103,
          "name": "CG",
          "element": "C",
          "coord": [
            7.323500156402588,
            -1.7651000022888184,
            -0.24310000240802765
          ]
        },
        {
          "atom_index": 2104,
          "name": "CD",
          "element": "C",
          "coord": [
            7.4293999671936035,
            -1.875,
            -0.24310000240802765
          ]
        },
        {
          "atom_index": 2105,
          "name": "OE1",
          "element": "O",
          "coord": [
            7.478700160980225,
            -1.9127999544143677,
            -0.352400004863739
          ]
        },
        {
          "atom_index": 2106,
          "name": "OE2",
          "element": "O",
          "coord": [
            7.492000102996826,
            -1.899899959564209,
            -0.13699999451637268
          ]
        }
      ]
    },
    {
      "id": "B:294",
      "chain": "B",
      "resseq": 294,
      "icode": "",
      "resname": "GLN",
      "hetflag": " ",
      "sasa": 0.5380818247795105,
      "atoms": [
        {
          "atom_index": 2107,
          "name": "N",
          "element": "N",
          "coord": [
            7.100399971008301,
            -1.5281000137329102,
            -0.12960000336170197
          ]
        },
        {
          "atom_index": 2108,
          "name": "CA",
          "element": "C",
          "coord": [
            7.009099960327148,
            -1.5286999940872192,
            -0.013199999928474426
          ]
        },
        {
          "atom_index": 2109,
          "name": "C",
          "element": "C",
          "coord": [
            6.929599761962891,
            -1.6586999893188477,
            -0.0019000000320374966
          ]
        },
        {
          "atom_index": 2110,
          "name": "O",
          "element": "O",
          "coord": [
            6.852799892425537,
            -1.6924999952316284,
            -0.09570000320672989
          ]
        },
        {
          "atom_index": 2111,
          "name": "CB",
          "element": "C",
          "coord": [
            6.907599925994873,
            -1.413100004196167,
            -0.018799999728798866
          ]
        },
        {
          "atom_index": 2112,
          "name": "CG",
          "element": "C",
          "coord": [
            6.973400115966797,
            -1.273900032043457,
            -0.018799999728798866
          ]
        },
        {
          "atom_index": 2113,
          "name": "CD",
          "element": "C",
          "coord": [
            6.86460018157959,
            -1.167199969291687,
            -0.015300000086426735
          ]
        },
        {
          "atom_index": 2114,
          "name": "NE2",
          "element": "N",
          "coord": [
            6.8302998542785645,
            -1.1270999908447266,
            0.10570000112056732
          ]
        },
        {
          "atom_index": 2115,
          "name": "OE1",
          "element": "O",
          "coord": [
            6.795599937438965,
            -1.145400047302246,
            -0.11810000240802765
          ]
        }
      ]
    },
    {
      "id": "B:295",
      "chain": "B",
      "resseq": 295,
      "icode": "",
      "resname": "GLN",
      "hetflag": " ",
      "sasa": 5.014833927154541,
      "atoms": [
        {
          "atom_index": 2116,
          "name": "N",
          "element": "N",
          "coord": [
            6.949900150299072,
            -1.730299949645996,
            0.10719999670982361
          ]
        },
        {
          "atom_index": 2117,
          "name": "CA",
          "element": "C",
          "coord": [
            6.889200210571289,
            -1.8624000549316406,
            0.13099999725818634
          ]
        },
        {
          "atom_index": 2118,
          "name": "C",
          "element": "C",
          "coord": [
            6.748199939727783,
            -1.8560999631881714,
            0.18950000405311584
          ]
        },
        {
          "atom_index": 2119,
          "name": "O",
          "element": "O",
          "coord": [
            6.731200218200684,
            -1.8282999992370605,
            0.3109999895095825
          ]
        },
        {
          "atom_index": 2120,
          "name": "CB",
          "element": "C",
          "coord": [
            6.981299877166748,
            -1.94760000705719,
            0.22089999914169312
          ]
        },
        {
          "atom_index": 2121,
          "name": "CG",
          "element": "C",
          "coord": [
            6.93720006942749,
            -2.0950000286102295,
            0.23000000417232513
          ]
        },
        {
          "atom_index": 2122,
          "name": "CD",
          "element": "C",
          "coord": [
            7.042799949645996,
            -2.174299955368042,
            0.30660000443458557
          ]
        },
        {
          "atom_index": 2123,
          "name": "NE2",
          "element": "N",
          "coord": [
            7.129700183868408,
            -2.238600015640259,
            0.23090000450611115
          ]
        },
        {
          "atom_index": 2124,
          "name": "OE1",
          "element": "O",
          "coord": [
            7.056700229644775,
            -2.1565001010894775,
            0.4302999973297119
          ]
        }
      ]
    },
    {
      "id": "B:296",
      "chain": "B",
      "resseq": 296,
      "icode": "",
      "resname": "TYR",
      "hetflag": " ",
      "sasa": 0.8865140676498413,
      "atoms": [
        {
          "atom_index": 2125,
          "name": "N",
          "element": "N",
          "coord": [
            6.651100158691406,
            -1.8716000318527222,
            0.10130000114440918
          ]
        },
        {
          "atom_index": 2126,
          "name": "CA",
          "element": "C",
          "coord": [
            6.5071001052856445,
            -1.8579000234603882,
            0.12950000166893005
          ]
        },
        {
          "atom_index": 2127,
          "name": "C",
          "element": "C",
          "coord": [
            6.434700012207031,
            -1.98989999294281,
            0.15399999916553497
          ]
        },
        {
          "atom_index": 2128,
          "name": "O",
          "element": "O",
          "coord": [
            6.499599933624268,
            -2.097599983215332,
            0.15129999816417694
          ]
        },
        {
          "atom_index": 2129,
          "name": "CB",
          "element": "C",
          "coord": [
            6.437600135803223,
            -1.7939000129699707,
            0.007699999958276749
          ]
        },
        {
          "atom_index": 2130,
          "name": "CG",
          "element": "C",
          "coord": [
            6.424799919128418,
            -1.6405999660491943,
            0.017100000753998756
          ]
        },
        {
          "atom_index": 2131,
          "name": "CD1",
          "element": "C",
          "coord": [
            6.528800010681152,
            -1.5636999607086182,
            0.06440000236034393
          ]
        },
        {
          "atom_index": 2132,
          "name": "CD2",
          "element": "C",
          "coord": [
            6.306700229644775,
            -1.580899953842163,
            -0.020999999716877937
          ]
        },
        {
          "atom_index": 2133,
          "name": "CE1",
          "element": "C",
          "coord": [
            6.5152997970581055,
            -1.4257999658584595,
            0.07280000299215317
          ]
        },
        {
          "atom_index": 2134,
          "name": "CE2",
          "element": "C",
          "coord": [
            6.291999816894531,
            -1.4434000253677368,
            -0.013100000098347664
          ]
        },
        {
          "atom_index": 2135,
          "name": "CZ",
          "element": "C",
          "coord": [
            6.396299839019775,
            -1.3659000396728516,
            0.03449999913573265
          ]
        },
        {
          "atom_index": 2136,
          "name": "OH",
          "element": "O",
          "coord": [
            6.382699966430664,
            -1.2232999801635742,
            0.04050000011920929
          ]
        }
      ]
    },
    {
      "id": "B:297",
      "chain": "B",
      "resseq": 297,
      "icode": "",
      "resname": "ASN",
      "hetflag": " ",
      "sasa": 2.5253312587738037,
      "atoms": [
        {
          "atom_index": 2137,
          "name": "N",
          "element": "N",
          "coord": [
            6.3024001121521,
            -1.9752000570297241,
            0.14730000495910645
          ]
        },
        {
          "atom_index": 2138,
          "name": "CA",
          "element": "C",
          "coord": [
            6.1956000328063965,
            -2.0759999752044678,
            0.13289999961853027
          ]
        },
        {
          "atom_index": 2139,
          "name": "C",
          "element": "C",
          "coord": [
            6.240099906921387,
            -2.2174999713897705,
            0.16680000722408295
          ]
        },
        {
          "atom_index": 2140,
          "name": "O",
          "element": "O",
          "coord": [
            6.251100063323975,
            -2.255500078201294,
            0.28619998693466187
          ]
        },
        {
          "atom_index": 2141,
          "name": "CB",
          "element": "C",
          "coord": [
            6.156000137329102,
            -2.0720999240875244,
            -0.016300000250339508
          ]
        },
        {
          "atom_index": 2142,
          "name": "CG",
          "element": "C",
          "coord": [
            6.0269999504089355,
            -2.147200107574463,
            -0.04809999838471413
          ]
        },
        {
          "atom_index": 2143,
          "name": "ND2",
          "element": "N",
          "coord": [
            5.959199905395508,
            -2.1003000736236572,
            -0.15129999816417694
          ]
        },
        {
          "atom_index": 2144,
          "name": "OD1",
          "element": "O",
          "coord": [
            5.992599964141846,
            -2.2493999004364014,
            0.016499999910593033
          ]
        }
      ]
    },
    {
      "id": "B:298",
      "chain": "B",
      "resseq": 298,
      "icode": "",
      "resname": "SER",
      "hetflag": " ",
      "sasa": 2.113971710205078,
      "atoms": [
        {
          "atom_index": 2145,
          "name": "N",
          "element": "N",
          "coord": [
            6.286300182342529,
            -2.2804999351501465,
            0.06210000067949295
          ]
        },
        {
          "atom_index": 2146,
          "name": "CA",
          "element": "C",
          "coord": [
            6.3618998527526855,
            -2.4056999683380127,
            0.06270000338554382
          ]
        },
        {
          "atom_index": 2147,
          "name": "C",
          "element": "C",
          "coord": [
            6.451399803161621,
            -2.4082000255584717,
            -0.060499999672174454
          ]
        },
        {
          "atom_index": 2148,
          "name": "O",
          "element": "O",
          "coord": [
            6.4440999031066895,
            -2.503700017929077,
            -0.14169999957084656
          ]
        },
        {
          "atom_index": 2149,
          "name": "CB",
          "element": "C",
          "coord": [
            6.267000198364258,
            -2.5267999172210693,
            0.06019999831914902
          ]
        },
        {
          "atom_index": 2150,
          "name": "OG",
          "element": "O",
          "coord": [
            6.342100143432617,
            -2.648099899291992,
            0.07580000162124634
          ]
        }
      ]
    },
    {
      "id": "B:299",
      "chain": "B",
      "resseq": 299,
      "icode": "",
      "resname": "THR",
      "hetflag": " ",
      "sasa": 0.0,
      "atoms": [
        {
          "atom_index": 2151,
          "name": "N",
          "element": "N",
          "coord": [
            6.495800018310547,
            -2.2876999378204346,
            -0.09109999984502792
          ]
        },
        {
          "atom_index": 2152,
          "name": "CA",
          "element": "C",
          "coord": [
            6.559700012207031,
            -2.2492001056671143,
            -0.21789999306201935
          ]
        },
        {
          "atom_index": 2153,
          "name": "C",
          "element": "C",
          "coord": [
            6.648099899291992,
            -2.1261000633239746,
            -0.20180000364780426
          ]
        },
        {
          "atom_index": 2154,
          "name": "O",
          "element": "O",
          "coord": [
            6.67519998550415,
            -2.0824999809265137,
            -0.08720000088214874
          ]
        },
        {
          "atom_index": 2155,
          "name": "CB",
          "element": "C",
          "coord": [
            6.451600074768066,
            -2.2172000408172607,
            -0.323199987411499
          ]
        },
        {
          "atom_index": 2156,
          "name": "CG2",
          "element": "C",
          "coord": [
            6.430500030517578,
            -2.331700086593628,
            -0.4242999851703644
          ]
        },
        {
          "atom_index": 2157,
          "name": "OG1",
          "element": "O",
          "coord": [
            6.327700138092041,
            -2.1863999366760254,
            -0.2574999928474426
          ]
        }
      ]
    },
    {
      "id": "B:300",
      "chain": "B",
      "resseq": 300,
      "icode": "",
      "resname": "TYR",
      "hetflag": " ",
      "sasa": 0.3468284606933594,
      "atoms": [
        {
          "atom_index": 2158,
          "name": "N",
          "element": "N",
          "coord": [
            6.69379997253418,
            -2.073199987411499,
            -0.31299999356269836
          ]
        },
        {
          "atom_index": 2159,
          "name": "CA",
          "element": "C",
          "coord": [
            6.779399871826172,
            -1.9539999961853027,
            -0.3156999945640564
          ]
        },
        {
          "atom_index": 2160,
          "name": "C",
          "element": "C",
          "coord": [
            6.718500137329102,
            -1.8375999927520752,
            -0.39320001006126404
          ]
        },
        {
          "atom_index": 2161,
          "name": "O",
          "element": "O",
          "coord": [
            6.63640022277832,
            -1.8579000234603882,
            -0.486299991607666
          ]
        },
        {
          "atom_index": 2162,
          "name": "CB",
          "element": "C",
          "coord": [
            6.919600009918213,
            -1.9847999811172485,
            -0.3727000057697296
          ]
        },
        {
          "atom_index": 2163,
          "name": "CG",
          "element": "C",
          "coord": [
            7.0055999755859375,
            -2.0720999240875244,
            -0.2791000008583069
          ]
        },
        {
          "atom_index": 2164,
          "name": "CD1",
          "element": "C",
          "coord": [
            7.066100120544434,
            -2.015199899673462,
            -0.16930000483989716
          ]
        },
        {
          "atom_index": 2165,
          "name": "CD2",
          "element": "C",
          "coord": [
            7.023600101470947,
            -2.2060999870300293,
            -0.30559998750686646
          ]
        },
        {
          "atom_index": 2166,
          "name": "CE1",
          "element": "C",
          "coord": [
            7.144599914550781,
            -2.0922999382019043,
            -0.08470000326633453
          ]
        },
        {
          "atom_index": 2167,
          "name": "CE2",
          "element": "C",
          "coord": [
            7.10230016708374,
            -2.2841999530792236,
            -0.22169999778270721
          ]
        },
        {
          "atom_index": 2168,
          "name": "CZ",
          "element": "C",
          "coord": [
            7.162099838256836,
            -2.2269999980926514,
            -0.11079999804496765
          ]
        },
        {
          "atom_index": 2169,
          "name": "OH",
          "element": "O",
          "coord": [
            7.24370002746582,
            -2.3069000244140625,
            -0.024000000208616257
          ]
        }
      ]
    },
    {
      "id": "B:301",
      "chain": "B",
      "resseq": 301,
      "icode": "",
      "resname": "ARG",
      "hetflag": " ",
      "sasa": 0.0,
      "atoms": [
        {
          "atom_index": 2170,
          "name": "N",
          "element": "N",
          "coord": [
            6.763000011444092,
            -1.7199000120162964,
            -0.3549000024795532
          ]
        },
        {
          "atom_index": 2171,
          "name": "CA",
          "element": "C",
          "coord": [
            6.728799819946289,
            -1.5902999639511108,
            -0.414000004529953
          ]
        },
        {
          "atom_index": 2172,
          "name": "C",
          "element": "C",
          "coord": [
            6.853700160980225,
            -1.5073000192642212,
            -0.44119998812675476
          ]
        },
        {
          "atom_index": 2173,
          "name": "O",
          "element": "O",
          "coord": [
            6.9217000007629395,
            -1.4607000350952148,
            -0.34619998931884766
          ]
        },
        {
          "atom_index": 2174,
          "name": "CB",
          "element": "C",
          "coord": [
            6.638700008392334,
            -1.511299967765808,
            -0.3172999918460846
          ]
        },
        {
          "atom_index": 2175,
          "name": "CG",
          "element": "C",
          "coord": [
            6.617099761962891,
            -1.3655999898910522,
            -0.3626999855041504
          ]
        },
        {
          "atom_index": 2176,
          "name": "CD",
          "element": "C",
          "coord": [
            6.534800052642822,
            -1.287500023841858,
            -0.25920000672340393
          ]
        },
        {
          "atom_index": 2177,
          "name": "NE",
          "element": "N",
          "coord": [
            6.542799949645996,
            -1.142899990081787,
            -0.28139999508857727
          ]
        },
        {
          "atom_index": 2178,
          "name": "CZ",
          "element": "C",
          "coord": [
            6.4394001960754395,
            -1.0622999668121338,
            -0.2687000036239624
          ]
        },
        {
          "atom_index": 2179,
          "name": "NH1",
          "element": "N",
          "coord": [
            6.3231000900268555,
            -1.111899971961975,
            -0.23160000145435333
          ]
        },
        {
          "atom_index": 2180,
          "name": "NH2",
          "element": "N",
          "coord": [
            6.45359992980957,
            -0.9323999881744385,
            -0.2863999903202057
          ]
        }
      ]
    },
    {
      "id": "B:302",
      "chain": "B",
      "resseq": 302,
      "icode": "",
      "resname": "VAL",
      "hetflag": " ",
      "sasa": 0.0,
      "atoms": [
        {
          "atom_index": 2181,
          "name": "N",
          "element": "N",
          "coord": [
            6.8856000900268555,
            -1.4922000169754028,
            -0.5673999786376953
          ]
        },
        {
          "atom_index": 2182,
          "name": "CA",
          "element": "C",
          "coord": [
            6.999499797821045,
            -1.409500002861023,
            -0.6080999970436096
          ]
        },
        {
          "atom_index": 2183,
          "name": "C",
          "element": "C",
          "coord": [
            6.9532999992370605,
            -1.2941999435424805,
            -0.6959999799728394
          ]
        },
        {
          "atom_index": 2184,
          "name": "O",
          "element": "O",
          "coord": [
            6.862400054931641,
            -1.3128000497817993,
            -0.781000018119812
          ]
        },
        {
          "atom_index": 2185,
          "name": "CB",
          "element": "C",
          "coord": [
            7.105800151824951,
            -1.4922000169754028,
            -0.6829000115394592
          ]
        },
        {
          "atom_index": 2186,
          "name": "CG1",
          "element": "C",
          "coord": [
            7.236800193786621,
            -1.4140000343322754,
            -0.7038999795913696
          ]
        },
        {
          "atom_index": 2187,
          "name": "CG2",
          "element": "C",
          "coord": [
            7.133800029754639,
            -1.6265000104904175,
            -0.612500011920929
          ]
        }
      ]
    },
    {
      "id": "B:303",
      "chain": "B",
      "resseq": 303,
      "icode": "",
      "resname": "VAL",
      "hetflag": " ",
      "sasa": 0.0,
      "atoms": [
        {
          "atom_index": 2188,
          "name": "N",
          "element": "N",
          "coord": [
            6.997000217437744,
            -1.1759999990463257,
            -0.6601999998092651
          ]
        },
        {
          "atom_index": 2189,
          "name": "CA",
          "element": "C",
          "coord": [
            6.955900192260742,
            -1.0514999628067017,
            -0.7250000238418579
          ]
        },
        {
          "atom_index": 2190,
          "name": "C",
          "element": "C",
          "coord": [
            7.077199935913086,
            -0.9688000082969666,
            -0.7656000256538391
          ]
        },
        {
          "atom_index": 2191,
          "name": "O",
          "element": "O",
          "coord": [
            7.160600185394287,
            -0.9340999722480774,
            -0.6779000163078308
          ]
        },
        {
          "atom_index": 2192,
          "name": "CB",
          "element": "C",
          "coord": [
            6.872399806976318,
            -0.9684000015258789,
            -0.625
          ]
        },
        {
          "atom_index": 2193,
          "name": "CG1",
          "element": "C",
          "coord": [
            6.822700023651123,
            -0.8345000147819519,
            -0.6832000017166138
          ]
        },
        {
          "atom_index": 2194,
          "name": "CG2",
          "element": "C",
          "coord": [
            6.755799770355225,
            -1.0485999584197998,
            -0.5659999847412109
          ]
        }
      ]
    },
    {
      "id": "B:304",
      "chain": "B",
      "resseq": 304,
      "icode": "",
      "resname": "SER",
      "hetflag": " ",
      "sasa": 0.0,
      "atoms": [
        {
          "atom_index": 2195,
          "name": "N",
          "element": "N",
          "coord": [
            7.083000183105469,
            -0.9312999844551086,
            -0.891700029373169
          ]
        },
        {
          "atom_index": 2196,
          "name": "CA",
          "element": "C",
          "coord": [
            7.186500072479248,
            -0.8384000062942505,
            -0.9361000061035156
          ]
        },
        {
          "atom_index": 2197,
          "name": "C",
          "element": "C",
          "coord": [
            7.1346001625061035,
            -0.7053999900817871,
            -0.9889000058174133
          ]
        },
        {
          "atom_index": 2198,
          "name": "O",
          "element": "O",
          "coord": [
            7.053199768066406,
            -0.7020999789237976,
            -1.0845999717712402
          ]
        },
        {
          "atom_index": 2199,
          "name": "CB",
          "element": "C",
          "coord": [
            7.2845001220703125,
            -0.8981999754905701,
            -1.0371999740600586
          ]
        },
        {
          "atom_index": 2200,
          "name": "OG",
          "element": "O",
          "coord": [
            7.392499923706055,
            -0.804099977016449,
            -1.051200032234192
          ]
        }
      ]
    },
    {
      "id": "B:305",
      "chain": "B",
      "resseq": 305,
      "icode": "",
      "resname": "VAL",
      "hetflag": " ",
      "sasa": 0.0,
      "atoms": [
        {
          "atom_index": 2201,
          "name": "N",
          "element": "N",
          "coord": [
            7.1880998611450195,
            -0.6007000207901001,
            -0.9289000034332275
          ]
        },
        {
          "atom_index": 2202,
          "name": "CA",
          "element": "C",
          "coord": [
            7.15910005569458,
            -0.46050000190734863,
            -0.9585999846458435
          ]
        },
        {
          "atom_index": 2203,
          "name": "C",
          "element": "C",
          "coord": [
            7.262700080871582,
            -0.3939000070095062,
            -1.0492000579833984
          ]
        },
        {
          "atom_index": 2204,
          "name": "O",
          "element": "O",
          "coord": [
            7.3846001625061035,
            -0.3950999975204468,
            -1.0185999870300293
          ]
        },
        {
          "atom_index": 2205,
          "name": "CB",
          "element": "C",
          "coord": [
            7.151700019836426,
            -0.38499999046325684,
            -0.8256000280380249
          ]
        },
        {
          "atom_index": 2206,
          "name": "CG1",
          "element": "C",
          "coord": [
            7.163599967956543,
            -0.2328999936580658,
            -0.8434000015258789
          ]
        },
        {
          "atom_index": 2207,
          "name": "CG2",
          "element": "C",
          "coord": [
            7.0254998207092285,
            -0.4239000082015991,
            -0.746399998664856
          ]
        }
      ]
    },
    {
      "id": "B:306",
      "chain": "B",
      "resseq": 306,
      "icode": "",
      "resname": "LEU",
      "hetflag": " ",
      "sasa": 0.0,
      "atoms": [
        {
          "atom_index": 2208,
          "name": "N",
          "element": "N",
          "coord": [
            7.214399814605713,
            -0.3312000036239624,
            -1.1542999744415283
          ]
        },
        {
          "atom_index": 2209,
          "name": "CA",
          "element": "C",
          "coord": [
            7.294400215148926,
            -0.25119999051094055,
            -1.2470999956130981
          ]
        },
        {
          "atom_index": 2210,
          "name": "C",
          "element": "C",
          "coord": [
            7.2540998458862305,
            -0.1039000004529953,
            -1.2416000366210938
          ]
        },
        {
          "atom_index": 2211,
          "name": "O",
          "element": "O",
          "coord": [
            7.135000228881836,
            -0.07339999824762344,
            -1.2669999599456787
          ]
        },
        {
          "atom_index": 2212,
          "name": "CB",
          "element": "C",
          "coord": [
            7.26609992980957,
            -0.30219998955726624,
            -1.3890999555587769
          ]
        },
        {
          "atom_index": 2213,
          "name": "CG",
          "element": "C",
          "coord": [
            7.344299793243408,
            -0.22190000116825104,
            -1.4944000244140625
          ]
        },
        {
          "atom_index": 2214,
          "name": "CD1",
          "element": "C",
          "coord": [
            7.496799945831299,
            -0.2387000024318695,
            -1.4774999618530273
          ]
        },
        {
          "atom_index": 2215,
          "name": "CD2",
          "element": "C",
          "coord": [
            7.2947001457214355,
            -0.24729999899864197,
            -1.6383999586105347
          ]
        }
      ]
    },
    {
      "id": "B:307",
      "chain": "B",
      "resseq": 307,
      "icode": "",
      "resname": "THR",
      "hetflag": " ",
      "sasa": 0.0,
      "atoms": [
        {
          "atom_index": 2216,
          "name": "N",
          "element": "N",
          "coord": [
            7.350399971008301,
            -0.014100000262260437,
            -1.2244999408721924
          ]
        },
        {
          "atom_index": 2217,
          "name": "CA",
          "element": "C",
          "coord": [
            7.32390022277832,
            0.13030000030994415,
            -1.2335000038146973
          ]
        },
        {
          "atom_index": 2218,
          "name": "C",
          "element": "C",
          "coord": [
            7.294400215148926,
            0.17319999635219574,
            -1.3763999938964844
          ]
        },
        {
          "atom_index": 2219,
          "name": "O",
          "element": "O",
          "coord": [
            7.35290002822876,
            0.11599999666213989,
            -1.472000002861023
          ]
        },
        {
          "atom_index": 2220,
          "name": "CB",
          "element": "C",
          "coord": [
            7.445099830627441,
            0.2101999968290329,
            -1.1863000392913818
          ]
        },
        {
          "atom_index": 2221,
          "name": "CG2",
          "element": "C",
          "coord": [
            7.421599864959717,
            0.3619999885559082,
            -1.188099980354309
          ]
        },
        {
          "atom_index": 2222,
          "name": "OG1",
          "element": "O",
          "coord": [
            7.47629976272583,
            0.1696999967098236,
            -1.0536999702453613
          ]
        }
      ]
    },
    {
      "id": "B:308",
      "chain": "B",
      "resseq": 308,
      "icode": "",
      "resname": "VAL",
      "hetflag": " ",
      "sasa": 0.0,
      "atoms": [
        {
          "atom_index": 2223,
          "name": "N",
          "element": "N",
          "coord": [
            7.207300186157227,
            0.27079999446868896,
            -1.3885999917984009
          ]
        },
        {
          "atom_index": 2224,
          "name": "CA",
          "element": "C",
          "coord": [
            7.167300224304199,
            0.3345000147819519,
            -1.5140000581741333
          ]
        },
        {
          "atom_index": 2225,
          "name": "C",
          "element": "C",
          "coord": [
            7.21589994430542,
            0.4794999957084656,
            -1.5202000141143799
          ]
        },
        {
          "atom_index": 2226,
          "name": "O",
          "element": "O",
          "coord": [
            7.209000110626221,
            0.5529999732971191,
            -1.4180999994277954
          ]
        },
        {
          "atom_index": 2227,
          "name": "CB",
          "element": "C",
          "coord": [
            7.01230001449585,
            0.3231000006198883,
            -1.5190000534057617
          ]
        },
        {
          "atom_index": 2228,
          "name": "CG1",
          "element": "C",
          "coord": [
            6.9394001960754395,
            0.41510000824928284,
            -1.6195000410079956
          ]
        },
        {
          "atom_index": 2229,
          "name": "CG2",
          "element": "C",
          "coord": [
            6.96750020980835,
            0.17669999599456787,
            -1.5348000526428223
          ]
        }
      ]
    },
    {
      "id": "B:309",
      "chain": "B",
      "resseq": 309,
      "icode": "",
      "resname": "LEU",
      "hetflag": " ",
      "sasa": 1.3228839635849,
      "atoms": [
        {
          "atom_index": 2230,
          "name": "N",
          "element": "N",
          "coord": [
            7.247300148010254,
            0.5238000154495239,
            -1.6403000354766846
          ]
        },
        {
          "atom_index": 2231,
          "name": "CA",
          "element": "C",
          "coord": [
            7.25600004196167,
            0.6682000160217285,
            -1.6711000204086304
          ]
        },
        {
          "atom_index": 2232,
          "name": "C",
          "element": "C",
          "coord": [
            7.121200084686279,
            0.7184000015258789,
            -1.7223000526428223
          ]
        },
        {
          "atom_index": 2233,
          "name": "O",
          "element": "O",
          "coord": [
            7.064499855041504,
            0.6589000225067139,
            -1.817199945449829
          ]
        },
        {
          "atom_index": 2234,
          "name": "CB",
          "element": "C",
          "coord": [
            7.3618998527526855,
            0.7037000060081482,
            -1.7785999774932861
          ]
        },
        {
          "atom_index": 2235,
          "name": "CG",
          "element": "C",
          "coord": [
            7.507400035858154,
            0.7203999757766724,
            -1.7302000522613525
          ]
        },
        {
          "atom_index": 2236,
          "name": "CD1",
          "element": "C",
          "coord": [
            7.574100017547607,
            0.5874999761581421,
            -1.6907999515533447
          ]
        },
        {
          "atom_index": 2237,
          "name": "CD2",
          "element": "C",
          "coord": [
            7.592199802398682,
            0.7922999858856201,
            -1.8371000289916992
          ]
        }
      ]
    },
    {
      "id": "B:310",
      "chain": "B",
      "resseq": 310,
      "icode": "",
      "resname": "HIS",
      "hetflag": " ",
      "sasa": 0.0,
      "atoms": [
        {
          "atom_index": 2238,
          "name": "N",
          "element": "N",
          "coord": [
            7.068999767303467,
            0.8134999871253967,
            -1.6510000228881836
          ]
        },
        {
          "atom_index": 2239,
          "name": "CA",
          "element": "C",
          "coord": [
            6.939599990844727,
            0.8779000043869019,
            -1.6730999946594238
          ]
        },
        {
          "atom_index": 2240,
          "name": "C",
          "element": "C",
          "coord": [
            6.9070000648498535,
            0.8916000127792358,
            -1.8210999965667725
          ]
        },
        {
          "atom_index": 2241,
          "name": "O",
          "element": "O",
          "coord": [
            6.79449987411499,
            0.858299970626831,
            -1.8662999868392944
          ]
        },
        {
          "atom_index": 2242,
          "name": "CB",
          "element": "C",
          "coord": [
            6.944900035858154,
            1.0210000276565552,
            -1.6167000532150269
          ]
        },
        {
          "atom_index": 2243,
          "name": "CG",
          "element": "C",
          "coord": [
            6.9822998046875,
            1.0224000215530396,
            -1.4678000211715698
          ]
        },
        {
          "atom_index": 2244,
          "name": "CD2",
          "element": "C",
          "coord": [
            6.911600112915039,
            1.0664000511169434,
            -1.363800048828125
          ]
        },
        {
          "atom_index": 2245,
          "name": "ND1",
          "element": "N",
          "coord": [
            7.105500221252441,
            0.9739999771118164,
            -1.4220000505447388
          ]
        },
        {
          "atom_index": 2246,
          "name": "CE1",
          "element": "C",
          "coord": [
            7.109099864959717,
            0.9894000291824341,
            -1.2832000255584717
          ]
        },
        {
          "atom_index": 2247,
          "name": "NE2",
          "element": "N",
          "coord": [
            6.986199855804443,
            1.0473999977111816,
            -1.246500015258789
          ]
        }
      ]
    },
    {
      "id": "B:311",
      "chain": "B",
      "resseq": 311,
      "icode": "",
      "resname": "GLN",
      "hetflag": " ",
      "sasa": 3.0944406986236572,
      "atoms": [
        {
          "atom_index": 2248,
          "name": "N",
          "element": "N",
          "coord": [
            7.003699779510498,
            0.9485999941825867,
            -1.8875000476837158
          ]
        },
        {
          "atom_index": 2249,
          "name": "CA",
          "element": "C",
          "coord": [
            7.000100135803223,
            0.9854000210762024,
            -2.0280001163482666
          ]
        },
        {
          "atom_index": 2250,
          "name": "C",
          "element": "C",
          "coord": [
            6.964200019836426,
            0.8654999732971191,
            -2.113600015640259
          ]
        },
        {
          "atom_index": 2251,
          "name": "O",
          "element": "O",
          "coord": [
            6.872900009155273,
            0.8734999895095825,
            -2.1986000537872314
          ]
        },
        {
          "atom_index": 2252,
          "name": "CB",
          "element": "C",
          "coord": [
            7.1417999267578125,
            1.030400037765503,
            -2.0660998821258545
          ]
        },
        {
          "atom_index": 2253,
          "name": "CG",
          "element": "C",
          "coord": [
            7.200200080871582,
            1.1270999908447266,
            -1.9607000350952148
          ]
        },
        {
          "atom_index": 2254,
          "name": "CD",
          "element": "C",
          "coord": [
            7.341599941253662,
            1.166200041770935,
            -2.001800060272217
          ]
        },
        {
          "atom_index": 2255,
          "name": "NE2",
          "element": "N",
          "coord": [
            7.397200107574463,
            1.0872999429702759,
            -2.0917999744415283
          ]
        },
        {
          "atom_index": 2256,
          "name": "OE1",
          "element": "O",
          "coord": [
            7.404900074005127,
            1.2506999969482422,
            -1.9336999654769897
          ]
        }
      ]
    },
    {
      "id": "B:312",
      "chain": "B",
      "resseq": 312,
      "icode": "",
      "resname": "ASN",
      "hetflag": " ",
      "sasa": 0.0,
      "atoms": [
        {
          "atom_index": 2257,
          "name": "N",
          "element": "N",
          "coord": [
            7.03439998626709,
            0.7587000131607056,
            -2.0866000652313232
          ]
        },
        {
          "atom_index": 2258,
          "name": "CA",
          "element": "C",
          "coord": [
            7.013299942016602,
            0.6335999965667725,
            -2.1582999229431152
          ]
        },
        {
          "atom_index": 2259,
          "name": "C",
          "element": "C",
          "coord": [
            6.870299816131592,
            0.588100016117096,
            -2.1389000415802
          ]
        },
        {
          "atom_index": 2260,
          "name": "O",
          "element": "O",
          "coord": [
            6.802599906921387,
            0.5519999861717224,
            -2.238300085067749
          ]
        },
        {
          "atom_index": 2261,
          "name": "CB",
          "element": "C",
          "coord": [
            7.10290002822876,
            0.5206999778747559,
            -2.104300022125244
          ]
        },
        {
          "atom_index": 2262,
          "name": "CG",
          "element": "C",
          "coord": [
            7.249599933624268,
            0.5482000112533569,
            -2.134399890899658
          ]
        },
        {
          "atom_index": 2263,
          "name": "ND2",
          "element": "N",
          "coord": [
            7.301499843597412,
            0.477400004863739,
            -2.2327001094818115
          ]
        },
        {
          "atom_index": 2264,
          "name": "OD1",
          "element": "O",
          "coord": [
            7.313600063323975,
            0.6298999786376953,
            -2.0638999938964844
          ]
        }
      ]
    },
    {
      "id": "B:313",
      "chain": "B",
      "resseq": 313,
      "icode": "",
      "resname": "TRP",
      "hetflag": " ",
      "sasa": 0.0,
      "atoms": [
        {
          "atom_index": 2265,
          "name": "N",
          "element": "N",
          "coord": [
            6.832200050354004,
            0.5853999853134155,
            -2.0134999752044678
          ]
        },
        {
          "atom_index": 2266,
          "name": "CA",
          "element": "C",
          "coord": [
            6.700699806213379,
            0.5353000164031982,
            -1.9779000282287598
          ]
        },
        {
          "atom_index": 2267,
          "name": "C",
          "element": "C",
          "coord": [
            6.5954999923706055,
            0.6154999732971191,
            -2.051800012588501
          ]
        },
        {
          "atom_index": 2268,
          "name": "O",
          "element": "O",
          "coord": [
            6.50629997253418,
            0.5569999814033508,
            -2.117799997329712
          ]
        },
        {
          "atom_index": 2269,
          "name": "CB",
          "element": "C",
          "coord": [
            6.677000045776367,
            0.5407999753952026,
            -1.8250999450683594
          ]
        },
        {
          "atom_index": 2270,
          "name": "CG",
          "element": "C",
          "coord": [
            6.5329999923706055,
            0.49720001220703125,
            -1.7871999740600586
          ]
        },
        {
          "atom_index": 2271,
          "name": "CD1",
          "element": "C",
          "coord": [
            6.426300048828125,
            0.5738999843597412,
            -1.7548999786376953
          ]
        },
        {
          "atom_index": 2272,
          "name": "CD2",
          "element": "C",
          "coord": [
            6.486599922180176,
            0.3659000098705292,
            -1.784500002861023
          ]
        },
        {
          "atom_index": 2273,
          "name": "CE2",
          "element": "C",
          "coord": [
            6.349599838256836,
            0.3707999885082245,
            -1.7491999864578247
          ]
        },
        {
          "atom_index": 2274,
          "name": "CE3",
          "element": "C",
          "coord": [
            6.5507001876831055,
            0.24639999866485596,
            -1.808899998664856
          ]
        },
        {
          "atom_index": 2275,
          "name": "NE1",
          "element": "N",
          "coord": [
            6.314000129699707,
            0.49160000681877136,
            -1.732300043106079
          ]
        },
        {
          "atom_index": 2276,
          "name": "CZ2",
          "element": "C",
          "coord": [
            6.27370023727417,
            0.25609999895095825,
            -1.7369999885559082
          ]
        },
        {
          "atom_index": 2277,
          "name": "CZ3",
          "element": "C",
          "coord": [
            6.473999977111816,
            0.1316000074148178,
            -1.7968000173568726
          ]
        },
        {
          "atom_index": 2278,
          "name": "CH2",
          "element": "C",
          "coord": [
            6.339399814605713,
            0.13609999418258667,
            -1.7623000144958496
          ]
        }
      ]
    },
    {
      "id": "B:314",
      "chain": "B",
      "resseq": 314,
      "icode": "",
      "resname": "LEU",
      "hetflag": " ",
      "sasa": 0.0,
      "atoms": [
        {
          "atom_index": 2279,
          "name": "N",
          "element": "N",
          "coord": [
            6.6143999099731445,
            0.7443000078201294,
            -2.0488998889923096
          ]
        },
        {
          "atom_index": 2280,
          "name": "CA",
          "element": "C",
          "coord": [
            6.517000198364258,
            0.8371999859809875,
            -2.1047000885009766
          ]
        },
        {
          "atom_index": 2281,
          "name": "C",
          "element": "C",
          "coord": [
            6.519000053405762,
            0.8360000252723694,
            -2.2567999362945557
          ]
        },
        {
          "atom_index": 2282,
          "name": "O",
          "element": "O",
          "coord": [
            6.4131999015808105,
            0.8569999933242798,
            -2.321700096130371
          ]
        },
        {
          "atom_index": 2283,
          "name": "CB",
          "element": "C",
          "coord": [
            6.5416998863220215,
            0.9796000123023987,
            -2.050800085067749
          ]
        },
        {
          "atom_index": 2284,
          "name": "CG",
          "element": "C",
          "coord": [
            6.5005998611450195,
            0.9940999746322632,
            -1.9026999473571777
          ]
        },
        {
          "atom_index": 2285,
          "name": "CD1",
          "element": "C",
          "coord": [
            6.545400142669678,
            1.127500057220459,
            -1.840000033378601
          ]
        },
        {
          "atom_index": 2286,
          "name": "CD2",
          "element": "C",
          "coord": [
            6.348899841308594,
            0.9760000109672546,
            -1.8876999616622925
          ]
        }
      ]
    },
    {
      "id": "B:315",
      "chain": "B",
      "resseq": 315,
      "icode": "",
      "resname": "ASP",
      "hetflag": " ",
      "sasa": 1.3646111488342285,
      "atoms": [
        {
          "atom_index": 2287,
          "name": "N",
          "element": "N",
          "coord": [
            6.633999824523926,
            0.7980999946594238,
            -2.3113999366760254
          ]
        },
        {
          "atom_index": 2288,
          "name": "CA",
          "element": "C",
          "coord": [
            6.646200180053711,
            0.7833999991416931,
            -2.45740008354187
          ]
        },
        {
          "atom_index": 2289,
          "name": "C",
          "element": "C",
          "coord": [
            6.606400012969971,
            0.6466000080108643,
            -2.507499933242798
          ]
        },
        {
          "atom_index": 2290,
          "name": "O",
          "element": "O",
          "coord": [
            6.573800086975098,
            0.6344000101089478,
            -2.627500057220459
          ]
        },
        {
          "atom_index": 2291,
          "name": "CB",
          "element": "C",
          "coord": [
            6.781499862670898,
            0.8252000212669373,
            -2.515000104904175
          ]
        },
        {
          "atom_index": 2292,
          "name": "CG",
          "element": "C",
          "coord": [
            6.779699802398682,
            0.9775000214576721,
            -2.521199941635132
          ]
        },
        {
          "atom_index": 2293,
          "name": "OD1",
          "element": "O",
          "coord": [
            6.6682000160217285,
            1.0343999862670898,
            -2.533400058746338
          ]
        },
        {
          "atom_index": 2294,
          "name": "OD2",
          "element": "O",
          "coord": [
            6.874000072479248,
            1.0418000221252441,
            -2.4686999320983887
          ]
        }
      ]
    },
    {
      "id": "B:316",
      "chain": "B",
      "resseq": 316,
      "icode": "",
      "resname": "GLY",
      "hetflag": " ",
      "sasa": 0.0,
      "atoms": [
        {
          "atom_index": 2295,
          "name": "N",
          "element": "N",
          "coord": [
            6.5625,
            0.5677000284194946,
            -2.414599895477295
          ]
        },
        {
          "atom_index": 2296,
          "name": "CA",
          "element": "C",
          "coord": [
            6.481100082397461,
            0.45239999890327454,
            -2.4488000869750977
          ]
        },
        {
          "atom_index": 2297,
          "name": "C",
          "element": "C",
          "coord": [
            6.5644001960754395,
            0.33180001378059387,
            -2.4886999130249023
          ]
        },
        {
          "atom_index": 2298,
          "name": "O",
          "element": "O",
          "coord": [
            6.507999897003174,
            0.23839999735355377,
            -2.550800085067749
          ]
        }
      ]
    },
    {
      "id": "B:317",
      "chain": "B",
      "resseq": 317,
      "icode": "",
      "resname": "LYS",
      "hetflag": " ",
      "sasa": 1.80415678024292,
      "atoms": [
        {
          "atom_index": 2299,
          "name": "N",
          "element": "N",
          "coord": [
            6.688199996948242,
            0.3287000060081482,
            -2.4433000087738037
          ]
        },
        {
          "atom_index": 2300,
          "name": "CA",
          "element": "C",
          "coord": [
            6.77810001373291,
            0.21320000290870667,
            -2.4607999324798584
          ]
        },
        {
          "atom_index": 2301,
          "name": "C",
          "element": "C",
          "coord": [
            6.723499774932861,
            0.08609999716281891,
            -2.396399974822998
          ]
        },
        {
          "atom_index": 2302,
          "name": "O",
          "element": "O",
          "coord": [
            6.666900157928467,
            0.09359999746084213,
            -2.2843000888824463
          ]
        },
        {
          "atom_index": 2303,
          "name": "CB",
          "element": "C",
          "coord": [
            6.912199974060059,
            0.2434999942779541,
            -2.392400026321411
          ]
        },
        {
          "atom_index": 2304,
          "name": "CG",
          "element": "C",
          "coord": [
            6.997200012207031,
            0.34689998626708984,
            -2.468100070953369
          ]
        },
        {
          "atom_index": 2305,
          "name": "CD",
          "element": "C",
          "coord": [
            7.051799774169922,
            0.28839999437332153,
            -2.5989999771118164
          ]
        },
        {
          "atom_index": 2306,
          "name": "CE",
          "element": "C",
          "coord": [
            7.154300212860107,
            0.38019999861717224,
            -2.66729998588562
          ]
        },
        {
          "atom_index": 2307,
          "name": "NZ",
          "element": "N",
          "coord": [
            7.209499835968018,
            0.311599999666214,
            -2.7846999168395996
          ]
        }
      ]
    },
    {
      "id": "B:318",
      "chain": "B",
      "resseq": 318,
      "icode": "",
      "resname": "GLU",
      "hetflag": " ",
      "sasa": 0.15764929354190826,
      "atoms": [
        {
          "atom_index": 2308,
          "name": "N",
          "element": "N",
          "coord": [
            6.752699851989746,
            -0.028599999845027924,
            -2.4556000232696533
          ]
        },
        {
          "atom_index": 2309,
          "name": "CA",
          "element": "C",
          "coord": [
            6.717299938201904,
            -0.1559000015258789,
            -2.391200065612793
          ]
        },
        {
          "atom_index": 2310,
          "name": "C",
          "element": "C",
          "coord": [
            6.817599773406982,
            -0.19900000095367432,
            -2.284899950027466
          ]
        },
        {
          "atom_index": 2311,
          "name": "O",
          "element": "O",
          "coord": [
            6.940100193023682,
            -0.18449999392032623,
            -2.306299924850464
          ]
        },
        {
          "atom_index": 2312,
          "name": "CB",
          "element": "C",
          "coord": [
            6.707799911499023,
            -0.2703999876976013,
            -2.49180006980896
          ]
        },
        {
          "atom_index": 2313,
          "name": "CG",
          "element": "C",
          "coord": [
            6.585899829864502,
            -0.25769999623298645,
            -2.583699941635132
          ]
        },
        {
          "atom_index": 2314,
          "name": "CD",
          "element": "C",
          "coord": [
            6.563799858093262,
            -0.39469999074935913,
            -2.6466000080108643
          ]
        },
        {
          "atom_index": 2315,
          "name": "OE1",
          "element": "O",
          "coord": [
            6.454800128936768,
            -0.4171999990940094,
            -2.7054998874664307
          ]
        },
        {
          "atom_index": 2316,
          "name": "OE2",
          "element": "O",
          "coord": [
            6.63129997253418,
            -0.49230000376701355,
            -2.604300022125244
          ]
        }
      ]
    },
    {
      "id": "B:319",
      "chain": "B",
      "resseq": 319,
      "icode": "",
      "resname": "TYR",
      "hetflag": " ",
      "sasa": 0.0,
      "atoms": [
        {
          "atom_index": 2317,
          "name": "N",
          "element": "N",
          "coord": [
            6.7708001136779785,
            -0.2599000036716461,
            -2.178999900817871
          ]
        },
        {
          "atom_index": 2318,
          "name": "CA",
          "element": "C",
          "coord": [
            6.860000133514404,
            -0.3174000084400177,
            -2.0780999660491943
          ]
        },
        {
          "atom_index": 2319,
          "name": "C",
          "element": "C",
          "coord": [
            6.837399959564209,
            -0.46700000762939453,
            -2.0636000633239746
          ]
        },
        {
          "atom_index": 2320,
          "name": "O",
          "element": "O",
          "coord": [
            6.719900131225586,
            -0.5109000205993652,
            -2.062999963760376
          ]
        },
        {
          "atom_index": 2321,
          "name": "CB",
          "element": "C",
          "coord": [
            6.8429999351501465,
            -0.24770000576972961,
            -1.9426000118255615
          ]
        },
        {
          "atom_index": 2322,
          "name": "CG",
          "element": "C",
          "coord": [
            6.910200119018555,
            -0.10899999737739563,
            -1.9424999952316284
          ]
        },
        {
          "atom_index": 2323,
          "name": "CD1",
          "element": "C",
          "coord": [
            6.836699962615967,
            0.0066999997943639755,
            -1.9622000455856323
          ]
        },
        {
          "atom_index": 2324,
          "name": "CD2",
          "element": "C",
          "coord": [
            7.046199798583984,
            -0.10159999877214432,
            -1.920699954032898
          ]
        },
        {
          "atom_index": 2325,
          "name": "CE1",
          "element": "C",
          "coord": [
            6.89900016784668,
            0.13109999895095825,
            -1.957800030708313
          ]
        },
        {
          "atom_index": 2326,
          "name": "CE2",
          "element": "C",
          "coord": [
            7.1092000007629395,
            0.022199999541044235,
            -1.9163999557495117
          ]
        },
        {
          "atom_index": 2327,
          "name": "CZ",
          "element": "C",
          "coord": [
            7.035600185394287,
            0.13779999315738678,
            -1.934399962425232
          ]
        },
        {
          "atom_index": 2328,
          "name": "OH",
          "element": "O",
          "coord": [
            7.102700233459473,
            0.2639999985694885,
            -1.9257999658584595
          ]
        }
      ]
    },
    {
      "id": "B:320",
      "chain": "B",
      "resseq": 320,
      "icode": "",
      "resname": "LYS",
      "hetflag": " ",
      "sasa": 0.0,
      "atoms": [
        {
          "atom_index": 2329,
          "name": "N",
          "element": "N",
          "coord": [
            6.944200038909912,
            -0.5414999723434448,
            -2.083899974822998
          ]
        },
        {
          "atom_index": 2330,
          "name": "CA",
          "element": "C",
          "coord": [
            6.9390997886657715,
            -0.6873999834060669,
            -2.10260009765625
          ]
        },
        {
          "atom_index": 2331,
          "name": "C",
          "element": "C",
          "coord": [
            7.018400192260742,
            -0.7678999900817871,
            -1.999899983406067
          ]
        },
        {
          "atom_index": 2332,
          "name": "O",
          "element": "O",
          "coord": [
            7.143799781799316,
            -0.7648000121116638,
            -1.9986000061035156
          ]
        },
        {
          "atom_index": 2333,
          "name": "CB",
          "element": "C",
          "coord": [
            6.988900184631348,
            -0.7200999855995178,
            -2.2446999549865723
          ]
        },
        {
          "atom_index": 2334,
          "name": "CG",
          "element": "C",
          "coord": [
            7.006700038909912,
            -0.8712000250816345,
            -2.268699884414673
          ]
        },
        {
          "atom_index": 2335,
          "name": "CD",
          "element": "C",
          "coord": [
            7.075099945068359,
            -0.8991000056266785,
            -2.4035000801086426
          ]
        },
        {
          "atom_index": 2336,
          "name": "CE",
          "element": "C",
          "coord": [
            7.121399879455566,
            -1.045300006866455,
            -2.413800001144409
          ]
        },
        {
          "atom_index": 2337,
          "name": "NZ",
          "element": "N",
          "coord": [
            7.183199882507324,
            -1.070099949836731,
            -2.5446999073028564
          ]
        }
      ]
    },
    {
      "id": "B:321",
      "chain": "B",
      "resseq": 321,
      "icode": "",
      "resname": "CYS",
      "hetflag": " ",
      "sasa": 0.0,
      "atoms": [
        {
          "atom_index": 2338,
          "name": "N",
          "element": "N",
          "coord": [
            6.944499969482422,
            -0.8428999781608582,
            -1.9215999841690063
          ]
        },
        {
          "atom_index": 2339,
          "name": "CA",
          "element": "C",
          "coord": [
            6.9928998947143555,
            -0.9343000054359436,
            -1.8173999786376953
          ]
        },
        {
          "atom_index": 2340,
          "name": "C",
          "element": "C",
          "coord": [
            6.992599964141846,
            -1.0784000158309937,
            -1.868299961090088
          ]
        },
        {
          "atom_index": 2341,
          "name": "O",
          "element": "O",
          "coord": [
            6.8850998878479,
            -1.128600001335144,
            -1.9097000360488892
          ]
        },
        {
          "atom_index": 2342,
          "name": "CB",
          "element": "C",
          "coord": [
            6.899700164794922,
            -0.9258000254631042,
            -1.6938999891281128
          ]
        },
        {
          "atom_index": 2343,
          "name": "SG",
          "element": "S",
          "coord": [
            6.941299915313721,
            -1.038699984550476,
            -1.5598000288009644
          ]
        }
      ]
    },
    {
      "id": "B:322",
      "chain": "B",
      "resseq": 322,
      "icode": "",
      "resname": "LYS",
      "hetflag": " ",
      "sasa": 0.981208086013794,
      "atoms": [
        {
          "atom_index": 2344,
          "name": "N",
          "element": "N",
          "coord": [
            7.1082000732421875,
            -1.1430000066757202,
            -1.8696000576019287
          ]
        },
        {
          "atom_index": 2345,
          "name": "CA",
          "element": "C",
          "coord": [
            7.120200157165527,
            -1.2822999954223633,
            -1.9163999557495117
          ]
        },
        {
          "atom_index": 2346,
          "name": "C",
          "element": "C",
          "coord": [
            7.168700218200684,
            -1.3797999620437622,
            -1.8095999956130981
          ]
        },
        {
          "atom_index": 2347,
          "name": "O",
          "element": "O",
          "coord": [
            7.287799835205078,
            -1.3792999982833862,
            -1.7697999477386475
          ]
        },
        {
          "atom_index": 2348,
          "name": "CB",
          "element": "C",
          "coord": [
            7.208000183105469,
            -1.2937999963760376,
            -2.0422000885009766
          ]
        },
        {
          "atom_index": 2349,
          "name": "CG",
          "element": "C",
          "coord": [
            7.195099830627441,
            -1.4335999488830566,
            -2.10509991645813
          ]
        },
        {
          "atom_index": 2350,
          "name": "CD",
          "element": "C",
          "coord": [
            7.261199951171875,
            -1.4413000345230103,
            -2.24399995803833
          ]
        },
        {
          "atom_index": 2351,
          "name": "CE",
          "element": "C",
          "coord": [
            7.228099822998047,
            -1.573799967765808,
            -2.3148999214172363
          ]
        },
        {
          "atom_index": 2352,
          "name": "NZ",
          "element": "N",
          "coord": [
            7.256100177764893,
            -1.562600016593933,
            -2.4586000442504883
          ]
        }
      ]
    },
    {
      "id": "B:323",
      "chain": "B",
      "resseq": 323,
      "icode": "",
      "resname": "VAL",
      "hetflag": " ",
      "sasa": 0.0,
      "atoms": [
        {
          "atom_index": 2353,
          "name": "N",
          "element": "N",
          "coord": [
            7.075200080871582,
            -1.451799988746643,
            -1.7533999681472778
          ]
        },
        {
          "atom_index": 2354,
          "name": "CA",
          "element": "C",
          "coord": [
            7.103600025177002,
            -1.5372999906539917,
            -1.6385999917984009
          ]
        },
        {
          "atom_index": 2355,
          "name": "C",
          "element": "C",
          "coord": [
            7.15500020980835,
            -1.6749000549316406,
            -1.6794999837875366
          ]
        },
        {
          "atom_index": 2356,
          "name": "O",
          "element": "O",
          "coord": [
            7.101799964904785,
            -1.7346999645233154,
            -1.7766000032424927
          ]
        },
        {
          "atom_index": 2357,
          "name": "CB",
          "element": "C",
          "coord": [
            6.977799892425537,
            -1.5460000038146973,
            -1.5494999885559082
          ]
        },
        {
          "atom_index": 2358,
          "name": "CG1",
          "element": "C",
          "coord": [
            6.9953999519348145,
            -1.6376999616622925,
            -1.426900029182434
          ]
        },
        {
          "atom_index": 2359,
          "name": "CG2",
          "element": "C",
          "coord": [
            6.9328999519348145,
            -1.4047000408172607,
            -1.5082000494003296
          ]
        }
      ]
    },
    {
      "id": "B:324",
      "chain": "B",
      "resseq": 324,
      "icode": "",
      "resname": "SER",
      "hetflag": " ",
      "sasa": 0.0,
      "atoms": [
        {
          "atom_index": 2360,
          "name": "N",
          "element": "N",
          "coord": [
            7.255199909210205,
            -1.7214000225067139,
            -1.6059000492095947
          ]
        },
        {
          "atom_index": 2361,
          "name": "CA",
          "element": "C",
          "coord": [
            7.309700012207031,
            -1.8573999404907227,
            -1.6164000034332275
          ]
        },
        {
          "atom_index": 2362,
          "name": "C",
          "element": "C",
          "coord": [
            7.299799919128418,
            -1.9316999912261963,
            -1.4833999872207642
          ]
        },
        {
          "atom_index": 2363,
          "name": "O",
          "element": "O",
          "coord": [
            7.296299934387207,
            -1.8664000034332275,
            -1.3761999607086182
          ]
        },
        {
          "atom_index": 2364,
          "name": "CB",
          "element": "C",
          "coord": [
            7.456299781799316,
            -1.8583999872207642,
            -1.6641000509262085
          ]
        },
        {
          "atom_index": 2365,
          "name": "OG",
          "element": "O",
          "coord": [
            7.4679999351501465,
            -1.8009999990463257,
            -1.795199990272522
          ]
        }
      ]
    },
    {
      "id": "B:325",
      "chain": "B",
      "resseq": 325,
      "icode": "",
      "resname": "ASN",
      "hetflag": " ",
      "sasa": 0.0,
      "atoms": [
        {
          "atom_index": 2366,
          "name": "N",
          "element": "N",
          "coord": [
            7.287199974060059,
            -2.0625,
            -1.4917999505996704
          ]
        },
        {
          "atom_index": 2367,
          "name": "CA",
          "element": "C",
          "coord": [
            7.274899959564209,
            -2.1565001010894775,
            -1.3792999982833862
          ]
        },
        {
          "atom_index": 2368,
          "name": "C",
          "element": "C",
          "coord": [
            7.262700080871582,
            -2.297800064086914,
            -1.4345999956130981
          ]
        },
        {
          "atom_index": 2369,
          "name": "O",
          "element": "O",
          "coord": [
            7.1641998291015625,
            -2.322700023651123,
            -1.5087000131607056
          ]
        },
        {
          "atom_index": 2370,
          "name": "CB",
          "element": "C",
          "coord": [
            7.149600028991699,
            -2.1252999305725098,
            -1.2943999767303467
          ]
        },
        {
          "atom_index": 2371,
          "name": "CG",
          "element": "C",
          "coord": [
            7.161399841308594,
            -2.189199924468994,
            -1.1562000513076782
          ]
        },
        {
          "atom_index": 2372,
          "name": "ND2",
          "element": "N",
          "coord": [
            7.27269983291626,
            -2.2574000358581543,
            -1.1382999420166016
          ]
        },
        {
          "atom_index": 2373,
          "name": "OD1",
          "element": "O",
          "coord": [
            7.102200031280518,
            -2.131500005722046,
            -1.0614999532699585
          ]
        }
      ]
    },
    {
      "id": "B:326",
      "chain": "B",
      "resseq": 326,
      "icode": "",
      "resname": "LYS",
      "hetflag": " ",
      "sasa": 4.2098283767700195,
      "atoms": [
        {
          "atom_index": 2374,
          "name": "N",
          "element": "N",
          "coord": [
            7.370500087738037,
            -2.373800039291382,
            -1.4205000400543213
          ]
        },
        {
          "atom_index": 2375,
          "name": "CA",
          "element": "C",
          "coord": [
            7.395400047302246,
            -2.5100998878479004,
            -1.4736000299453735
          ]
        },
        {
          "atom_index": 2376,
          "name": "C",
          "element": "C",
          "coord": [
            7.271999835968018,
            -2.595099925994873,
            -1.5048999786376953
          ]
        },
        {
          "atom_index": 2377,
          "name": "O",
          "element": "O",
          "coord": [
            7.270299911499023,
            -2.664599895477295,
            -1.6100000143051147
          ]
        },
        {
          "atom_index": 2378,
          "name": "CB",
          "element": "C",
          "coord": [
            7.4847002029418945,
            -2.588900089263916,
            -1.3758000135421753
          ]
        },
        {
          "atom_index": 2379,
          "name": "CG",
          "element": "C",
          "coord": [
            7.623600006103516,
            -2.524199962615967,
            -1.360700011253357
          ]
        },
        {
          "atom_index": 2380,
          "name": "CD",
          "element": "C",
          "coord": [
            7.699900150299072,
            -2.523200035095215,
            -1.4946999549865723
          ]
        },
        {
          "atom_index": 2381,
          "name": "CE",
          "element": "C",
          "coord": [
            7.837900161743164,
            -2.4563000202178955,
            -1.4825999736785889
          ]
        },
        {
          "atom_index": 2382,
          "name": "NZ",
          "element": "N",
          "coord": [
            7.905200004577637,
            -2.456899881362915,
            -1.6131999492645264
          ]
        }
      ]
    },
    {
      "id": "B:327",
      "chain": "B",
      "resseq": 327,
      "icode": "",
      "resname": "ALA",
      "hetflag": " ",
      "sasa": 0.0,
      "atoms": [
        {
          "atom_index": 2383,
          "name": "N",
          "element": "N",
          "coord": [
            7.177599906921387,
            -2.5947000980377197,
            -1.4118000268936157
          ]
        },
        {
          "atom_index": 2384,
          "name": "CA",
          "element": "C",
          "coord": [
            7.053999900817871,
            -2.6728999614715576,
            -1.419100046157837
          ]
        },
        {
          "atom_index": 2385,
          "name": "C",
          "element": "C",
          "coord": [
            6.97189998626709,
            -2.6275999546051025,
            -1.5383000373840332
          ]
        },
        {
          "atom_index": 2386,
          "name": "O",
          "element": "O",
          "coord": [
            6.940000057220459,
            -2.711199998855591,
            -1.6269999742507935
          ]
        },
        {
          "atom_index": 2387,
          "name": "CB",
          "element": "C",
          "coord": [
            6.968200206756592,
            -2.650700092315674,
            -1.2927000522613525
          ]
        }
      ]
    },
    {
      "id": "B:328",
      "chain": "B",
      "resseq": 328,
      "icode": "",
      "resname": "LEU",
      "hetflag": " ",
      "sasa": 0.0,
      "atoms": [
        {
          "atom_index": 2388,
          "name": "N",
          "element": "N",
          "coord": [
            6.950699806213379,
            -2.4972000122070312,
            -1.5398999452590942
          ]
        },
        {
          "atom_index": 2389,
          "name": "CA",
          "element": "C",
          "coord": [
            6.878900051116943,
            -2.4198999404907227,
            -1.6426000595092773
          ]
        },
        {
          "atom_index": 2390,
          "name": "C",
          "element": "C",
          "coord": [
            6.946499824523926,
            -2.4321000576019287,
            -1.7786999940872192
          ]
        },
        {
          "atom_index": 2391,
          "name": "O",
          "element": "O",
          "coord": [
            7.065100193023682,
            -2.392199993133545,
            -1.791100025177002
          ]
        },
        {
          "atom_index": 2392,
          "name": "CB",
          "element": "C",
          "coord": [
            6.876200199127197,
            -2.273200035095215,
            -1.5958000421524048
          ]
        },
        {
          "atom_index": 2393,
          "name": "CG",
          "element": "C",
          "coord": [
            6.80019998550415,
            -2.1768999099731445,
            -1.6877000331878662
          ]
        },
        {
          "atom_index": 2394,
          "name": "CD1",
          "element": "C",
          "coord": [
            6.649499893188477,
            -2.208699941635132,
            -1.6928000450134277
          ]
        },
        {
          "atom_index": 2395,
          "name": "CD2",
          "element": "C",
          "coord": [
            6.827000141143799,
            -2.0320000648498535,
            -1.6437000036239624
          ]
        }
      ]
    },
    {
      "id": "B:329",
      "chain": "B",
      "resseq": 329,
      "icode": "",
      "resname": "PRO",
      "hetflag": " ",
      "sasa": 3.3980705738067627,
      "atoms": [
        {
          "atom_index": 2396,
          "name": "N",
          "element": "N",
          "coord": [
            6.884799957275391,
            -2.515899896621704,
            -1.8615000247955322
          ]
        },
        {
          "atom_index": 2397,
          "name": "CA",
          "element": "C",
          "coord": [
            6.945199966430664,
            -2.576200008392334,
            -1.9830000400543213
          ]
        },
        {
          "atom_index": 2398,
          "name": "C",
          "element": "C",
          "coord": [
            6.990799903869629,
            -2.4735000133514404,
            -2.085900068283081
          ]
        },
        {
          "atom_index": 2399,
          "name": "O",
          "element": "O",
          "coord": [
            7.113699913024902,
            -2.458699941635132,
            -2.108099937438965
          ]
        },
        {
          "atom_index": 2400,
          "name": "CB",
          "element": "C",
          "coord": [
            6.8403000831604,
            -2.668800115585327,
            -2.046600103378296
          ]
        },
        {
          "atom_index": 2401,
          "name": "CG",
          "element": "C",
          "coord": [
            6.715199947357178,
            -2.6628000736236572,
            -1.9572999477386475
          ]
        },
        {
          "atom_index": 2402,
          "name": "CD",
          "element": "C",
          "coord": [
            6.746500015258789,
            -2.5662999153137207,
            -1.841599941253662
          ]
        }
      ]
    },
    {
      "id": "B:330",
      "chain": "B",
      "resseq": 330,
      "icode": "",
      "resname": "ALA",
      "hetflag": " ",
      "sasa": 1.4519457817077637,
      "atoms": [
        {
          "atom_index": 2403,
          "name": "N",
          "element": "N",
          "coord": [
            6.897600173950195,
            -2.3879001140594482,
            -2.1212000846862793
          ]
        },
        {
          "atom_index": 2404,
          "name": "CA",
          "element": "C",
          "coord": [
            6.922999858856201,
            -2.2629001140594482,
            -2.1940999031066895
          ]
        },
        {
          "atom_index": 2405,
          "name": "C",
          "element": "C",
          "coord": [
            6.921000003814697,
            -2.1410000324249268,
            -2.1017000675201416
          ]
        },
        {
          "atom_index": 2406,
          "name": "O",
          "element": "O",
          "coord": [
            6.834199905395508,
            -2.1322999000549316,
            -2.0111000537872314
          ]
        },
        {
          "atom_index": 2407,
          "name": "CB",
          "element": "C",
          "coord": [
            6.816800117492676,
            -2.2441999912261963,
            -2.303999900817871
          ]
        }
      ]
    },
    {
      "id": "B:331",
      "chain": "B",
      "resseq": 331,
      "icode": "",
      "resname": "PRO",
      "hetflag": " ",
      "sasa": 0.1613273024559021,
      "atoms": [
        {
          "atom_index": 2408,
          "name": "N",
          "element": "N",
          "coord": [
            7.0131001472473145,
            -2.050299882888794,
            -2.1252999305725098
          ]
        },
        {
          "atom_index": 2409,
          "name": "CA",
          "element": "C",
          "coord": [
            7.026299953460693,
            -1.9204000234603882,
            -2.053800106048584
          ]
        },
        {
          "atom_index": 2410,
          "name": "C",
          "element": "C",
          "coord": [
            6.90749979019165,
            -1.8250999450683594,
            -2.0692999362945557
          ]
        },
        {
          "atom_index": 2411,
          "name": "O",
          "element": "O",
          "coord": [
            6.867099761962891,
            -1.7920000553131104,
            -2.1839001178741455
          ]
        },
        {
          "atom_index": 2412,
          "name": "CB",
          "element": "C",
          "coord": [
            7.150400161743164,
            -1.8499000072479248,
            -2.111599922180176
          ]
        },
        {
          "atom_index": 2413,
          "name": "CG",
          "element": "C",
          "coord": [
            7.206299781799316,
            -1.9398000240325928,
            -2.222899913787842
          ]
        },
        {
          "atom_index": 2414,
          "name": "CD",
          "element": "C",
          "coord": [
            7.117499828338623,
            -2.0653998851776123,
            -2.2281999588012695
          ]
        }
      ]
    },
    {
      "id": "B:332",
      "chain": "B",
      "resseq": 332,
      "icode": "",
      "resname": "ILE",
      "hetflag": " ",
      "sasa": 0.0,
      "atoms": [
        {
          "atom_index": 2415,
          "name": "N",
          "element": "N",
          "coord": [
            6.861599922180176,
            -1.770900011062622,
            -1.9574999809265137
          ]
        },
        {
          "atom_index": 2416,
          "name": "CA",
          "element": "C",
          "coord": [
            6.752399921417236,
            -1.6718000173568726,
            -1.9607000350952148
          ]
        },
        {
          "atom_index": 2417,
          "name": "C",
          "element": "C",
          "coord": [
            6.794000148773193,
            -1.5268000364303589,
            -1.9888999462127686
          ]
        },
        {
          "atom_index": 2418,
          "name": "O",
          "element": "O",
          "coord": [
            6.842899799346924,
            -1.4543999433517456,
            -1.8985999822616577
          ]
        },
        {
          "atom_index": 2419,
          "name": "CB",
          "element": "C",
          "coord": [
            6.655399799346924,
            -1.6828999519348145,
            -1.840499997138977
          ]
        },
        {
          "atom_index": 2420,
          "name": "CG1",
          "element": "C",
          "coord": [
            6.620800018310547,
            -1.829300045967102,
            -1.8073999881744385
          ]
        },
        {
          "atom_index": 2421,
          "name": "CG2",
          "element": "C",
          "coord": [
            6.526800155639648,
            -1.6014000177383423,
            -1.8654999732971191
          ]
        },
        {
          "atom_index": 2422,
          "name": "CD1",
          "element": "C",
          "coord": [
            6.514900207519531,
            -1.8398000001907349,
            -1.6959999799728394
          ]
        }
      ]
    },
    {
      "id": "B:333",
      "chain": "B",
      "resseq": 333,
      "icode": "",
      "resname": "GLU",
      "hetflag": " ",
      "sasa": 1.8602616786956787,
      "atoms": [
        {
          "atom_index": 2423,
          "name": "N",
          "element": "N",
          "coord": [
            6.764900207519531,
            -1.4852999448776245,
            -2.1110000610351562
          ]
        },
        {
          "atom_index": 2424,
          "name": "CA",
          "element": "C",
          "coord": [
            6.781799793243408,
            -1.3494000434875488,
            -2.164900064468384
          ]
        },
        {
          "atom_index": 2425,
          "name": "C",
          "element": "C",
          "coord": [
            6.656499862670898,
            -1.2640000581741333,
            -2.151099920272827
          ]
        },
        {
          "atom_index": 2426,
          "name": "O",
          "element": "O",
          "coord": [
            6.588500022888184,
            -1.2422000169754028,
            -2.2548000812530518
          ]
        },
        {
          "atom_index": 2427,
          "name": "CB",
          "element": "C",
          "coord": [
            6.804299831390381,
            -1.3573999404907227,
            -2.317500114440918
          ]
        },
        {
          "atom_index": 2428,
          "name": "CG",
          "element": "C",
          "coord": [
            6.951499938964844,
            -1.3737000226974487,
            -2.359299898147583
          ]
        },
        {
          "atom_index": 2429,
          "name": "CD",
          "element": "C",
          "coord": [
            6.957200050354004,
            -1.3845000267028809,
            -2.5114998817443848
          ]
        },
        {
          "atom_index": 2430,
          "name": "OE1",
          "element": "O",
          "coord": [
            7.007299900054932,
            -1.291700005531311,
            -2.5797998905181885
          ]
        },
        {
          "atom_index": 2431,
          "name": "OE2",
          "element": "O",
          "coord": [
            6.885900020599365,
            -1.4702999591827393,
            -2.569499969482422
          ]
        }
      ]
    },
    {
      "id": "B:334",
      "chain": "B",
      "resseq": 334,
      "icode": "",
      "resname": "LYS",
      "hetflag": " ",
      "sasa": 0.0,
      "atoms": [
        {
          "atom_index": 2432,
          "name": "N",
          "element": "N",
          "coord": [
            6.6402997970581055,
            -1.1963000297546387,
            -2.039299964904785
          ]
        },
        {
          "atom_index": 2433,
          "name": "CA",
          "element": "C",
          "coord": [
            6.5346999168396,
            -1.0944000482559204,
            -2.0322999954223633
          ]
        },
        {
          "atom_index": 2434,
          "name": "C",
          "element": "C",
          "coord": [
            6.579400062561035,
            -0.9506999850273132,
            -2.0520999431610107
          ]
        },
        {
          "atom_index": 2435,
          "name": "O",
          "element": "O",
          "coord": [
            6.6981000900268555,
            -0.9172999858856201,
            -2.0274999141693115
          ]
        },
        {
          "atom_index": 2436,
          "name": "CB",
          "element": "C",
          "coord": [
            6.44320011138916,
            -1.1067999601364136,
            -1.9105000495910645
          ]
        },
        {
          "atom_index": 2437,
          "name": "CG",
          "element": "C",
          "coord": [
            6.354000091552734,
            -1.230299949645996,
            -1.9279999732971191
          ]
        },
        {
          "atom_index": 2438,
          "name": "CD",
          "element": "C",
          "coord": [
            6.246200084686279,
            -1.2374000549316406,
            -1.8194999694824219
          ]
        },
        {
          "atom_index": 2439,
          "name": "CE",
          "element": "C",
          "coord": [
            6.149899959564209,
            -1.3550000190734863,
            -1.843999981880188
          ]
        },
        {
          "atom_index": 2440,
          "name": "NZ",
          "element": "N",
          "coord": [
            6.041299819946289,
            -1.3549000024795532,
            -1.7445000410079956
          ]
        }
      ]
    },
    {
      "id": "B:335",
      "chain": "B",
      "resseq": 335,
      "icode": "",
      "resname": "THR",
      "hetflag": " ",
      "sasa": 0.0,
      "atoms": [
        {
          "atom_index": 2441,
          "name": "N",
          "element": "N",
          "coord": [
            6.49370002746582,
            -0.8765000104904175,
            -2.1198999881744385
          ]
        },
        {
          "atom_index": 2442,
          "name": "CA",
          "element": "C",
          "coord": [
            6.5233001708984375,
            -0.7394000291824341,
            -2.160900115966797
          ]
        },
        {
          "atom_index": 2443,
          "name": "C",
          "element": "C",
          "coord": [
            6.4096999168396,
            -0.6438000202178955,
            -2.1277999877929688
          ]
        },
        {
          "atom_index": 2444,
          "name": "O",
          "element": "O",
          "coord": [
            6.290900230407715,
            -0.6829000115394592,
            -2.1384999752044678
          ]
        },
        {
          "atom_index": 2445,
          "name": "CB",
          "element": "C",
          "coord": [
            6.553400039672852,
            -0.7282000184059143,
            -2.3108999729156494
          ]
        },
        {
          "atom_index": 2446,
          "name": "CG2",
          "element": "C",
          "coord": [
            6.630099773406982,
            -0.8495000004768372,
            -2.365999937057495
          ]
        },
        {
          "atom_index": 2447,
          "name": "OG1",
          "element": "O",
          "coord": [
            6.431099891662598,
            -0.7121999859809875,
            -2.381999969482422
          ]
        }
      ]
    },
    {
      "id": "B:336",
      "chain": "B",
      "resseq": 336,
      "icode": "",
      "resname": "ILE",
      "hetflag": " ",
      "sasa": 0.0,
      "atoms": [
        {
          "atom_index": 2448,
          "name": "N",
          "element": "N",
          "coord": [
            6.446599960327148,
            -0.5271000266075134,
            -2.08270001411438
          ]
        },
        {
          "atom_index": 2449,
          "name": "CA",
          "element": "C",
          "coord": [
            6.355999946594238,
            -0.4223000109195709,
            -2.034899950027466
          ]
        },
        {
          "atom_index": 2450,
          "name": "C",
          "element": "C",
          "coord": [
            6.392899990081787,
            -0.28999999165534973,
            -2.1006999015808105
          ]
        },
        {
          "atom_index": 2451,
          "name": "O",
          "element": "O",
          "coord": [
            6.495699882507324,
            -0.2872999906539917,
            -2.1726999282836914
          ]
        },
        {
          "atom_index": 2452,
          "name": "CB",
          "element": "C",
          "coord": [
            6.372099876403809,
            -0.41519999504089355,
            -1.881100058555603
          ]
        },
        {
          "atom_index": 2453,
          "name": "CG1",
          "element": "C",
          "coord": [
            6.257599830627441,
            -0.34630000591278076,
            -1.80649995803833
          ]
        },
        {
          "atom_index": 2454,
          "name": "CG2",
          "element": "C",
          "coord": [
            6.5096001625061035,
            -0.3634999990463257,
            -1.8348000049591064
          ]
        },
        {
          "atom_index": 2455,
          "name": "CD1",
          "element": "C",
          "coord": [
            6.283100128173828,
            -0.3573000133037567,
            -1.655900001525879
          ]
        }
      ]
    },
    {
      "id": "B:337",
      "chain": "B",
      "resseq": 337,
      "icode": "",
      "resname": "SER",
      "hetflag": " ",
      "sasa": 0.0,
      "atoms": [
        {
          "atom_index": 2456,
          "name": "N",
          "element": "N",
          "coord": [
            6.311600208282471,
            -0.18799999356269836,
            -2.079900026321411
          ]
        },
        {
          "atom_index": 2457,
          "name": "CA",
          "element": "C",
          "coord": [
            6.327600002288818,
            -0.049400001764297485,
            -2.1273999214172363
          ]
        },
        {
          "atom_index": 2458,
          "name": "C",
          "element": "C",
          "coord": [
            6.201399803161621,
            0.02759999968111515,
            -2.092900037765503
          ]
        },
        {
          "atom_index": 2459,
          "name": "O",
          "element": "O",
          "coord": [
            6.100599765777588,
            -0.03739999979734421,
            -2.0543999671936035
          ]
        },
        {
          "atom_index": 2460,
          "name": "CB",
          "element": "C",
          "coord": [
            6.338799953460693,
            -0.04320000112056732,
            -2.2802999019622803
          ]
        },
        {
          "atom_index": 2461,
          "name": "OG",
          "element": "O",
          "coord": [
            6.210599899291992,
            -0.0778999999165535,
            -2.3350000381469727
          ]
        }
      ]
    },
    {
      "id": "B:338",
      "chain": "B",
      "resseq": 338,
      "icode": "",
      "resname": "LYS",
      "hetflag": " ",
      "sasa": 0.0,
      "atoms": [
        {
          "atom_index": 2462,
          "name": "N",
          "element": "N",
          "coord": [
            6.198699951171875,
            0.1559000015258789,
            -2.121000051498413
          ]
        },
        {
          "atom_index": 2463,
          "name": "CA",
          "element": "C",
          "coord": [
            6.075799942016602,
            0.2313999980688095,
            -2.0952999591827393
          ]
        },
        {
          "atom_index": 2464,
          "name": "C",
          "element": "C",
          "coord": [
            5.972799777984619,
            0.2198999971151352,
            -2.2065000534057617
          ]
        },
        {
          "atom_index": 2465,
          "name": "O",
          "element": "O",
          "coord": [
            5.99560022354126,
            0.1421000063419342,
            -2.3032000064849854
          ]
        },
        {
          "atom_index": 2466,
          "name": "CB",
          "element": "C",
          "coord": [
            6.1006999015808105,
            0.3781000077724457,
            -2.0576000213623047
          ]
        },
        {
          "atom_index": 2467,
          "name": "CG",
          "element": "C",
          "coord": [
            6.1371002197265625,
            0.4675999879837036,
            -2.1767001152038574
          ]
        },
        {
          "atom_index": 2468,
          "name": "CD",
          "element": "C",
          "coord": [
            6.143400192260742,
            0.614799976348877,
            -2.131500005722046
          ]
        },
        {
          "atom_index": 2469,
          "name": "CE",
          "element": "C",
          "coord": [
            6.129000186920166,
            0.7123000025749207,
            -2.2497000694274902
          ]
        },
        {
          "atom_index": 2470,
          "name": "NZ",
          "element": "N",
          "coord": [
            6.15339994430542,
            0.8485000133514404,
            -2.203399896621704
          ]
        }
      ]
    },
    {
      "id": "B:339",
      "chain": "B",
      "resseq": 339,
      "icode": "",
      "resname": "ALA",
      "hetflag": " ",
      "sasa": 0.0,
      "atoms": [
        {
          "atom_index": 2471,
          "name": "N",
          "element": "N",
          "coord": [
            5.858799934387207,
            0.2849000096321106,
            -2.1884000301361084
          ]
        },
        {
          "atom_index": 2472,
          "name": "CA",
          "element": "C",
          "coord": [
            5.751699924468994,
            0.274399995803833,
            -2.288300037384033
          ]
        },
        {
          "atom_index": 2473,
          "name": "C",
          "element": "C",
          "coord": [
            5.778800010681152,
            0.358599990606308,
            -2.4123001098632812
          ]
        },
        {
          "atom_index": 2474,
          "name": "O",
          "element": "O",
          "coord": [
            5.833799839019775,
            0.47119998931884766,
            -2.402400016784668
          ]
        },
        {
          "atom_index": 2475,
          "name": "CB",
          "element": "C",
          "coord": [
            5.6132001876831055,
            0.3057999908924103,
            -2.229099988937378
          ]
        }
      ]
    },
    {
      "id": "B:340",
      "chain": "B",
      "resseq": 340,
      "icode": "",
      "resname": "LYS",
      "hetflag": " ",
      "sasa": 5.0100812911987305,
      "atoms": [
        {
          "atom_index": 2476,
          "name": "N",
          "element": "N",
          "coord": [
            5.744999885559082,
            0.30320000648498535,
            -2.525899887084961
          ]
        },
        {
          "atom_index": 2477,
          "name": "CA",
          "element": "C",
          "coord": [
            5.757199764251709,
            0.37610000371932983,
            -2.6526999473571777
          ]
        },
        {
          "atom_index": 2478,
          "name": "C",
          "element": "C",
          "coord": [
            5.637400150299072,
            0.46720001101493835,
            -2.679500102996826
          ]
        },
        {
          "atom_index": 2479,
          "name": "O",
          "element": "O",
          "coord": [
            5.519199848175049,
            0.4253999888896942,
            -2.6698999404907227
          ]
        },
        {
          "atom_index": 2480,
          "name": "CB",
          "element": "C",
          "coord": [
            5.780099868774414,
            0.2831000089645386,
            -2.774399995803833
          ]
        },
        {
          "atom_index": 2481,
          "name": "CG",
          "element": "C",
          "coord": [
            5.912099838256836,
            0.20430000126361847,
            -2.769700050354004
          ]
        },
        {
          "atom_index": 2482,
          "name": "CD",
          "element": "C",
          "coord": [
            5.941800117492676,
            0.13689999282360077,
            -2.904900074005127
          ]
        },
        {
          "atom_index": 2483,
          "name": "CE",
          "element": "C",
          "coord": [
            6.071100234985352,
            0.053300000727176666,
            -2.900599956512451
          ]
        },
        {
          "atom_index": 2484,
          "name": "NZ",
          "element": "N",
          "coord": [
            6.09250020980835,
            -0.013799999840557575,
            -3.029400110244751
          ]
        }
      ]
    },
    {
      "id": "B:341",
      "chain": "B",
      "resseq": 341,
      "icode": "",
      "resname": "GLY",
      "hetflag": " ",
      "sasa": 0.12906184792518616,
      "atoms": [
        {
          "atom_index": 2485,
          "name": "N",
          "element": "N",
          "coord": [
            5.668700218200684,
            0.5878999829292297,
            -2.7158000469207764
          ]
        },
        {
          "atom_index": 2486,
          "name": "CA",
          "element": "C",
          "coord": [
            5.571700096130371,
            0.6915000081062317,
            -2.747299909591675
          ]
        },
        {
          "atom_index": 2487,
          "name": "C",
          "element": "C",
          "coord": [
            5.627299785614014,
            0.8224999904632568,
            -2.695499897003174
          ]
        },
        {
          "atom_index": 2488,
          "name": "O",
          "element": "O",
          "coord": [
            5.722099781036377,
            0.8183000087738037,
            -2.6129000186920166
          ]
        }
      ]
    },
    {
      "id": "B:342",
      "chain": "B",
      "resseq": 342,
      "icode": "",
      "resname": "GLN",
      "hetflag": " ",
      "sasa": 5.7076849937438965,
      "atoms": [
        {
          "atom_index": 2489,
          "name": "N",
          "element": "N",
          "coord": [
            5.5782999992370605,
            0.9337999820709229,
            -2.7427000999450684
          ]
        },
        {
          "atom_index": 2490,
          "name": "CA",
          "element": "C",
          "coord": [
            5.639100074768066,
            1.0542999505996704,
            -2.689300060272217
          ]
        },
        {
          "atom_index": 2491,
          "name": "C",
          "element": "C",
          "coord": [
            5.561600208282471,
            1.1171000003814697,
            -2.574899911880493
          ]
        },
        {
          "atom_index": 2492,
          "name": "O",
          "element": "O",
          "coord": [
            5.436399936676025,
            1.111199975013733,
            -2.575500011444092
          ]
        },
        {
          "atom_index": 2493,
          "name": "CB",
          "element": "C",
          "coord": [
            5.671899795532227,
            1.1575000286102295,
            -2.796799898147583
          ]
        },
        {
          "atom_index": 2494,
          "name": "CG",
          "element": "C",
          "coord": [
            5.546899795532227,
            1.2188999652862549,
            -2.8589000701904297
          ]
        },
        {
          "atom_index": 2495,
          "name": "CD",
          "element": "C",
          "coord": [
            5.598899841308594,
            1.3396999835968018,
            -2.9344000816345215
          ]
        },
        {
          "atom_index": 2496,
          "name": "NE2",
          "element": "N",
          "coord": [
            5.723800182342529,
            1.323799967765808,
            -2.973099946975708
          ]
        },
        {
          "atom_index": 2497,
          "name": "OE1",
          "element": "O",
          "coord": [
            5.5524001121521,
            1.4520000219345093,
            -2.9030001163482666
          ]
        }
      ]
    },
    {
      "id": "B:343",
      "chain": "B",
      "resseq": 343,
      "icode": "",
      "resname": "PRO",
      "hetflag": " ",
      "sasa": 0.0,
      "atoms": [
        {
          "atom_index": 2498,
          "name": "N",
          "element": "N",
          "coord": [
            5.634699821472168,
            1.1663999557495117,
            -2.4772000312805176
          ]
        },
        {
          "atom_index": 2499,
          "name": "CA",
          "element": "C",
          "coord": [
            5.5802998542785645,
            1.218000054359436,
            -2.3531999588012695
          ]
        },
        {
          "atom_index": 2500,
          "name": "C",
          "element": "C",
          "coord": [
            5.468999862670898,
            1.3178999423980713,
            -2.3736000061035156
          ]
        },
        {
          "atom_index": 2501,
          "name": "O",
          "element": "O",
          "coord": [
            5.475599765777588,
            1.3976999521255493,
            -2.4697000980377197
          ]
        },
        {
          "atom_index": 2502,
          "name": "CB",
          "element": "C",
          "coord": [
            5.693399906158447,
            1.2824000120162964,
            -2.2723000049591064
          ]
        },
        {
          "atom_index": 2503,
          "name": "CG",
          "element": "C",
          "coord": [
            5.821899890899658,
            1.2491999864578247,
            -2.346400022506714
          ]
        },
        {
          "atom_index": 2504,
          "name": "CD",
          "element": "C",
          "coord": [
            5.7820000648498535,
            1.1740000247955322,
            -2.474100112915039
          ]
        }
      ]
    },
    {
      "id": "B:344",
      "chain": "B",
      "resseq": 344,
      "icode": "",
      "resname": "ARG",
      "hetflag": " ",
      "sasa": 0.34817060828208923,
      "atoms": [
        {
          "atom_index": 2505,
          "name": "N",
          "element": "N",
          "coord": [
            5.376200199127197,
            1.3125,
            -2.281899929046631
          ]
        },
        {
          "atom_index": 2506,
          "name": "CA",
          "element": "C",
          "coord": [
            5.272200107574463,
            1.4121999740600586,
            -2.2630999088287354
          ]
        },
        {
          "atom_index": 2507,
          "name": "C",
          "element": "C",
          "coord": [
            5.283699989318848,
            1.4710999727249146,
            -2.123699903488159
          ]
        },
        {
          "atom_index": 2508,
          "name": "O",
          "element": "O",
          "coord": [
            5.302800178527832,
            1.3967000246047974,
            -2.0248000621795654
          ]
        },
        {
          "atom_index": 2509,
          "name": "CB",
          "element": "C",
          "coord": [
            5.13070011138916,
            1.3554999828338623,
            -2.28439998626709
          ]
        },
        {
          "atom_index": 2510,
          "name": "CG",
          "element": "C",
          "coord": [
            5.1178998947143555,
            1.279099941253662,
            -2.417099952697754
          ]
        },
        {
          "atom_index": 2511,
          "name": "CD",
          "element": "C",
          "coord": [
            4.9720001220703125,
            1.2732000350952148,
            -2.4660000801086426
          ]
        },
        {
          "atom_index": 2512,
          "name": "NE",
          "element": "N",
          "coord": [
            4.9517998695373535,
            1.1548000574111938,
            -2.5513999462127686
          ]
        },
        {
          "atom_index": 2513,
          "name": "CZ",
          "element": "C",
          "coord": [
            4.832499980926514,
            1.1004999876022339,
            -2.574899911880493
          ]
        },
        {
          "atom_index": 2514,
          "name": "NH1",
          "element": "N",
          "coord": [
            4.722599983215332,
            1.1585999727249146,
            -2.527899980545044
          ]
        },
        {
          "atom_index": 2515,
          "name": "NH2",
          "element": "N",
          "coord": [
            4.823299884796143,
            0.9843000173568726,
            -2.6393001079559326
          ]
        }
      ]
    },
    {
      "id": "B:345",
      "chain": "B",
      "resseq": 345,
      "icode": "",
      "resname": "GLU",
      "hetflag": " ",
      "sasa": 0.1261194348335266,
      "atoms": [
        {
          "atom_index": 2516,
          "name": "N",
          "element": "N",
          "coord": [
            5.286399841308594,
            1.5996999740600586,
            -2.119999885559082
          ]
        },
        {
          "atom_index": 2517,
          "name": "CA",
          "element": "C",
          "coord": [
            5.298799991607666,
            1.680999994277954,
            -1.9997999668121338
          ]
        },
        {
          "atom_index": 2518,
          "name": "C",
          "element": "C",
          "coord": [
            5.173099994659424,
            1.6713999509811401,
            -1.9121999740600586
          ]
        },
        {
          "atom_index": 2519,
          "name": "O",
          "element": "O",
          "coord": [
            5.058199882507324,
            1.6859999895095825,
            -1.9611999988555908
          ]
        },
        {
          "atom_index": 2520,
          "name": "CB",
          "element": "C",
          "coord": [
            5.320199966430664,
            1.8234000205993652,
            -2.0546000003814697
          ]
        },
        {
          "atom_index": 2521,
          "name": "CG",
          "element": "C",
          "coord": [
            5.36329984664917,
            1.9292999505996704,
            -1.9529999494552612
          ]
        },
        {
          "atom_index": 2522,
          "name": "CD",
          "element": "C",
          "coord": [
            5.3796000480651855,
            2.0594000816345215,
            -2.031100034713745
          ]
        },
        {
          "atom_index": 2523,
          "name": "OE1",
          "element": "O",
          "coord": [
            5.49459981918335,
            2.093100070953369,
            -2.0690999031066895
          ]
        },
        {
          "atom_index": 2524,
          "name": "OE2",
          "element": "O",
          "coord": [
            5.279900074005127,
            2.106600046157837,
            -2.0917999744415283
          ]
        }
      ]
    },
    {
      "id": "B:346",
      "chain": "B",
      "resseq": 346,
      "icode": "",
      "resname": "PRO",
      "hetflag": " ",
      "sasa": 0.0,
      "atoms": [
        {
          "atom_index": 2525,
          "name": "N",
          "element": "N",
          "coord": [
            5.191699981689453,
            1.63100004196167,
            -1.788599967956543
          ]
        },
        {
          "atom_index": 2526,
          "name": "CA",
          "element": "C",
          "coord": [
            5.081999778747559,
            1.6039999723434448,
            -1.6929999589920044
          ]
        },
        {
          "atom_index": 2527,
          "name": "C",
          "element": "C",
          "coord": [
            5.007900238037109,
            1.7318999767303467,
            -1.6571999788284302
          ]
        },
        {
          "atom_index": 2528,
          "name": "O",
          "element": "O",
          "coord": [
            5.074699878692627,
            1.8291000127792358,
            -1.6140999794006348
          ]
        },
        {
          "atom_index": 2529,
          "name": "CB",
          "element": "C",
          "coord": [
            5.149199962615967,
            1.5608999729156494,
            -1.5618000030517578
          ]
        },
        {
          "atom_index": 2530,
          "name": "CG",
          "element": "C",
          "coord": [
            5.299699783325195,
            1.5816999673843384,
            -1.5774999856948853
          ]
        },
        {
          "atom_index": 2531,
          "name": "CD",
          "element": "C",
          "coord": [
            5.322999954223633,
            1.6240999698638916,
            -1.7228000164031982
          ]
        }
      ]
    },
    {
      "id": "B:347",
      "chain": "B",
      "resseq": 347,
      "icode": "",
      "resname": "GLN",
      "hetflag": " ",
      "sasa": 0.0,
      "atoms": [
        {
          "atom_index": 2532,
          "name": "N",
          "element": "N",
          "coord": [
            4.876500129699707,
            1.7282999753952026,
            -1.6576000452041626
          ]
        },
        {
          "atom_index": 2533,
          "name": "CA",
          "element": "C",
          "coord": [
            4.7972002029418945,
            1.8423999547958374,
            -1.6100000143051147
          ]
        },
        {
          "atom_index": 2534,
          "name": "C",
          "element": "C",
          "coord": [
            4.758399963378906,
            1.8312000036239624,
            -1.4631999731063843
          ]
        },
        {
          "atom_index": 2535,
          "name": "O",
          "element": "O",
          "coord": [
            4.685800075531006,
            1.736899971961975,
            -1.4249000549316406
          ]
        },
        {
          "atom_index": 2536,
          "name": "CB",
          "element": "C",
          "coord": [
            4.6717000007629395,
            1.8615000247955322,
            -1.6957999467849731
          ]
        },
        {
          "atom_index": 2537,
          "name": "CG",
          "element": "C",
          "coord": [
            4.709700107574463,
            1.8687000274658203,
            -1.844499945640564
          ]
        },
        {
          "atom_index": 2538,
          "name": "CD",
          "element": "C",
          "coord": [
            4.583600044250488,
            1.888700008392334,
            -1.92739999294281
          ]
        },
        {
          "atom_index": 2539,
          "name": "NE2",
          "element": "N",
          "coord": [
            4.543799877166748,
            2.014400005340576,
            -1.9341000318527222
          ]
        },
        {
          "atom_index": 2540,
          "name": "OE1",
          "element": "O",
          "coord": [
            4.545499801635742,
            1.798200011253357,
            -2.0058999061584473
          ]
        }
      ]
    },
    {
      "id": "B:348",
      "chain": "B",
      "resseq": 348,
      "icode": "",
      "resname": "VAL",
      "hetflag": " ",
      "sasa": 0.0,
      "atoms": [
        {
          "atom_index": 2541,
          "name": "N",
          "element": "N",
          "coord": [
            4.820799827575684,
            1.9119999408721924,
            -1.3825000524520874
          ]
        },
        {
          "atom_index": 2542,
          "name": "CA",
          "element": "C",
          "coord": [
            4.8144001960754395,
            1.90339994430542,
            -1.2367000579833984
          ]
        },
        {
          "atom_index": 2543,
          "name": "C",
          "element": "C",
          "coord": [
            4.711999893188477,
            1.998900055885315,
            -1.1730999946594238
          ]
        },
        {
          "atom_index": 2544,
          "name": "O",
          "element": "O",
          "coord": [
            4.744500160217285,
            2.1150999069213867,
            -1.1368000507354736
          ]
        },
        {
          "atom_index": 2545,
          "name": "CB",
          "element": "C",
          "coord": [
            4.958499908447266,
            1.9246000051498413,
            -1.1835999488830566
          ]
        },
        {
          "atom_index": 2546,
          "name": "CG1",
          "element": "C",
          "coord": [
            4.971199989318848,
            1.9205000400543213,
            -1.030400037765503
          ]
        },
        {
          "atom_index": 2547,
          "name": "CG2",
          "element": "C",
          "coord": [
            5.0553998947143555,
            1.8243000507354736,
            -1.2484999895095825
          ]
        }
      ]
    },
    {
      "id": "B:349",
      "chain": "B",
      "resseq": 349,
      "icode": "",
      "resname": "TYR",
      "hetflag": " ",
      "sasa": 0.0,
      "atoms": [
        {
          "atom_index": 2548,
          "name": "N",
          "element": "N",
          "coord": [
            4.589000225067139,
            1.9538999795913696,
            -1.1581000089645386
          ]
        },
        {
          "atom_index": 2549,
          "name": "CA",
          "element": "C",
          "coord": [
            4.489699840545654,
            2.039599895477295,
            -1.0920000076293945
          ]
        },
        {
          "atom_index": 2550,
          "name": "C",
          "element": "C",
          "coord": [
            4.460700035095215,
            1.9953999519348145,
            -0.9490000009536743
          ]
        },
        {
          "atom_index": 2551,
          "name": "O",
          "element": "O",
          "coord": [
            4.443399906158447,
            1.8737000226974487,
            -0.9240999817848206
          ]
        },
        {
          "atom_index": 2552,
          "name": "CB",
          "element": "C",
          "coord": [
            4.356100082397461,
            2.0413999557495117,
            -1.166599988937378
          ]
        },
        {
          "atom_index": 2553,
          "name": "CG",
          "element": "C",
          "coord": [
            4.3668999671936035,
            2.0546000003814697,
            -1.3193999528884888
          ]
        },
        {
          "atom_index": 2554,
          "name": "CD1",
          "element": "C",
          "coord": [
            4.377200126647949,
            2.1779000759124756,
            -1.3798999786376953
          ]
        },
        {
          "atom_index": 2555,
          "name": "CD2",
          "element": "C",
          "coord": [
            4.35699987411499,
            1.9412000179290771,
            -1.3961000442504883
          ]
        },
        {
          "atom_index": 2556,
          "name": "CE1",
          "element": "C",
          "coord": [
            4.378300189971924,
            2.1870999336242676,
            -1.5187000036239624
          ]
        },
        {
          "atom_index": 2557,
          "name": "CE2",
          "element": "C",
          "coord": [
            4.358099937438965,
            1.9493000507354736,
            -1.5342999696731567
          ]
        },
        {
          "atom_index": 2558,
          "name": "CZ",
          "element": "C",
          "coord": [
            4.368599891662598,
            2.0720999240875244,
            -1.5953999757766724
          ]
        },
        {
          "atom_index": 2559,
          "name": "OH",
          "element": "O",
          "coord": [
            4.364299774169922,
            2.0787999629974365,
            -1.738800048828125
          ]
        }
      ]
    },
    {
      "id": "B:350",
      "chain": "B",
      "resseq": 350,
      "icode": "",
      "resname": "THR",
      "hetflag": " ",
      "sasa": 0.0,
      "atoms": [
        {
          "atom_index": 2560,
          "name": "N",
          "element": "N",
          "coord": [
            4.449699878692627,
            2.089900016784668,
            -0.8579000234603882
          ]
        },
        {
          "atom_index": 2561,
          "name": "CA",
          "element": "C",
          "coord": [
            4.418000221252441,
            2.0587000846862793,
            -0.7182999849319458
          ]
        },
        {
          "atom_index": 2562,
          "name": "C",
          "element": "C",
          "coord": [
            4.275700092315674,
            2.0947000980377197,
            -0.6808000206947327
          ]
        },
        {
          "atom_index": 2563,
          "name": "O",
          "element": "O",
          "coord": [
            4.22599983215332,
            2.203200101852417,
            -0.7192999720573425
          ]
        },
        {
          "atom_index": 2564,
          "name": "CB",
          "element": "C",
          "coord": [
            4.512899875640869,
            2.129300117492676,
            -0.6216999888420105
          ]
        },
        {
          "atom_index": 2565,
          "name": "CG2",
          "element": "C",
          "coord": [
            4.657899856567383,
            2.0820999145507812,
            -0.6396999955177307
          ]
        },
        {
          "atom_index": 2566,
          "name": "OG1",
          "element": "O",
          "coord": [
            4.500400066375732,
            2.2709999084472656,
            -0.6383000016212463
          ]
        }
      ]
    },
    {
      "id": "B:351",
      "chain": "B",
      "resseq": 351,
      "icode": "",
      "resname": "LEU",
      "hetflag": " ",
      "sasa": 0.0,
      "atoms": [
        {
          "atom_index": 2567,
          "name": "N",
          "element": "N",
          "coord": [
            4.214399814605713,
            2.004499912261963,
            -0.609000027179718
          ]
        },
        {
          "atom_index": 2568,
          "name": "CA",
          "element": "C",
          "coord": [
            4.078000068664551,
            2.0157999992370605,
            -0.5587999820709229
          ]
        },
        {
          "atom_index": 2569,
          "name": "C",
          "element": "C",
          "coord": [
            4.072800159454346,
            2.0220999717712402,
            -0.4065999984741211
          ]
        },
        {
          "atom_index": 2570,
          "name": "O",
          "element": "O",
          "coord": [
            4.133900165557861,
            1.9404000043869019,
            -0.33309999108314514
          ]
        },
        {
          "atom_index": 2571,
          "name": "CB",
          "element": "C",
          "coord": [
            3.9962000846862793,
            1.8942999839782715,
            -0.6033999919891357
          ]
        },
        {
          "atom_index": 2572,
          "name": "CG",
          "element": "C",
          "coord": [
            3.995500087738037,
            1.8777999877929688,
            -0.7556999921798706
          ]
        },
        {
          "atom_index": 2573,
          "name": "CD1",
          "element": "C",
          "coord": [
            3.9112000465393066,
            1.756100058555603,
            -0.7979000210762024
          ]
        },
        {
          "atom_index": 2574,
          "name": "CD2",
          "element": "C",
          "coord": [
            3.9463999271392822,
            2.005500078201294,
            -0.8255000114440918
          ]
        }
      ]
    },
    {
      "id": "B:352",
      "chain": "B",
      "resseq": 352,
      "icode": "",
      "resname": "PRO",
      "hetflag": " ",
      "sasa": 0.0,
      "atoms": [
        {
          "atom_index": 2575,
          "name": "N",
          "element": "N",
          "coord": [
            3.995699882507324,
            2.1150999069213867,
            -0.3626999855041504
          ]
        },
        {
          "atom_index": 2576,
          "name": "CA",
          "element": "C",
          "coord": [
            3.958400011062622,
            2.134700059890747,
            -0.22200000286102295
          ]
        },
        {
          "atom_index": 2577,
          "name": "C",
          "element": "C",
          "coord": [
            3.8668999671936035,
            2.0244998931884766,
            -0.16850000619888306
          ]
        },
        {
          "atom_index": 2578,
          "name": "O",
          "element": "O",
          "coord": [
            3.7904999256134033,
            1.9622999429702759,
            -0.24709999561309814
          ]
        },
        {
          "atom_index": 2579,
          "name": "CB",
          "element": "C",
          "coord": [
            3.877500057220459,
            2.265000104904175,
            -0.21699999272823334
          ]
        },
        {
          "atom_index": 2580,
          "name": "CG",
          "element": "C",
          "coord": [
            3.853800058364868,
            2.3092000484466553,
            -0.36169999837875366
          ]
        },
        {
          "atom_index": 2581,
          "name": "CD",
          "element": "C",
          "coord": [
            3.93149995803833,
            2.2119998931884766,
            -0.45159998536109924
          ]
        }
      ]
    },
    {
      "id": "B:353",
      "chain": "B",
      "resseq": 353,
      "icode": "",
      "resname": "PRO",
      "hetflag": " ",
      "sasa": 0.0,
      "atoms": [
        {
          "atom_index": 2582,
          "name": "N",
          "element": "N",
          "coord": [
            3.8601999282836914,
            2.015500068664551,
            -0.036400001496076584
          ]
        },
        {
          "atom_index": 2583,
          "name": "CA",
          "element": "C",
          "coord": [
            3.760200023651123,
            1.9364999532699585,
            0.03620000183582306
          ]
        },
        {
          "atom_index": 2584,
          "name": "C",
          "element": "C",
          "coord": [
            3.6189000606536865,
            1.9831000566482544,
            0.0071000000461936
          ]
        },
        {
          "atom_index": 2585,
          "name": "O",
          "element": "O",
          "coord": [
            3.5954999923706055,
            2.1057000160217285,
            -0.010700000450015068
          ]
        },
        {
          "atom_index": 2586,
          "name": "CB",
          "element": "C",
          "coord": [
            3.7841999530792236,
            1.9537999629974365,
            0.18639999628067017
          ]
        },
        {
          "atom_index": 2587,
          "name": "CG",
          "element": "C",
          "coord": [
            3.904099941253662,
            2.0471999645233154,
            0.20090000331401825
          ]
        },
        {
          "atom_index": 2588,
          "name": "CD",
          "element": "C",
          "coord": [
            3.949199914932251,
            2.0838000774383545,
            0.05900000035762787
          ]
        }
      ]
    },
    {
      "id": "B:354",
      "chain": "B",
      "resseq": 354,
      "icode": "",
      "resname": "SER",
      "hetflag": " ",
      "sasa": 0.0,
      "atoms": [
        {
          "atom_index": 2589,
          "name": "N",
          "element": "N",
          "coord": [
            3.530100107192993,
            1.8859000205993652,
            0.007699999958276749
          ]
        },
        {
          "atom_index": 2590,
          "name": "CA",
          "element": "C",
          "coord": [
            3.38700008392334,
            1.90910005569458,
            -0.010999999940395355
          ]
        },
        {
          "atom_index": 2591,
          "name": "C",
          "element": "C",
          "coord": [
            3.319200038909912,
            1.9555000066757202,
            0.1177000030875206
          ]
        },
        {
          "atom_index": 2592,
          "name": "O",
          "element": "O",
          "coord": [
            3.3705999851226807,
            1.9325000047683716,
            0.23070000112056732
          ]
        },
        {
          "atom_index": 2593,
          "name": "CB",
          "element": "C",
          "coord": [
            3.3178999423980713,
            1.7831000089645386,
            -0.066600002348423
          ]
        },
        {
          "atom_index": 2594,
          "name": "OG",
          "element": "O",
          "coord": [
            3.184999942779541,
            1.8136999607086182,
            -0.11100000143051147
          ]
        }
      ]
    },
    {
      "id": "B:355",
      "chain": "B",
      "resseq": 355,
      "icode": "",
      "resname": "ARG",
      "hetflag": " ",
      "sasa": 6.931760311126709,
      "atoms": [
        {
          "atom_index": 2595,
          "name": "N",
          "element": "N",
          "coord": [
            3.2155001163482666,
            2.0332000255584717,
            0.09690000116825104
          ]
        },
        {
          "atom_index": 2596,
          "name": "CA",
          "element": "C",
          "coord": [
            3.134999990463257,
            2.0878000259399414,
            0.20520000159740448
          ]
        },
        {
          "atom_index": 2597,
          "name": "C",
          "element": "C",
          "coord": [
            3.072499990463257,
            1.9735000133514404,
            0.2833000123500824
          ]
        },
        {
          "atom_index": 2598,
          "name": "O",
          "element": "O",
          "coord": [
            3.071199893951416,
            1.9759000539779663,
            0.40880000591278076
          ]
        },
        {
          "atom_index": 2599,
          "name": "CB",
          "element": "C",
          "coord": [
            3.0218000411987305,
            2.1751999855041504,
            0.14790000021457672
          ]
        },
        {
          "atom_index": 2600,
          "name": "CG",
          "element": "C",
          "coord": [
            2.9316000938415527,
            2.233799934387207,
            0.2590000033378601
          ]
        },
        {
          "atom_index": 2601,
          "name": "CD",
          "element": "C",
          "coord": [
            2.808199882507324,
            2.30649995803833,
            0.20270000398159027
          ]
        },
        {
          "atom_index": 2602,
          "name": "NE",
          "element": "N",
          "coord": [
            2.7244999408721924,
            2.3543999195098877,
            0.31349998712539673
          ]
        },
        {
          "atom_index": 2603,
          "name": "CZ",
          "element": "C",
          "coord": [
            2.643399953842163,
            2.4579999446868896,
            0.3059999942779541
          ]
        },
        {
          "atom_index": 2604,
          "name": "NH1",
          "element": "N",
          "coord": [
            2.6314001083374023,
            2.524600028991699,
            0.19280000030994415
          ]
        },
        {
          "atom_index": 2605,
          "name": "NH2",
          "element": "N",
          "coord": [
            2.572499990463257,
            2.493799924850464,
            0.41119998693466187
          ]
        }
      ]
    },
    {
      "id": "B:356",
      "chain": "B",
      "resseq": 356,
      "icode": "",
      "resname": "GLU",
      "hetflag": " ",
      "sasa": 0.1261194348335266,
      "atoms": [
        {
          "atom_index": 2606,
          "name": "N",
          "element": "N",
          "coord": [
            3.0339999198913574,
            1.871000051498413,
            0.2110999971628189
          ]
        },
        {
          "atom_index": 2607,
          "name": "CA",
          "element": "C",
          "coord": [
            2.97979998588562,
            1.752500057220459,
            0.2750999927520752
          ]
        },
        {
          "atom_index": 2608,
          "name": "C",
          "element": "C",
          "coord": [
            3.0841000080108643,
            1.6819000244140625,
            0.3587000072002411
          ]
        },
        {
          "atom_index": 2609,
          "name": "O",
          "element": "O",
          "coord": [
            3.047600030899048,
            1.600100040435791,
            0.44609999656677246
          ]
        },
        {
          "atom_index": 2610,
          "name": "CB",
          "element": "C",
          "coord": [
            2.919600009918213,
            1.6532000303268433,
            0.17560000717639923
          ]
        },
        {
          "atom_index": 2611,
          "name": "CG",
          "element": "C",
          "coord": [
            2.801100015640259,
            1.7145999670028687,
            0.10090000182390213
          ]
        },
        {
          "atom_index": 2612,
          "name": "CD",
          "element": "C",
          "coord": [
            2.716900110244751,
            1.6022000312805176,
            0.040699999779462814
          ]
        },
        {
          "atom_index": 2613,
          "name": "OE1",
          "element": "O",
          "coord": [
            2.5964999198913574,
            1.6236000061035156,
            0.010599999688565731
          ]
        },
        {
          "atom_index": 2614,
          "name": "OE2",
          "element": "O",
          "coord": [
            2.766900062561035,
            1.489300012588501,
            0.015699999406933784
          ]
        }
      ]
    },
    {
      "id": "B:357",
      "chain": "B",
      "resseq": 357,
      "icode": "",
      "resname": "GLU",
      "hetflag": " ",
      "sasa": 0.0,
      "atoms": [
        {
          "atom_index": 2615,
          "name": "N",
          "element": "N",
          "coord": [
            3.20770001411438,
            1.7148000001907349,
            0.33629998564720154
          ]
        },
        {
          "atom_index": 2616,
          "name": "CA",
          "element": "C",
          "coord": [
            3.314500093460083,
            1.6503000259399414,
            0.41350001096725464
          ]
        },
        {
          "atom_index": 2617,
          "name": "C",
          "element": "C",
          "coord": [
            3.3633999824523926,
            1.7395000457763672,
            0.5274999737739563
          ]
        },
        {
          "atom_index": 2618,
          "name": "O",
          "element": "O",
          "coord": [
            3.441200017929077,
            1.694200038909912,
            0.6151999831199646
          ]
        },
        {
          "atom_index": 2619,
          "name": "CB",
          "element": "C",
          "coord": [
            3.429800033569336,
            1.6079000234603882,
            0.3190000057220459
          ]
        },
        {
          "atom_index": 2620,
          "name": "CG",
          "element": "C",
          "coord": [
            3.5313000679016113,
            1.5126999616622925,
            0.38510000705718994
          ]
        },
        {
          "atom_index": 2621,
          "name": "CD",
          "element": "C",
          "coord": [
            3.649199962615967,
            1.4874999523162842,
            0.2906999886035919
          ]
        },
        {
          "atom_index": 2622,
          "name": "OE1",
          "element": "O",
          "coord": [
            3.733299970626831,
            1.3983999490737915,
            0.3197999894618988
          ]
        },
        {
          "atom_index": 2623,
          "name": "OE2",
          "element": "O",
          "coord": [
            3.658400058746338,
            1.5472999811172485,
            0.18029999732971191
          ]
        }
      ]
    },
    {
      "id": "B:358",
      "chain": "B",
      "resseq": 358,
      "icode": "",
      "resname": "MET",
      "hetflag": " ",
      "sasa": 0.0,
      "atoms": [
        {
          "atom_index": 2624,
          "name": "N",
          "element": "N",
          "coord": [
            3.315200090408325,
            1.8624999523162842,
            0.529699981212616
          ]
        },
        {
          "atom_index": 2625,
          "name": "CA",
          "element": "C",
          "coord": [
            3.3540000915527344,
            1.955899953842163,
            0.6370999813079834
          ]
        },
        {
          "atom_index": 2626,
          "name": "C",
          "element": "C",
          "coord": [
            3.2923998832702637,
            1.9174000024795532,
            0.7706999778747559
          ]
        },
        {
          "atom_index": 2627,
          "name": "O",
          "element": "O",
          "coord": [
            3.3380000591278076,
            1.9644999504089355,
            0.8777999877929688
          ]
        },
        {
          "atom_index": 2628,
          "name": "CB",
          "element": "C",
          "coord": [
            3.309799909591675,
            2.098900079727173,
            0.6068000197410583
          ]
        },
        {
          "atom_index": 2629,
          "name": "CG",
          "element": "C",
          "coord": [
            3.3650999069213867,
            2.149399995803833,
            0.4726000130176544
          ]
        },
        {
          "atom_index": 2630,
          "name": "SD",
          "element": "S",
          "coord": [
            3.5446999073028564,
            2.1563000679016113,
            0.4584999978542328
          ]
        },
        {
          "atom_index": 2631,
          "name": "CE",
          "element": "C",
          "coord": [
            3.552799940109253,
            2.2451000213623047,
            0.3010999858379364
          ]
        }
      ]
    },
    {
      "id": "B:359",
      "chain": "B",
      "resseq": 359,
      "icode": "",
      "resname": "THR",
      "hetflag": " ",
      "sasa": 2.2805492877960205,
      "atoms": [
        {
          "atom_index": 2632,
          "name": "N",
          "element": "N",
          "coord": [
            3.197700023651123,
            1.8271000385284424,
            0.7615000009536743
          ]
        },
        {
          "atom_index": 2633,
          "name": "CA",
          "element": "C",
          "coord": [
            3.1268999576568604,
            1.7661999464035034,
            0.8744000196456909
          ]
        },
        {
          "atom_index": 2634,
          "name": "C",
          "element": "C",
          "coord": [
            3.216399908065796,
            1.6755000352859497,
            0.9595000147819519
          ]
        },
        {
          "atom_index": 2635,
          "name": "O",
          "element": "O",
          "coord": [
            3.175299882888794,
            1.6301000118255615,
            1.0693000555038452
          ]
        },
        {
          "atom_index": 2636,
          "name": "CB",
          "element": "C",
          "coord": [
            3.0099000930786133,
            1.6842000484466553,
            0.8166000247001648
          ]
        },
        {
          "atom_index": 2637,
          "name": "CG2",
          "element": "C",
          "coord": [
            2.89520001411438,
            1.663699984550476,
            0.9176999926567078
          ]
        },
        {
          "atom_index": 2638,
          "name": "OG1",
          "element": "O",
          "coord": [
            2.960400104522705,
            1.7486000061035156,
            0.698199987411499
          ]
        }
      ]
    },
    {
      "id": "B:360",
      "chain": "B",
      "resseq": 360,
      "icode": "",
      "resname": "LYS",
      "hetflag": " ",
      "sasa": 0.34817060828208923,
      "atoms": [
        {
          "atom_index": 2639,
          "name": "N",
          "element": "N",
          "coord": [
            3.3320000171661377,
            1.6431000232696533,
            0.9039999842643738
          ]
        },
        {
          "atom_index": 2640,
          "name": "CA",
          "element": "C",
          "coord": [
            3.428999900817871,
            1.5475000143051147,
            0.9599999785423279
          ]
        },
        {
          "atom_index": 2641,
          "name": "C",
          "element": "C",
          "coord": [
            3.5524001121520996,
            1.6167999505996704,
            1.0180000066757202
          ]
        },
        {
          "atom_index": 2642,
          "name": "O",
          "element": "O",
          "coord": [
            3.5947999954223633,
            1.7232999801635742,
            0.9663000106811523
          ]
        },
        {
          "atom_index": 2643,
          "name": "CB",
          "element": "C",
          "coord": [
            3.473400115966797,
            1.4479000568389893,
            0.8507000207901001
          ]
        },
        {
          "atom_index": 2644,
          "name": "CG",
          "element": "C",
          "coord": [
            3.3561999797821045,
            1.3731000423431396,
            0.7833999991416931
          ]
        },
        {
          "atom_index": 2645,
          "name": "CD",
          "element": "C",
          "coord": [
            3.286099910736084,
            1.2783000469207764,
            0.8824999928474426
          ]
        },
        {
          "atom_index": 2646,
          "name": "CE",
          "element": "C",
          "coord": [
            3.171600103378296,
            1.1992000341415405,
            0.8162999749183655
          ]
        },
        {
          "atom_index": 2647,
          "name": "NZ",
          "element": "N",
          "coord": [
            3.1110999584198,
            1.107699990272522,
            0.9138000011444092
          ]
        }
      ]
    },
    {
      "id": "B:361",
      "chain": "B",
      "resseq": 361,
      "icode": "",
      "resname": "ASN",
      "hetflag": " ",
      "sasa": 3.1865692138671875,
      "atoms": [
        {
          "atom_index": 2648,
          "name": "N",
          "element": "N",
          "coord": [
            3.6054000854492188,
            1.562000036239624,
            1.125599980354309
          ]
        },
        {
          "atom_index": 2649,
          "name": "CA",
          "element": "C",
          "coord": [
            3.7193000316619873,
            1.6198999881744385,
            1.1988999843597412
          ]
        },
        {
          "atom_index": 2650,
          "name": "C",
          "element": "C",
          "coord": [
            3.847899913787842,
            1.6145999431610107,
            1.1172000169754028
          ]
        },
        {
          "atom_index": 2651,
          "name": "O",
          "element": "O",
          "coord": [
            3.9504001140594482,
            1.6783000230789185,
            1.1519999504089355
          ]
        },
        {
          "atom_index": 2652,
          "name": "CB",
          "element": "C",
          "coord": [
            3.7388999462127686,
            1.5432000160217285,
            1.3310999870300293
          ]
        },
        {
          "atom_index": 2653,
          "name": "CG",
          "element": "C",
          "coord": [
            3.777100086212158,
            1.3991999626159668,
            1.2979999780654907
          ]
        },
        {
          "atom_index": 2654,
          "name": "ND2",
          "element": "N",
          "coord": [
            3.907099962234497,
            1.378499984741211,
            1.2867000102996826
          ]
        },
        {
          "atom_index": 2655,
          "name": "OD1",
          "element": "O",
          "coord": [
            3.6907999515533447,
            1.3073999881744385,
            1.3036999702453613
          ]
        }
      ]
    },
    {
      "id": "B:362",
      "chain": "B",
      "resseq": 362,
      "icode": "",
      "resname": "GLN",
      "hetflag": " ",
      "sasa": 0.0,
      "atoms": [
        {
          "atom_index": 2656,
          "name": "N",
          "element": "N",
          "coord": [
            3.8357999324798584,
            1.5465999841690063,
            1.0062999725341797
          ]
        },
        {
          "atom_index": 2657,
          "name": "CA",
          "element": "C",
          "coord": [
            3.93530011177063,
            1.5378999710083008,
            0.8998000025749207
          ]
        },
        {
          "atom_index": 2658,
          "name": "C",
          "element": "C",
          "coord": [
            3.8759000301361084,
            1.5601999759674072,
            0.7615000009536743
          ]
        },
        {
          "atom_index": 2659,
          "name": "O",
          "element": "O",
          "coord": [
            3.771899938583374,
            1.5003000497817993,
            0.7247999906539917
          ]
        },
        {
          "atom_index": 2660,
          "name": "CB",
          "element": "C",
          "coord": [
            4.006499767303467,
            1.402400016784668,
            0.9010999798774719
          ]
        },
        {
          "atom_index": 2661,
          "name": "CG",
          "element": "C",
          "coord": [
            4.097300052642822,
            1.395799994468689,
            1.0236999988555908
          ]
        },
        {
          "atom_index": 2662,
          "name": "CD",
          "element": "C",
          "coord": [
            4.181099891662598,
            1.2692999839782715,
            1.016700029373169
          ]
        },
        {
          "atom_index": 2663,
          "name": "NE2",
          "element": "N",
          "coord": [
            4.311399936676025,
            1.2920000553131104,
            1.0083999633789062
          ]
        },
        {
          "atom_index": 2664,
          "name": "OE1",
          "element": "O",
          "coord": [
            4.125100135803223,
            1.1583000421524048,
            0.9969000220298767
          ]
        }
      ]
    },
    {
      "id": "B:363",
      "chain": "B",
      "resseq": 363,
      "icode": "",
      "resname": "VAL",
      "hetflag": " ",
      "sasa": 0.0,
      "atoms": [
        {
          "atom_index": 2665,
          "name": "N",
          "element": "N",
          "coord": [
            3.947200059890747,
            1.6363999843597412,
            0.6834999918937683
          ]
        },
        {
          "atom_index": 2666,
          "name": "CA",
          "element": "C",
          "coord": [
            3.9091999530792236,
            1.656499981880188,
            0.544700026512146
          ]
        },
        {
          "atom_index": 2667,
          "name": "C",
          "element": "C",
          "coord": [
            4.014800071716309,
            1.6059000492095947,
            0.445499986410141
          ]
        },
        {
          "atom_index": 2668,
          "name": "O",
          "element": "O",
          "coord": [
            4.122300148010254,
            1.554800033569336,
            0.4869000017642975
          ]
        },
        {
          "atom_index": 2669,
          "name": "CB",
          "element": "C",
          "coord": [
            3.867799997329712,
            1.8039000034332275,
            0.5238000154495239
          ]
        },
        {
          "atom_index": 2670,
          "name": "CG1",
          "element": "C",
          "coord": [
            3.740799903869629,
            1.840399980545044,
            0.6043999791145325
          ]
        },
        {
          "atom_index": 2671,
          "name": "CG2",
          "element": "C",
          "coord": [
            3.9830000400543213,
            1.8995000123977661,
            0.5593000054359436
          ]
        }
      ]
    },
    {
      "id": "B:364",
      "chain": "B",
      "resseq": 364,
      "icode": "",
      "resname": "SER",
      "hetflag": " ",
      "sasa": 0.0,
      "atoms": [
        {
          "atom_index": 2672,
          "name": "N",
          "element": "N",
          "coord": [
            3.9721999168395996,
            1.5942000150680542,
            0.3212999999523163
          ]
        },
        {
          "atom_index": 2673,
          "name": "CA",
          "element": "C",
          "coord": [
            4.055799961090088,
            1.5388000011444092,
            0.2150000035762787
          ]
        },
        {
          "atom_index": 2674,
          "name": "C",
          "element": "C",
          "coord": [
            4.081699848175049,
            1.635699987411499,
            0.09989999979734421
          ]
        },
        {
          "atom_index": 2675,
          "name": "O",
          "element": "O",
          "coord": [
            3.9921998977661133,
            1.6563999652862549,
            0.013799999840557575
          ]
        },
        {
          "atom_index": 2676,
          "name": "CB",
          "element": "C",
          "coord": [
            3.9955999851226807,
            1.4088000059127808,
            0.15919999778270721
          ]
        },
        {
          "atom_index": 2677,
          "name": "OG",
          "element": "O",
          "coord": [
            3.9911999702453613,
            1.3092000484466553,
            0.2624000012874603
          ]
        }
      ]
    },
    {
      "id": "B:365",
      "chain": "B",
      "resseq": 365,
      "icode": "",
      "resname": "LEU",
      "hetflag": " ",
      "sasa": 0.0,
      "atoms": [
        {
          "atom_index": 2678,
          "name": "N",
          "element": "N",
          "coord": [
            4.208899974822998,
            1.6727999448776245,
            0.08879999816417694
          ]
        },
        {
          "atom_index": 2679,
          "name": "CA",
          "element": "C",
          "coord": [
            4.271999835968018,
            1.74590003490448,
            -0.023499999195337296
          ]
        },
        {
          "atom_index": 2680,
          "name": "C",
          "element": "C",
          "coord": [
            4.315000057220459,
            1.6504000425338745,
            -0.13439999520778656
          ]
        },
        {
          "atom_index": 2681,
          "name": "O",
          "element": "O",
          "coord": [
            4.351500034332275,
            1.5335999727249146,
            -0.10639999806880951
          ]
        },
        {
          "atom_index": 2682,
          "name": "CB",
          "element": "C",
          "coord": [
            4.400199890136719,
            1.812399983406067,
            0.028599999845027924
          ]
        },
        {
          "atom_index": 2683,
          "name": "CG",
          "element": "C",
          "coord": [
            4.370699882507324,
            1.8968000411987305,
            0.1527000069618225
          ]
        },
        {
          "atom_index": 2684,
          "name": "CD1",
          "element": "C",
          "coord": [
            4.493299961090088,
            1.9046000242233276,
            0.24390000104904175
          ]
        },
        {
          "atom_index": 2685,
          "name": "CD2",
          "element": "C",
          "coord": [
            4.32289981842041,
            2.036099910736084,
            0.11299999803304672
          ]
        }
      ]
    },
    {
      "id": "B:366",
      "chain": "B",
      "resseq": 366,
      "icode": "",
      "resname": "THR",
      "hetflag": " ",
      "sasa": 0.0,
      "atoms": [
        {
          "atom_index": 2686,
          "name": "N",
          "element": "N",
          "coord": [
            4.296299934387207,
            1.6922999620437622,
            -0.2567000091075897
          ]
        },
        {
          "atom_index": 2687,
          "name": "CA",
          "element": "C",
          "coord": [
            4.316800117492676,
            1.6067999601364136,
            -0.37439998984336853
          ]
        },
        {
          "atom_index": 2688,
          "name": "C",
          "element": "C",
          "coord": [
            4.397799968719482,
            1.680400013923645,
            -0.4805999994277954
          ]
        },
        {
          "atom_index": 2689,
          "name": "O",
          "element": "O",
          "coord": [
            4.352200031280518,
            1.7897000312805176,
            -0.5213000178337097
          ]
        },
        {
          "atom_index": 2690,
          "name": "CB",
          "element": "C",
          "coord": [
            4.176499843597412,
            1.5777000188827515,
            -0.43299999833106995
          ]
        },
        {
          "atom_index": 2691,
          "name": "CG2",
          "element": "C",
          "coord": [
            4.177000045776367,
            1.492900013923645,
            -0.5605999827384949
          ]
        },
        {
          "atom_index": 2692,
          "name": "OG1",
          "element": "O",
          "coord": [
            4.09250020980835,
            1.516700029373169,
            -0.33480000495910645
          ]
        }
      ]
    },
    {
      "id": "B:367",
      "chain": "B",
      "resseq": 367,
      "icode": "",
      "resname": "CYS",
      "hetflag": " ",
      "sasa": 0.0,
      "atoms": [
        {
          "atom_index": 2693,
          "name": "N",
          "element": "N",
          "coord": [
            4.489200115203857,
            1.6133999824523926,
            -0.5478000044822693
          ]
        },
        {
          "atom_index": 2694,
          "name": "CA",
          "element": "C",
          "coord": [
            4.5229997634887695,
            1.660599946975708,
            -0.6833999752998352
          ]
        },
        {
          "atom_index": 2695,
          "name": "C",
          "element": "C",
          "coord": [
            4.503499984741211,
            1.5571999549865723,
            -0.7929999828338623
          ]
        },
        {
          "atom_index": 2696,
          "name": "O",
          "element": "O",
          "coord": [
            4.572700023651123,
            1.4526000022888184,
            -0.7942000031471252
          ]
        },
        {
          "atom_index": 2697,
          "name": "CB",
          "element": "C",
          "coord": [
            4.660299777984619,
            1.726199984550476,
            -0.6962000131607056
          ]
        },
        {
          "atom_index": 2698,
          "name": "SG",
          "element": "S",
          "coord": [
            4.792600154876709,
            1.6263999938964844,
            -0.6291999816894531
          ]
        }
      ]
    },
    {
      "id": "B:368",
      "chain": "B",
      "resseq": 368,
      "icode": "",
      "resname": "LEU",
      "hetflag": " ",
      "sasa": 0.0,
      "atoms": [
        {
          "atom_index": 2699,
          "name": "N",
          "element": "N",
          "coord": [
            4.4166998863220215,
            1.5923000574111938,
            -0.8847000002861023
          ]
        },
        {
          "atom_index": 2700,
          "name": "CA",
          "element": "C",
          "coord": [
            4.394700050354004,
            1.5175000429153442,
            -1.007200002670288
          ]
        },
        {
          "atom_index": 2701,
          "name": "C",
          "element": "C",
          "coord": [
            4.511099815368652,
            1.544600009918213,
            -1.1004999876022339
          ]
        },
        {
          "atom_index": 2702,
          "name": "O",
          "element": "O",
          "coord": [
            4.539100170135498,
            1.663599967956543,
            -1.1292999982833862
          ]
        },
        {
          "atom_index": 2703,
          "name": "CB",
          "element": "C",
          "coord": [
            4.26669979095459,
            1.5702999830245972,
            -1.0733000040054321
          ]
        },
        {
          "atom_index": 2704,
          "name": "CG",
          "element": "C",
          "coord": [
            4.253399848937988,
            1.5299999713897705,
            -1.2211999893188477
          ]
        },
        {
          "atom_index": 2705,
          "name": "CD1",
          "element": "C",
          "coord": [
            4.2505998611450195,
            1.378100037574768,
            -1.2425999641418457
          ]
        },
        {
          "atom_index": 2706,
          "name": "CD2",
          "element": "C",
          "coord": [
            4.132599830627441,
            1.5967999696731567,
            -1.2884999513626099
          ]
        }
      ]
    },
    {
      "id": "B:369",
      "chain": "B",
      "resseq": 369,
      "icode": "",
      "resname": "VAL",
      "hetflag": " ",
      "sasa": 0.0,
      "atoms": [
        {
          "atom_index": 2707,
          "name": "N",
          "element": "N",
          "coord": [
            4.584000110626221,
            1.4423999786376953,
            -1.1377999782562256
          ]
        },
        {
          "atom_index": 2708,
          "name": "CA",
          "element": "C",
          "coord": [
            4.6930999755859375,
            1.462499976158142,
            -1.233199954032898
          ]
        },
        {
          "atom_index": 2709,
          "name": "C",
          "element": "C",
          "coord": [
            4.665299892425537,
            1.3904000520706177,
            -1.3645999431610107
          ]
        },
        {
          "atom_index": 2710,
          "name": "O",
          "element": "O",
          "coord": [
            4.654900074005127,
            1.2659000158309937,
            -1.3625999689102173
          ]
        },
        {
          "atom_index": 2711,
          "name": "CB",
          "element": "C",
          "coord": [
            4.828199863433838,
            1.419700026512146,
            -1.1719000339508057
          ]
        },
        {
          "atom_index": 2712,
          "name": "CG1",
          "element": "C",
          "coord": [
            4.94350004196167,
            1.420699954032898,
            -1.274399995803833
          ]
        },
        {
          "atom_index": 2713,
          "name": "CG2",
          "element": "C",
          "coord": [
            4.864500045776367,
            1.5032000541687012,
            -1.0471999645233154
          ]
        }
      ]
    },
    {
      "id": "B:370",
      "chain": "B",
      "resseq": 370,
      "icode": "",
      "resname": "LYS",
      "hetflag": " ",
      "sasa": 0.0,
      "atoms": [
        {
          "atom_index": 2714,
          "name": "N",
          "element": "N",
          "coord": [
            4.621200084686279,
            1.4621000289916992,
            -1.4665000438690186
          ]
        },
        {
          "atom_index": 2715,
          "name": "CA",
          "element": "C",
          "coord": [
            4.568699836730957,
            1.395799994468689,
            -1.5875999927520752
          ]
        },
        {
          "atom_index": 2716,
          "name": "C",
          "element": "C",
          "coord": [
            4.641900062561035,
            1.4256999492645264,
            -1.7177000045776367
          ]
        },
        {
          "atom_index": 2717,
          "name": "O",
          "element": "O",
          "coord": [
            4.710999965667725,
            1.5297000408172607,
            -1.7280999422073364
          ]
        },
        {
          "atom_index": 2718,
          "name": "CB",
          "element": "C",
          "coord": [
            4.420100212097168,
            1.4250999689102173,
            -1.611299991607666
          ]
        },
        {
          "atom_index": 2719,
          "name": "CG",
          "element": "C",
          "coord": [
            4.3968000411987305,
            1.5688999891281128,
            -1.6582000255584717
          ]
        },
        {
          "atom_index": 2720,
          "name": "CD",
          "element": "C",
          "coord": [
            4.2657999992370605,
            1.5786999464035034,
            -1.7365000247955322
          ]
        },
        {
          "atom_index": 2721,
          "name": "CE",
          "element": "C",
          "coord": [
            4.253600120544434,
            1.715000033378601,
            -1.8056999444961548
          ]
        },
        {
          "atom_index": 2722,
          "name": "NZ",
          "element": "N",
          "coord": [
            4.125500202178955,
            1.7247999906539917,
            -1.8773000240325928
          ]
        }
      ]
    },
    {
      "id": "B:371",
      "chain": "B",
      "resseq": 371,
      "icode": "",
      "resname": "GLY",
      "hetflag": " ",
      "sasa": 0.0,
      "atoms": [
        {
          "atom_index": 2723,
          "name": "N",
          "element": "N",
          "coord": [
            4.6143999099731445,
            1.3444000482559204,
            -1.8171000480651855
          ]
        },
        {
          "atom_index": 2724,
          "name": "CA",
          "element": "C",
          "coord": [
            4.664400100708008,
            1.3610999584197998,
            -1.9539999961853027
          ]
        },
        {
          "atom_index": 2725,
          "name": "C",
          "element": "C",
          "coord": [
            4.816199779510498,
            1.3543000221252441,
            -1.969499945640564
          ]
        },
        {
          "atom_index": 2726,
          "name": "O",
          "element": "O",
          "coord": [
            4.870800018310547,
            1.4256000518798828,
            -2.0564000606536865
          ]
        }
      ]
    },
    {
      "id": "B:372",
      "chain": "B",
      "resseq": 372,
      "icode": "",
      "resname": "PHE",
      "hetflag": " ",
      "sasa": 0.0,
      "atoms": [
        {
          "atom_index": 2727,
          "name": "N",
          "element": "N",
          "coord": [
            4.881800174713135,
            1.2640000581741333,
            -1.8992999792099
          ]
        },
        {
          "atom_index": 2728,
          "name": "CA",
          "element": "C",
          "coord": [
            5.026899814605713,
            1.2418999671936035,
            -1.913599967956543
          ]
        },
        {
          "atom_index": 2729,
          "name": "C",
          "element": "C",
          "coord": [
            5.066299915313721,
            1.1160000562667847,
            -1.989300012588501
          ]
        },
        {
          "atom_index": 2730,
          "name": "O",
          "element": "O",
          "coord": [
            4.9781999588012695,
            1.0353000164031982,
            -2.0257999897003174
          ]
        },
        {
          "atom_index": 2731,
          "name": "CB",
          "element": "C",
          "coord": [
            5.106599807739258,
            1.256100058555603,
            -1.780500054359436
          ]
        },
        {
          "atom_index": 2732,
          "name": "CG",
          "element": "C",
          "coord": [
            5.073699951171875,
            1.1577999591827393,
            -1.6655999422073364
          ]
        },
        {
          "atom_index": 2733,
          "name": "CD1",
          "element": "C",
          "coord": [
            5.146599769592285,
            1.042199969291687,
            -1.6507999897003174
          ]
        },
        {
          "atom_index": 2734,
          "name": "CD2",
          "element": "C",
          "coord": [
            4.9730000495910645,
            1.1857999563217163,
            -1.57669997215271
          ]
        },
        {
          "atom_index": 2735,
          "name": "CE1",
          "element": "C",
          "coord": [
            5.117000102996826,
            0.95169997215271,
            -1.5492000579833984
          ]
        },
        {
          "atom_index": 2736,
          "name": "CE2",
          "element": "C",
          "coord": [
            4.94320011138916,
            1.0966999530792236,
            -1.4746999740600586
          ]
        },
        {
          "atom_index": 2737,
          "name": "CZ",
          "element": "C",
          "coord": [
            5.014800071716309,
            0.9793000221252441,
            -1.4615000486373901
          ]
        }
      ]
    },
    {
      "id": "B:373",
      "chain": "B",
      "resseq": 373,
      "icode": "",
      "resname": "TYR",
      "hetflag": " ",
      "sasa": 0.0,
      "atoms": [
        {
          "atom_index": 2738,
          "name": "N",
          "element": "N",
          "coord": [
            5.193299770355225,
            1.1009999513626099,
            -2.013400077819824
          ]
        },
        {
          "atom_index": 2739,
          "name": "CA",
          "element": "C",
          "coord": [
            5.252299785614014,
            0.9828000068664551,
            -2.078900098800659
          ]
        },
        {
          "atom_index": 2740,
          "name": "C",
          "element": "C",
          "coord": [
            5.404799938201904,
            0.9914000034332275,
            -2.0785000324249268
          ]
        },
        {
          "atom_index": 2741,
          "name": "O",
          "element": "O",
          "coord": [
            5.457399845123291,
            1.1015000343322754,
            -2.1052000522613525
          ]
        },
        {
          "atom_index": 2742,
          "name": "CB",
          "element": "C",
          "coord": [
            5.203000068664551,
            0.9706000089645386,
            -2.224900007247925
          ]
        },
        {
          "atom_index": 2743,
          "name": "CG",
          "element": "C",
          "coord": [
            5.250199794769287,
            0.8374000191688538,
            -2.2857000827789307
          ]
        },
        {
          "atom_index": 2744,
          "name": "CD1",
          "element": "C",
          "coord": [
            5.17609977722168,
            0.7233999967575073,
            -2.2636001110076904
          ]
        },
        {
          "atom_index": 2745,
          "name": "CD2",
          "element": "C",
          "coord": [
            5.369900226593018,
            0.8288999795913696,
            -2.3536999225616455
          ]
        },
        {
          "atom_index": 2746,
          "name": "CE1",
          "element": "C",
          "coord": [
            5.222700119018555,
            0.5996999740600586,
            -2.307499885559082
          ]
        },
        {
          "atom_index": 2747,
          "name": "CE2",
          "element": "C",
          "coord": [
            5.417099952697754,
            0.7055000066757202,
            -2.397700071334839
          ]
        },
        {
          "atom_index": 2748,
          "name": "CZ",
          "element": "C",
          "coord": [
            5.343699932098389,
            0.5910999774932861,
            -2.3736000061035156
          ]
        },
        {
          "atom_index": 2749,
          "name": "OH",
          "element": "O",
          "coord": [
            5.3927998542785645,
            0.4636000096797943,
            -2.418100118637085
          ]
        }
      ]
    },
    {
      "id": "B:374",
      "chain": "B",
      "resseq": 374,
      "icode": "",
      "resname": "PRO",
      "hetflag": " ",
      "sasa": 0.0,
      "atoms": [
        {
          "atom_index": 2750,
          "name": "N",
          "element": "N",
          "coord": [
            5.478000164031982,
            0.8838000297546387,
            -2.0569000244140625
          ]
        },
        {
          "atom_index": 2751,
          "name": "CA",
          "element": "C",
          "coord": [
            5.433499813079834,
            0.7511000037193298,
            -2.0083999633789062
          ]
        },
        {
          "atom_index": 2752,
          "name": "C",
          "element": "C",
          "coord": [
            5.39109992980957,
            0.751800000667572,
            -1.861199975013733
          ]
        },
        {
          "atom_index": 2753,
          "name": "O",
          "element": "O",
          "coord": [
            5.396900177001953,
            0.8587999939918518,
            -1.7958999872207642
          ]
        },
        {
          "atom_index": 2754,
          "name": "CB",
          "element": "C",
          "coord": [
            5.553500175476074,
            0.656000018119812,
            -2.022900104522705
          ]
        },
        {
          "atom_index": 2755,
          "name": "CG",
          "element": "C",
          "coord": [
            5.674900054931641,
            0.7415000200271606,
            -2.0613999366760254
          ]
        },
        {
          "atom_index": 2756,
          "name": "CD",
          "element": "C",
          "coord": [
            5.623000144958496,
            0.8841999769210815,
            -2.08270001411438
          ]
        }
      ]
    },
    {
      "id": "B:375",
      "chain": "B",
      "resseq": 375,
      "icode": "",
      "resname": "SER",
      "hetflag": " ",
      "sasa": 0.0,
      "atoms": [
        {
          "atom_index": 2757,
          "name": "N",
          "element": "N",
          "coord": [
            5.34060001373291,
            0.6384999752044678,
            -1.8137999773025513
          ]
        },
        {
          "atom_index": 2758,
          "name": "CA",
          "element": "C",
          "coord": [
            5.281899929046631,
            0.6218000054359436,
            -1.6792000532150269
          ]
        },
        {
          "atom_index": 2759,
          "name": "C",
          "element": "C",
          "coord": [
            5.374800205230713,
            0.6570000052452087,
            -1.5635000467300415
          ]
        },
        {
          "atom_index": 2760,
          "name": "O",
          "element": "O",
          "coord": [
            5.33050012588501,
            0.6450999975204468,
            -1.4464000463485718
          ]
        },
        {
          "atom_index": 2761,
          "name": "CB",
          "element": "C",
          "coord": [
            5.240200042724609,
            0.475600004196167,
            -1.6578999757766724
          ]
        },
        {
          "atom_index": 2762,
          "name": "OG",
          "element": "O",
          "coord": [
            5.358399868011475,
            0.3952000141143799,
            -1.6454999446868896
          ]
        }
      ]
    },
    {
      "id": "B:376",
      "chain": "B",
      "resseq": 376,
      "icode": "",
      "resname": "ASP",
      "hetflag": " ",
      "sasa": 0.0,
      "atoms": [
        {
          "atom_index": 2763,
          "name": "N",
          "element": "N",
          "coord": [
            5.503900051116943,
            0.6728000044822693,
            -1.5928000211715698
          ]
        },
        {
          "atom_index": 2764,
          "name": "CA",
          "element": "C",
          "coord": [
            5.605299949645996,
            0.6883999705314636,
            -1.4880000352859497
          ]
        },
        {
          "atom_index": 2765,
          "name": "C",
          "element": "C",
          "coord": [
            5.598299980163574,
            0.8263000249862671,
            -1.4296000003814697
          ]
        },
        {
          "atom_index": 2766,
          "name": "O",
          "element": "O",
          "coord": [
            5.642199993133545,
            0.9214000105857849,
            -1.496999979019165
          ]
        },
        {
          "atom_index": 2767,
          "name": "CB",
          "element": "C",
          "coord": [
            5.746399879455566,
            0.6850000023841858,
            -1.544600009918213
          ]
        },
        {
          "atom_index": 2768,
          "name": "CG",
          "element": "C",
          "coord": [
            5.783400058746338,
            0.5436999797821045,
            -1.5844999551773071
          ]
        },
        {
          "atom_index": 2769,
          "name": "OD1",
          "element": "O",
          "coord": [
            5.7032999992370605,
            0.48170000314712524,
            -1.6585999727249146
          ]
        },
        {
          "atom_index": 2770,
          "name": "OD2",
          "element": "O",
          "coord": [
            5.905799865722656,
            0.5116000175476074,
            -1.583899974822998
          ]
        }
      ]
    },
    {
      "id": "B:377",
      "chain": "B",
      "resseq": 377,
      "icode": "",
      "resname": "ILE",
      "hetflag": " ",
      "sasa": 0.0,
      "atoms": [
        {
          "atom_index": 2771,
          "name": "N",
          "element": "N",
          "coord": [
            5.554299831390381,
            0.8363000154495239,
            -1.3101999759674072
          ]
        },
        {
          "atom_index": 2772,
          "name": "CA",
          "element": "C",
          "coord": [
            5.548299789428711,
            0.9681000113487244,
            -1.2508000135421753
          ]
        },
        {
          "atom_index": 2773,
          "name": "C",
          "element": "C",
          "coord": [
            5.567699909210205,
            0.9588000178337097,
            -1.1004999876022339
          ]
        },
        {
          "atom_index": 2774,
          "name": "O",
          "element": "O",
          "coord": [
            5.560200214385986,
            0.8453999757766724,
            -1.0463000535964966
          ]
        },
        {
          "atom_index": 2775,
          "name": "CB",
          "element": "C",
          "coord": [
            5.411799907684326,
            1.0276000499725342,
            -1.2920000553131104
          ]
        },
        {
          "atom_index": 2776,
          "name": "CG1",
          "element": "C",
          "coord": [
            5.39870023727417,
            1.179900050163269,
            -1.2827999591827393
          ]
        },
        {
          "atom_index": 2777,
          "name": "CG2",
          "element": "C",
          "coord": [
            5.293900012969971,
            0.9545000195503235,
            -1.2279000282287598
          ]
        },
        {
          "atom_index": 2778,
          "name": "CD1",
          "element": "C",
          "coord": [
            5.26140022277832,
            1.2236000299453735,
            -1.3349000215530396
          ]
        }
      ]
    },
    {
      "id": "B:378",
      "chain": "B",
      "resseq": 378,
      "icode": "",
      "resname": "ALA",
      "hetflag": " ",
      "sasa": 0.0,
      "atoms": [
        {
          "atom_index": 2779,
          "name": "N",
          "element": "N",
          "coord": [
            5.593900203704834,
            1.0719000101089478,
            -1.0367000102996826
          ]
        },
        {
          "atom_index": 2780,
          "name": "CA",
          "element": "C",
          "coord": [
            5.6041998863220215,
            1.0807000398635864,
            -0.890500009059906
          ]
        },
        {
          "atom_index": 2781,
          "name": "C",
          "element": "C",
          "coord": [
            5.526400089263916,
            1.1985000371932983,
            -0.8317999839782715
          ]
        },
        {
          "atom_index": 2782,
          "name": "O",
          "element": "O",
          "coord": [
            5.5746002197265625,
            1.3142999410629272,
            -0.8363000154495239
          ]
        },
        {
          "atom_index": 2783,
          "name": "CB",
          "element": "C",
          "coord": [
            5.751800060272217,
            1.0906000137329102,
            -0.8478999733924866
          ]
        }
      ]
    },
    {
      "id": "B:379",
      "chain": "B",
      "resseq": 379,
      "icode": "",
      "resname": "VAL",
      "hetflag": " ",
      "sasa": 0.0,
      "atoms": [
        {
          "atom_index": 2784,
          "name": "N",
          "element": "N",
          "coord": [
            5.417699813842773,
            1.170300006866455,
            -0.7648000121116638
          ]
        },
        {
          "atom_index": 2785,
          "name": "CA",
          "element": "C",
          "coord": [
            5.342100143432617,
            1.2735999822616577,
            -0.692300021648407
          ]
        },
        {
          "atom_index": 2786,
          "name": "C",
          "element": "C",
          "coord": [
            5.3780999183654785,
            1.2745000123977661,
            -0.5447999835014343
          ]
        },
        {
          "atom_index": 2787,
          "name": "O",
          "element": "O",
          "coord": [
            5.3607001304626465,
            1.1683000326156616,
            -0.48080000281333923
          ]
        },
        {
          "atom_index": 2788,
          "name": "CB",
          "element": "C",
          "coord": [
            5.191999912261963,
            1.2417999505996704,
            -0.7009000182151794
          ]
        },
        {
          "atom_index": 2789,
          "name": "CG1",
          "element": "C",
          "coord": [
            5.107800006866455,
            1.3525999784469604,
            -0.6362000107765198
          ]
        },
        {
          "atom_index": 2790,
          "name": "CG2",
          "element": "C",
          "coord": [
            5.148600101470947,
            1.2187000513076782,
            -0.8465999960899353
          ]
        }
      ]
    },
    {
      "id": "B:380",
      "chain": "B",
      "resseq": 380,
      "icode": "",
      "resname": "GLU",
      "hetflag": " ",
      "sasa": 0.0,
      "atoms": [
        {
          "atom_index": 2791,
          "name": "N",
          "element": "N",
          "coord": [
            5.425099849700928,
            1.385599970817566,
            -0.49059998989105225
          ]
        },
        {
          "atom_index": 2792,
          "name": "CA",
          "element": "C",
          "coord": [
            5.452099800109863,
            1.3976999521255493,
            -0.34529998898506165
          ]
        },
        {
          "atom_index": 2793,
          "name": "C",
          "element": "C",
          "coord": [
            5.391200065612793,
            1.5242999792099,
            -0.28769999742507935
          ]
        },
        {
          "atom_index": 2794,
          "name": "O",
          "element": "O",
          "coord": [
            5.342700004577637,
            1.6053999662399292,
            -0.3700000047683716
          ]
        },
        {
          "atom_index": 2795,
          "name": "CB",
          "element": "C",
          "coord": [
            5.6020002365112305,
            1.388800024986267,
            -0.3116999864578247
          ]
        },
        {
          "atom_index": 2796,
          "name": "CG",
          "element": "C",
          "coord": [
            5.660600185394287,
            1.250100016593933,
            -0.3499999940395355
          ]
        },
        {
          "atom_index": 2797,
          "name": "CD",
          "element": "C",
          "coord": [
            5.806300163269043,
            1.2408000230789185,
            -0.30250000953674316
          ]
        },
        {
          "atom_index": 2798,
          "name": "OE1",
          "element": "O",
          "coord": [
            5.865600109100342,
            1.3413000106811523,
            -0.25540000200271606
          ]
        },
        {
          "atom_index": 2799,
          "name": "OE2",
          "element": "O",
          "coord": [
            5.865099906921387,
            1.1282999515533447,
            -0.30309998989105225
          ]
        }
      ]
    },
    {
      "id": "B:381",
      "chain": "B",
      "resseq": 381,
      "icode": "",
      "resname": "TRP",
      "hetflag": " ",
      "sasa": 0.0,
      "atoms": [
        {
          "atom_index": 2800,
          "name": "N",
          "element": "N",
          "coord": [
            5.368899822235107,
            1.5264999866485596,
            -0.1559000015258789
          ]
        },
        {
          "atom_index": 2801,
          "name": "CA",
          "element": "C",
          "coord": [
            5.2932000160217285,
            1.6338000297546387,
            -0.08739999681711197
          ]
        },
        {
          "atom_index": 2802,
          "name": "C",
          "element": "C",
          "coord": [
            5.373000144958496,
            1.7095999717712402,
            0.018400000408291817
          ]
        },
        {
          "atom_index": 2803,
          "name": "O",
          "element": "O",
          "coord": [
            5.451000213623047,
            1.6486999988555908,
            0.09610000252723694
          ]
        },
        {
          "atom_index": 2804,
          "name": "CB",
          "element": "C",
          "coord": [
            5.163899898529053,
            1.5827000141143799,
            -0.019999999552965164
          ]
        },
        {
          "atom_index": 2805,
          "name": "CG",
          "element": "C",
          "coord": [
            5.04580020904541,
            1.5537999868392944,
            -0.11330000311136246
          ]
        },
        {
          "atom_index": 2806,
          "name": "CD1",
          "element": "C",
          "coord": [
            5.018499851226807,
            1.444000005722046,
            -0.18569999933242798
          ]
        },
        {
          "atom_index": 2807,
          "name": "CD2",
          "element": "C",
          "coord": [
            4.938899993896484,
            1.6405999660491943,
            -0.1396999955177307
          ]
        },
        {
          "atom_index": 2808,
          "name": "CE2",
          "element": "C",
          "coord": [
            4.85290002822876,
            1.5765000581741333,
            -0.22930000722408295
          ]
        },
        {
          "atom_index": 2809,
          "name": "CE3",
          "element": "C",
          "coord": [
            4.91349983215332,
            1.7681000232696533,
            -0.0925000011920929
          ]
        },
        {
          "atom_index": 2810,
          "name": "NE1",
          "element": "N",
          "coord": [
            4.89870023727417,
            1.4615999460220337,
            -0.25679999589920044
          ]
        },
        {
          "atom_index": 2811,
          "name": "CZ2",
          "element": "C",
          "coord": [
            4.73769998550415,
            1.6354000568389893,
            -0.2775000035762787
          ]
        },
        {
          "atom_index": 2812,
          "name": "CZ3",
          "element": "C",
          "coord": [
            4.797599792480469,
            1.8279000520706177,
            -0.14110000431537628
          ]
        },
        {
          "atom_index": 2813,
          "name": "CH2",
          "element": "C",
          "coord": [
            4.712900161743164,
            1.763800024986267,
            -0.23109999299049377
          ]
        }
      ]
    },
    {
      "id": "B:382",
      "chain": "B",
      "resseq": 382,
      "icode": "",
      "resname": "GLU",
      "hetflag": " ",
      "sasa": 0.0,
      "atoms": [
        {
          "atom_index": 2814,
          "name": "N",
          "element": "N",
          "coord": [
            5.350299835205078,
            1.8401000499725342,
            0.022700000554323196
          ]
        },
        {
          "atom_index": 2815,
          "name": "CA",
          "element": "C",
          "coord": [
            5.412799835205078,
            1.9336999654769897,
            0.11680000275373459
          ]
        },
        {
          "atom_index": 2816,
          "name": "C",
          "element": "C",
          "coord": [
            5.309599876403809,
            2.029400110244751,
            0.1746000051498413
          ]
        },
        {
          "atom_index": 2817,
          "name": "O",
          "element": "O",
          "coord": [
            5.2032999992370605,
            2.0515999794006348,
            0.1111999973654747
          ]
        },
        {
          "atom_index": 2818,
          "name": "CB",
          "element": "C",
          "coord": [
            5.51170015335083,
            2.0255000591278076,
            0.04360000044107437
          ]
        },
        {
          "atom_index": 2819,
          "name": "CG",
          "element": "C",
          "coord": [
            5.650100231170654,
            1.9673000574111938,
            0.010599999688565731
          ]
        },
        {
          "atom_index": 2820,
          "name": "CD",
          "element": "C",
          "coord": [
            5.720399856567383,
            2.0785999298095703,
            -0.06689999997615814
          ]
        },
        {
          "atom_index": 2821,
          "name": "OE1",
          "element": "O",
          "coord": [
            5.663099765777588,
            2.1161000728607178,
            -0.17260000109672546
          ]
        },
        {
          "atom_index": 2822,
          "name": "OE2",
          "element": "O",
          "coord": [
            5.787300109863281,
            2.1647000312805176,
            -0.002400000113993883
          ]
        }
      ]
    },
    {
      "id": "B:383",
      "chain": "B",
      "resseq": 383,
      "icode": "",
      "resname": "SER",
      "hetflag": " ",
      "sasa": 0.0,
      "atoms": [
        {
          "atom_index": 2823,
          "name": "N",
          "element": "N",
          "coord": [
            5.3495001792907715,
            2.0957999229431152,
            0.28220000863075256
          ]
        },
        {
          "atom_index": 2824,
          "name": "CA",
          "element": "C",
          "coord": [
            5.265900135040283,
            2.193700075149536,
            0.3513999879360199
          ]
        },
        {
          "atom_index": 2825,
          "name": "C",
          "element": "C",
          "coord": [
            5.336100101470947,
            2.3250999450683594,
            0.37880000472068787
          ]
        },
        {
          "atom_index": 2826,
          "name": "O",
          "element": "O",
          "coord": [
            5.26639986038208,
            2.4256999492645264,
            0.4074000120162964
          ]
        },
        {
          "atom_index": 2827,
          "name": "CB",
          "element": "C",
          "coord": [
            5.224299907684326,
            2.140000104904175,
            0.48809999227523804
          ]
        },
        {
          "atom_index": 2828,
          "name": "OG",
          "element": "O",
          "coord": [
            5.342199802398682,
            2.1098999977111816,
            0.5644000172615051
          ]
        }
      ]
    },
    {
      "id": "B:384",
      "chain": "B",
      "resseq": 384,
      "icode": "",
      "resname": "ASN",
      "hetflag": " ",
      "sasa": 3.760960102081299,
      "atoms": [
        {
          "atom_index": 2829,
          "name": "N",
          "element": "N",
          "coord": [
            5.467400074005127,
            2.322999954223633,
            0.38530001044273376
          ]
        },
        {
          "atom_index": 2830,
          "name": "CA",
          "element": "C",
          "coord": [
            5.548099994659424,
            2.4460999965667725,
            0.40299999713897705
          ]
        },
        {
          "atom_index": 2831,
          "name": "C",
          "element": "C",
          "coord": [
            5.685400009155273,
            2.4286999702453613,
            0.34150001406669617
          ]
        },
        {
          "atom_index": 2832,
          "name": "O",
          "element": "O",
          "coord": [
            5.6940999031066895,
            2.397900104522705,
            0.2198999971151352
          ]
        },
        {
          "atom_index": 2833,
          "name": "CB",
          "element": "C",
          "coord": [
            5.5655999183654785,
            2.48580002784729,
            0.5507000088691711
          ]
        },
        {
          "atom_index": 2834,
          "name": "CG",
          "element": "C",
          "coord": [
            5.63539981842041,
            2.6214001178741455,
            0.5597000122070312
          ]
        },
        {
          "atom_index": 2835,
          "name": "ND2",
          "element": "N",
          "coord": [
            5.72790002822876,
            2.6308000087738037,
            0.6531999707221985
          ]
        },
        {
          "atom_index": 2836,
          "name": "OD1",
          "element": "O",
          "coord": [
            5.616399765014648,
            2.7077999114990234,
            0.47049999237060547
          ]
        }
      ]
    },
    {
      "id": "B:385",
      "chain": "B",
      "resseq": 385,
      "icode": "",
      "resname": "GLY",
      "hetflag": " ",
      "sasa": 1.2194671630859375,
      "atoms": [
        {
          "atom_index": 2837,
          "name": "N",
          "element": "N",
          "coord": [
            5.783299922943115,
            2.4214000701904297,
            0.42750000953674316
          ]
        },
        {
          "atom_index": 2838,
          "name": "CA",
          "element": "C",
          "coord": [
            5.918499946594238,
            2.3847999572753906,
            0.38839998841285706
          ]
        },
        {
          "atom_index": 2839,
          "name": "C",
          "element": "C",
          "coord": [
            5.932300090789795,
            2.2351999282836914,
            0.4047999978065491
          ]
        },
        {
          "atom_index": 2840,
          "name": "O",
          "element": "O",
          "coord": [
            6.042099952697754,
            2.178800106048584,
            0.3806000053882599
          ]
        }
      ]
    },
    {
      "id": "B:386",
      "chain": "B",
      "resseq": 386,
      "icode": "",
      "resname": "GLN",
      "hetflag": " ",
      "sasa": 6.908211708068848,
      "atoms": [
        {
          "atom_index": 2841,
          "name": "N",
          "element": "N",
          "coord": [
            5.828199863433838,
            2.1810998916625977,
            0.4652999937534332
          ]
        },
        {
          "atom_index": 2842,
          "name": "CA",
          "element": "C",
          "coord": [
            5.826000213623047,
            2.0423998832702637,
            0.5127000212669373
          ]
        },
        {
          "atom_index": 2843,
          "name": "C",
          "element": "C",
          "coord": [
            5.713699817657471,
            1.9539999961853027,
            0.45899999141693115
          ]
        },
        {
          "atom_index": 2844,
          "name": "O",
          "element": "O",
          "coord": [
            5.600800037384033,
            2.000499963760376,
            0.4332999885082245
          ]
        },
        {
          "atom_index": 2845,
          "name": "CB",
          "element": "C",
          "coord": [
            5.837800025939941,
            2.0343000888824463,
            0.6665999889373779
          ]
        },
        {
          "atom_index": 2846,
          "name": "CG",
          "element": "C",
          "coord": [
            5.96999979019165,
            2.0957000255584717,
            0.7164000272750854
          ]
        },
        {
          "atom_index": 2847,
          "name": "CD",
          "element": "C",
          "coord": [
            5.986599922180176,
            2.0741000175476074,
            0.866100013256073
          ]
        },
        {
          "atom_index": 2848,
          "name": "NE2",
          "element": "N",
          "coord": [
            5.893400192260742,
            2.009700059890747,
            0.933899998664856
          ]
        },
        {
          "atom_index": 2849,
          "name": "OE1",
          "element": "O",
          "coord": [
            6.0868000984191895,
            2.116499900817871,
            0.9236000180244446
          ]
        }
      ]
    },
    {
      "id": "B:387",
      "chain": "B",
      "resseq": 387,
      "icode": "",
      "resname": "PRO",
      "hetflag": " ",
      "sasa": 0.09679638594388962,
      "atoms": [
        {
          "atom_index": 2850,
          "name": "N",
          "element": "N",
          "coord": [
            5.7571001052856445,
            1.8308000564575195,
            0.4318000078201294
          ]
        },
        {
          "atom_index": 2851,
          "name": "CA",
          "element": "C",
          "coord": [
            5.67710018157959,
            1.725100040435791,
            0.3686999976634979
          ]
        },
        {
          "atom_index": 2852,
          "name": "C",
          "element": "C",
          "coord": [
            5.5665998458862305,
            1.6792000532150269,
            0.46129998564720154
          ]
        },
        {
          "atom_index": 2853,
          "name": "O",
          "element": "O",
          "coord": [
            5.586400032043457,
            1.6862000226974487,
            0.5853999853134155
          ]
        },
        {
          "atom_index": 2854,
          "name": "CB",
          "element": "C",
          "coord": [
            5.7683000564575195,
            1.6031999588012695,
            0.3492000102996826
          ]
        },
        {
          "atom_index": 2855,
          "name": "CG",
          "element": "C",
          "coord": [
            5.903299808502197,
            1.6377999782562256,
            0.4124000072479248
          ]
        },
        {
          "atom_index": 2856,
          "name": "CD",
          "element": "C",
          "coord": [
            5.893099784851074,
            1.7825000286102295,
            0.46140000224113464
          ]
        }
      ]
    },
    {
      "id": "B:388",
      "chain": "B",
      "resseq": 388,
      "icode": "",
      "resname": "GLU",
      "hetflag": " ",
      "sasa": 0.0,
      "atoms": [
        {
          "atom_index": 2857,
          "name": "N",
          "element": "N",
          "coord": [
            5.46589994430542,
            1.61489999294281,
            0.4036000072956085
          ]
        },
        {
          "atom_index": 2858,
          "name": "CA",
          "element": "C",
          "coord": [
            5.360799789428711,
            1.5477999448776245,
            0.48159998655319214
          ]
        },
        {
          "atom_index": 2859,
          "name": "C",
          "element": "C",
          "coord": [
            5.349899768829346,
            1.396299958229065,
            0.4717000126838684
          ]
        },
        {
          "atom_index": 2860,
          "name": "O",
          "element": "O",
          "coord": [
            5.423699855804443,
            1.3312000036239624,
            0.39329999685287476
          ]
        },
        {
          "atom_index": 2861,
          "name": "CB",
          "element": "C",
          "coord": [
            5.225100040435791,
            1.6145000457763672,
            0.4657000005245209
          ]
        },
        {
          "atom_index": 2862,
          "name": "CG",
          "element": "C",
          "coord": [
            5.234899997711182,
            1.7523000240325928,
            0.5313000082969666
          ]
        },
        {
          "atom_index": 2863,
          "name": "CD",
          "element": "C",
          "coord": [
            5.095799922943115,
            1.8107999563217163,
            0.5321999788284302
          ]
        },
        {
          "atom_index": 2864,
          "name": "OE1",
          "element": "O",
          "coord": [
            5.069799900054932,
            1.9021999835968018,
            0.614300012588501
          ]
        },
        {
          "atom_index": 2865,
          "name": "OE2",
          "element": "O",
          "coord": [
            5.028900146484375,
            1.8006999492645264,
            0.426800012588501
          ]
        }
      ]
    },
    {
      "id": "B:389",
      "chain": "B",
      "resseq": 389,
      "icode": "",
      "resname": "ASN",
      "hetflag": " ",
      "sasa": 3.155426025390625,
      "atoms": [
        {
          "atom_index": 2866,
          "name": "N",
          "element": "N",
          "coord": [
            5.274600028991699,
            1.3428000211715698,
            0.5655999779701233
          ]
        },
        {
          "atom_index": 2867,
          "name": "CA",
          "element": "C",
          "coord": [
            5.2581000328063965,
            1.1983000040054321,
            0.5852000117301941
          ]
        },
        {
          "atom_index": 2868,
          "name": "C",
          "element": "C",
          "coord": [
            5.13129997253418,
            1.1470999717712402,
            0.5182999968528748
          ]
        },
        {
          "atom_index": 2869,
          "name": "O",
          "element": "O",
          "coord": [
            5.13100004196167,
            1.0325000286102295,
            0.46700000762939453
          ]
        },
        {
          "atom_index": 2870,
          "name": "CB",
          "element": "C",
          "coord": [
            5.24399995803833,
            1.1660000085830688,
            0.7355999946594238
          ]
        },
        {
          "atom_index": 2871,
          "name": "CG",
          "element": "C",
          "coord": [
            5.374499797821045,
            1.1953999996185303,
            0.8086000084877014
          ]
        },
        {
          "atom_index": 2872,
          "name": "ND2",
          "element": "N",
          "coord": [
            5.482500076293945,
            1.1719000339508057,
            0.7371000051498413
          ]
        },
        {
          "atom_index": 2873,
          "name": "OD1",
          "element": "O",
          "coord": [
            5.374000072479248,
            1.2039999961853027,
            0.9340999722480774
          ]
        }
      ]
    },
    {
      "id": "B:390",
      "chain": "B",
      "resseq": 390,
      "icode": "",
      "resname": "ASN",
      "hetflag": " ",
      "sasa": 0.0,
      "atoms": [
        {
          "atom_index": 2874,
          "name": "N",
          "element": "N",
          "coord": [
            5.022799968719482,
            1.2115000486373901,
            0.5544999837875366
          ]
        },
        {
          "atom_index": 2875,
          "name": "CA",
          "element": "C",
          "coord": [
            4.890900135040283,
            1.1500999927520752,
            0.5379999876022339
          ]
        },
        {
          "atom_index": 2876,
          "name": "C",
          "element": "C",
          "coord": [
            4.829999923706055,
            1.1607999801635742,
            0.39910000562667847
          ]
        },
        {
          "atom_index": 2877,
          "name": "O",
          "element": "O",
          "coord": [
            4.706099987030029,
            1.1783000230789185,
            0.38440001010894775
          ]
        },
        {
          "atom_index": 2878,
          "name": "CB",
          "element": "C",
          "coord": [
            4.790500164031982,
            1.1908999681472778,
            0.6480000019073486
          ]
        },
        {
          "atom_index": 2879,
          "name": "CG",
          "element": "C",
          "coord": [
            4.696499824523926,
            1.0741000175476074,
            0.677299976348877
          ]
        },
        {
          "atom_index": 2880,
          "name": "ND2",
          "element": "N",
          "coord": [
            4.730400085449219,
            0.9591000080108643,
            0.6220999956130981
          ]
        },
        {
          "atom_index": 2881,
          "name": "OD1",
          "element": "O",
          "coord": [
            4.621200084686279,
            1.0822999477386475,
            0.7774999737739563
          ]
        }
      ]
    },
    {
      "id": "B:391",
      "chain": "B",
      "resseq": 391,
      "icode": "",
      "resname": "TYR",
      "hetflag": " ",
      "sasa": 0.0,
      "atoms": [
        {
          "atom_index": 2882,
          "name": "N",
          "element": "N",
          "coord": [
            4.913700103759766,
            1.1313999891281128,
            0.3025999963283539
          ]
        },
        {
          "atom_index": 2883,
          "name": "CA",
          "element": "C",
          "coord": [
            4.868500232696533,
            1.118299961090088,
            0.16380000114440918
          ]
        },
        {
          "atom_index": 2884,
          "name": "C",
          "element": "C",
          "coord": [
            4.872900009155273,
            0.973800003528595,
            0.11379999667406082
          ]
        },
        {
          "atom_index": 2885,
          "name": "O",
          "element": "O",
          "coord": [
            4.927999973297119,
            0.8860999941825867,
            0.1851000040769577
          ]
        },
        {
          "atom_index": 2886,
          "name": "CB",
          "element": "C",
          "coord": [
            4.933700084686279,
            1.2202999591827393,
            0.06679999828338623
          ]
        },
        {
          "atom_index": 2887,
          "name": "CG",
          "element": "C",
          "coord": [
            5.082900047302246,
            1.1937999725341797,
            0.036400001496076584
          ]
        },
        {
          "atom_index": 2888,
          "name": "CD1",
          "element": "C",
          "coord": [
            5.18120002746582,
            1.2474000453948975,
            0.11649999767541885
          ]
        },
        {
          "atom_index": 2889,
          "name": "CD2",
          "element": "C",
          "coord": [
            5.117700099945068,
            1.1181999444961548,
            -0.0729999989271164
          ]
        },
        {
          "atom_index": 2890,
          "name": "CE1",
          "element": "C",
          "coord": [
            5.314300060272217,
            1.2231999635696411,
            0.08980000019073486
          ]
        },
        {
          "atom_index": 2891,
          "name": "CE2",
          "element": "C",
          "coord": [
            5.250500202178955,
            1.0930999517440796,
            -0.10080000013113022
          ]
        },
        {
          "atom_index": 2892,
          "name": "CZ",
          "element": "C",
          "coord": [
            5.348899841308594,
            1.145300030708313,
            -0.018300000578165054
          ]
        },
        {
          "atom_index": 2893,
          "name": "OH",
          "element": "O",
          "coord": [
            5.487100124359131,
            1.1157000064849854,
            -0.044599998742341995
          ]
        }
      ]
    },
    {
      "id": "B:392",
      "chain": "B",
      "resseq": 392,
      "icode": "",
      "resname": "LYS",
      "hetflag": " ",
      "sasa": 0.0,
      "atoms": [
        {
          "atom_index": 2894,
          "name": "N",
          "element": "N",
          "coord": [
            4.7972002029418945,
            0.9474999904632568,
            0.008899999782443047
          ]
        },
        {
          "atom_index": 2895,
          "name": "CA",
          "element": "C",
          "coord": [
            4.7779998779296875,
            0.8165000081062317,
            -0.054999999701976776
          ]
        },
        {
          "atom_index": 2896,
          "name": "C",
          "element": "C",
          "coord": [
            4.738399982452393,
            0.8396000266075134,
            -0.1995999962091446
          ]
        },
        {
          "atom_index": 2897,
          "name": "O",
          "element": "O",
          "coord": [
            4.650100231170654,
            0.9253000020980835,
            -0.2240000069141388
          ]
        },
        {
          "atom_index": 2898,
          "name": "CB",
          "element": "C",
          "coord": [
            4.661300182342529,
            0.7422999739646912,
            0.011099999770522118
          ]
        },
        {
          "atom_index": 2899,
          "name": "CG",
          "element": "C",
          "coord": [
            4.704400062561035,
            0.6579999923706055,
            0.13210000097751617
          ]
        },
        {
          "atom_index": 2900,
          "name": "CD",
          "element": "C",
          "coord": [
            4.77269983291626,
            0.5282999873161316,
            0.08630000054836273
          ]
        },
        {
          "atom_index": 2901,
          "name": "CE",
          "element": "C",
          "coord": [
            4.823299884796143,
            0.4447000026702881,
            0.20509999990463257
          ]
        },
        {
          "atom_index": 2902,
          "name": "NZ",
          "element": "N",
          "coord": [
            4.878799915313721,
            0.31779998540878296,
            0.1559000015258789
          ]
        }
      ]
    },
    {
      "id": "B:393",
      "chain": "B",
      "resseq": 393,
      "icode": "",
      "resname": "THR",
      "hetflag": " ",
      "sasa": 0.0,
      "atoms": [
        {
          "atom_index": 2903,
          "name": "N",
          "element": "N",
          "coord": [
            4.8171000480651855,
            0.7878999710083008,
            -0.29010000824928284
          ]
        },
        {
          "atom_index": 2904,
          "name": "CA",
          "element": "C",
          "coord": [
            4.805799961090088,
            0.8202999830245972,
            -0.4316999912261963
          ]
        },
        {
          "atom_index": 2905,
          "name": "C",
          "element": "C",
          "coord": [
            4.77370023727417,
            0.6949999928474426,
            -0.5126000046730042
          ]
        },
        {
          "atom_index": 2906,
          "name": "O",
          "element": "O",
          "coord": [
            4.849899768829346,
            0.5958999991416931,
            -0.5026000142097473
          ]
        },
        {
          "atom_index": 2907,
          "name": "CB",
          "element": "C",
          "coord": [
            4.942299842834473,
            0.8773999810218811,
            -0.4771000146865845
          ]
        },
        {
          "atom_index": 2908,
          "name": "CG2",
          "element": "C",
          "coord": [
            4.942500114440918,
            0.9283999800682068,
            -0.6230000257492065
          ]
        },
        {
          "atom_index": 2909,
          "name": "OG1",
          "element": "O",
          "coord": [
            4.989299774169922,
            0.9804999828338623,
            -0.3882000148296356
          ]
        }
      ]
    },
    {
      "id": "B:394",
      "chain": "B",
      "resseq": 394,
      "icode": "",
      "resname": "THR",
      "hetflag": " ",
      "sasa": 0.0,
      "atoms": [
        {
          "atom_index": 2910,
          "name": "N",
          "element": "N",
          "coord": [
            4.6656999588012695,
            0.6969000101089478,
            -0.5898000001907349
          ]
        },
        {
          "atom_index": 2911,
          "name": "CA",
          "element": "C",
          "coord": [
            4.6255998611450195,
            0.5823000073432922,
            -0.6730999946594238
          ]
        },
        {
          "atom_index": 2912,
          "name": "C",
          "element": "C",
          "coord": [
            4.723400115966797,
            0.5497000217437744,
            -0.7861999869346619
          ]
        },
        {
          "atom_index": 2913,
          "name": "O",
          "element": "O",
          "coord": [
            4.799300193786621,
            0.63919997215271,
            -0.8309000134468079
          ]
        },
        {
          "atom_index": 2914,
          "name": "CB",
          "element": "C",
          "coord": [
            4.488399982452393,
            0.6086000204086304,
            -0.73580002784729
          ]
        },
        {
          "atom_index": 2915,
          "name": "CG2",
          "element": "C",
          "coord": [
            4.396500110626221,
            0.6891999840736389,
            -0.6417999863624573
          ]
        },
        {
          "atom_index": 2916,
          "name": "OG1",
          "element": "O",
          "coord": [
            4.5065999031066895,
            0.6746000051498413,
            -0.8621000051498413
          ]
        }
      ]
    },
    {
      "id": "B:395",
      "chain": "B",
      "resseq": 395,
      "icode": "",
      "resname": "PRO",
      "hetflag": " ",
      "sasa": 0.0,
      "atoms": [
        {
          "atom_index": 2917,
          "name": "N",
          "element": "N",
          "coord": [
            4.721700191497803,
            0.42730000615119934,
            -0.8342999815940857
          ]
        },
        {
          "atom_index": 2918,
          "name": "CA",
          "element": "C",
          "coord": [
            4.799200057983398,
            0.3840000033378601,
            -0.9514999985694885
          ]
        },
        {
          "atom_index": 2919,
          "name": "C",
          "element": "C",
          "coord": [
            4.753699779510498,
            0.45179998874664307,
            -1.080299973487854
          ]
        },
        {
          "atom_index": 2920,
          "name": "O",
          "element": "O",
          "coord": [
            4.636499881744385,
            0.4970000088214874,
            -1.0884000062942505
          ]
        },
        {
          "atom_index": 2921,
          "name": "CB",
          "element": "C",
          "coord": [
            4.773200035095215,
            0.23399999737739563,
            -0.9700000286102295
          ]
        },
        {
          "atom_index": 2922,
          "name": "CG",
          "element": "C",
          "coord": [
            4.671299934387207,
            0.19130000472068787,
            -0.8648999929428101
          ]
        },
        {
          "atom_index": 2923,
          "name": "CD",
          "element": "C",
          "coord": [
            4.64139986038208,
            0.3154999911785126,
            -0.7817000150680542
          ]
        }
      ]
    },
    {
      "id": "B:396",
      "chain": "B",
      "resseq": 396,
      "icode": "",
      "resname": "PRO",
      "hetflag": " ",
      "sasa": 0.0,
      "atoms": [
        {
          "atom_index": 2924,
          "name": "N",
          "element": "N",
          "coord": [
            4.843900203704834,
            0.4693000018596649,
            -1.1747000217437744
          ]
        },
        {
          "atom_index": 2925,
          "name": "CA",
          "element": "C",
          "coord": [
            4.811399936676025,
            0.5321999788284302,
            -1.3026000261306763
          ]
        },
        {
          "atom_index": 2926,
          "name": "C",
          "element": "C",
          "coord": [
            4.718999862670898,
            0.4447000026702881,
            -1.3859000205993652
          ]
        },
        {
          "atom_index": 2927,
          "name": "O",
          "element": "O",
          "coord": [
            4.744699954986572,
            0.32249999046325684,
            -1.4035999774932861
          ]
        },
        {
          "atom_index": 2928,
          "name": "CB",
          "element": "C",
          "coord": [
            4.941400051116943,
            0.5587999820709229,
            -1.378600001335144
          ]
        },
        {
          "atom_index": 2929,
          "name": "CG",
          "element": "C",
          "coord": [
            5.053500175476074,
            0.507099986076355,
            -1.2888000011444092
          ]
        },
        {
          "atom_index": 2930,
          "name": "CD",
          "element": "C",
          "coord": [
            4.988100051879883,
            0.44830000400543213,
            -1.1622999906539917
          ]
        }
      ]
    },
    {
      "id": "B:397",
      "chain": "B",
      "resseq": 397,
      "icode": "",
      "resname": "VAL",
      "hetflag": " ",
      "sasa": 0.0,
      "atoms": [
        {
          "atom_index": 2931,
          "name": "N",
          "element": "N",
          "coord": [
            4.605800151824951,
            0.5041000247001648,
            -1.4147000312805176
          ]
        },
        {
          "atom_index": 2932,
          "name": "CA",
          "element": "C",
          "coord": [
            4.492599964141846,
            0.44449999928474426,
            -1.485200047492981
          ]
        },
        {
          "atom_index": 2933,
          "name": "C",
          "element": "C",
          "coord": [
            4.488500118255615,
            0.4941999912261963,
            -1.6295000314712524
          ]
        },
        {
          "atom_index": 2934,
          "name": "O",
          "element": "O",
          "coord": [
            4.500699996948242,
            0.6168000102043152,
            -1.6536999940872192
          ]
        },
        {
          "atom_index": 2935,
          "name": "CB",
          "element": "C",
          "coord": [
            4.361000061035156,
            0.4821999967098236,
            -1.4112999439239502
          ]
        },
        {
          "atom_index": 2936,
          "name": "CG1",
          "element": "C",
          "coord": [
            4.2342000007629395,
            0.438400000333786,
            -1.4880000352859497
          ]
        },
        {
          "atom_index": 2937,
          "name": "CG2",
          "element": "C",
          "coord": [
            4.360199928283691,
            0.42989999055862427,
            -1.2662999629974365
          ]
        }
      ]
    },
    {
      "id": "B:398",
      "chain": "B",
      "resseq": 398,
      "icode": "",
      "resname": "LEU",
      "hetflag": " ",
      "sasa": 0.6130437850952148,
      "atoms": [
        {
          "atom_index": 2938,
          "name": "N",
          "element": "N",
          "coord": [
            4.4868998527526855,
            0.4032000005245209,
            -1.7223000526428223
          ]
        },
        {
          "atom_index": 2939,
          "name": "CA",
          "element": "C",
          "coord": [
            4.483500003814697,
            0.4399999976158142,
            -1.8639999628067017
          ]
        },
        {
          "atom_index": 2940,
          "name": "C",
          "element": "C",
          "coord": [
            4.350100040435791,
            0.5019999742507935,
            -1.8975000381469727
          ]
        },
        {
          "atom_index": 2941,
          "name": "O",
          "element": "O",
          "coord": [
            4.2444000244140625,
            0.43869999051094055,
            -1.8747999668121338
          ]
        },
        {
          "atom_index": 2942,
          "name": "CB",
          "element": "C",
          "coord": [
            4.495299816131592,
            0.3158000111579895,
            -1.9528000354766846
          ]
        },
        {
          "atom_index": 2943,
          "name": "CG",
          "element": "C",
          "coord": [
            4.497499942779541,
            0.3522999882698059,
            -2.101799964904785
          ]
        },
        {
          "atom_index": 2944,
          "name": "CD1",
          "element": "C",
          "coord": [
            4.624800205230713,
            0.4316999912261963,
            -2.1373000144958496
          ]
        },
        {
          "atom_index": 2945,
          "name": "CD2",
          "element": "C",
          "coord": [
            4.482900142669678,
            0.22709999978542328,
            -2.1898999214172363
          ]
        }
      ]
    },
    {
      "id": "B:399",
      "chain": "B",
      "resseq": 399,
      "icode": "",
      "resname": "ASP",
      "hetflag": " ",
      "sasa": 0.0,
      "atoms": [
        {
          "atom_index": 2946,
          "name": "N",
          "element": "N",
          "coord": [
            4.357900142669678,
            0.6226999759674072,
            -1.9438999891281128
          ]
        },
        {
          "atom_index": 2947,
          "name": "CA",
          "element": "C",
          "coord": [
            4.242199897766113,
            0.703000009059906,
            -1.9808000326156616
          ]
        },
        {
          "atom_index": 2948,
          "name": "C",
          "element": "C",
          "coord": [
            4.213600158691406,
            0.6947000026702881,
            -2.1301000118255615
          ]
        },
        {
          "atom_index": 2949,
          "name": "O",
          "element": "O",
          "coord": [
            4.28380012512207,
            0.6208999752998352,
            -2.2030999660491943
          ]
        },
        {
          "atom_index": 2950,
          "name": "CB",
          "element": "C",
          "coord": [
            4.274499893188477,
            0.8474000096321106,
            -1.942199945449829
          ]
        },
        {
          "atom_index": 2951,
          "name": "CG",
          "element": "C",
          "coord": [
            4.146299839019775,
            0.9283000230789185,
            -1.9424999952316284
          ]
        },
        {
          "atom_index": 2952,
          "name": "OD1",
          "element": "O",
          "coord": [
            4.036200046539307,
            0.867900013923645,
            -1.9347000122070312
          ]
        },
        {
          "atom_index": 2953,
          "name": "OD2",
          "element": "O",
          "coord": [
            4.152500152587891,
            1.0450999736785889,
            -1.8976000547409058
          ]
        }
      ]
    },
    {
      "id": "B:400",
      "chain": "B",
      "resseq": 400,
      "icode": "",
      "resname": "SER",
      "hetflag": " ",
      "sasa": 1.4503735303878784,
      "atoms": [
        {
          "atom_index": 2954,
          "name": "N",
          "element": "N",
          "coord": [
            4.105400085449219,
            0.7531999945640564,
            -2.1705000400543213
          ]
        },
        {
          "atom_index": 2955,
          "name": "CA",
          "element": "C",
          "coord": [
            4.057400226593018,
            0.7404000163078308,
            -2.3073999881744385
          ]
        },
        {
          "atom_index": 2956,
          "name": "C",
          "element": "C",
          "coord": [
            4.1529998779296875,
            0.796500027179718,
            -2.4130001068115234
          ]
        },
        {
          "atom_index": 2957,
          "name": "O",
          "element": "O",
          "coord": [
            4.160299777984619,
            0.7368999719619751,
            -2.5232999324798584
          ]
        },
        {
          "atom_index": 2958,
          "name": "CB",
          "element": "C",
          "coord": [
            3.9191999435424805,
            0.8073999881744385,
            -2.322499990463257
          ]
        },
        {
          "atom_index": 2959,
          "name": "OG",
          "element": "O",
          "coord": [
            3.8259999752044678,
            0.7578999996185303,
            -2.2246999740600586
          ]
        }
      ]
    },
    {
      "id": "B:401",
      "chain": "B",
      "resseq": 401,
      "icode": "",
      "resname": "ASP",
      "hetflag": " ",
      "sasa": 0.5044777393341064,
      "atoms": [
        {
          "atom_index": 2960,
          "name": "N",
          "element": "N",
          "coord": [
            4.22189998626709,
            0.9065999984741211,
            -2.3831000328063965
          ]
        },
        {
          "atom_index": 2961,
          "name": "CA",
          "element": "C",
          "coord": [
            4.315999984741211,
            0.973800003528595,
            -2.476099967956543
          ]
        },
        {
          "atom_index": 2962,
          "name": "C",
          "element": "C",
          "coord": [
            4.428299903869629,
            0.8840000033378601,
            -2.5243000984191895
          ]
        },
        {
          "atom_index": 2963,
          "name": "O",
          "element": "O",
          "coord": [
            4.519199848175049,
            0.9354000091552734,
            -2.5945000648498535
          ]
        },
        {
          "atom_index": 2964,
          "name": "CB",
          "element": "C",
          "coord": [
            4.399199962615967,
            1.0793999433517456,
            -2.404400110244751
          ]
        },
        {
          "atom_index": 2965,
          "name": "CG",
          "element": "C",
          "coord": [
            4.310800075531006,
            1.1886999607086182,
            -2.350100040435791
          ]
        },
        {
          "atom_index": 2966,
          "name": "OD1",
          "element": "O",
          "coord": [
            4.351799964904785,
            1.2515000104904175,
            -2.248699903488159
          ]
        },
        {
          "atom_index": 2967,
          "name": "OD2",
          "element": "O",
          "coord": [
            4.189599990844727,
            1.1913000345230103,
            -2.3821001052856445
          ]
        }
      ]
    },
    {
      "id": "B:402",
      "chain": "B",
      "resseq": 402,
      "icode": "",
      "resname": "GLY",
      "hetflag": " ",
      "sasa": 0.06453092396259308,
      "atoms": [
        {
          "atom_index": 2968,
          "name": "N",
          "element": "N",
          "coord": [
            4.441400051116943,
            0.7736999988555908,
            -2.454200029373169
          ]
        },
        {
          "atom_index": 2969,
          "name": "CA",
          "element": "C",
          "coord": [
            4.560500144958496,
            0.690500020980835,
            -2.4600000381469727
          ]
        },
        {
          "atom_index": 2970,
          "name": "C",
          "element": "C",
          "coord": [
            4.671199798583984,
            0.7562999725341797,
            -2.3798000812530518
          ]
        },
        {
          "atom_index": 2971,
          "name": "O",
          "element": "O",
          "coord": [
            4.789700031280518,
            0.7156000137329102,
            -2.3894999027252197
          ]
        }
      ]
    },
    {
      "id": "B:403",
      "chain": "B",
      "resseq": 403,
      "icode": "",
      "resname": "SER",
      "hetflag": " ",
      "sasa": 0.0,
      "atoms": [
        {
          "atom_index": 2972,
          "name": "N",
          "element": "N",
          "coord": [
            4.627200126647949,
            0.8453999757766724,
            -2.294800043106079
          ]
        },
        {
          "atom_index": 2973,
          "name": "CA",
          "element": "C",
          "coord": [
            4.71120023727417,
            0.9067000150680542,
            -2.1926000118255615
          ]
        },
        {
          "atom_index": 2974,
          "name": "C",
          "element": "C",
          "coord": [
            4.673399925231934,
            0.8515999913215637,
            -2.0557000637054443
          ]
        },
        {
          "atom_index": 2975,
          "name": "O",
          "element": "O",
          "coord": [
            4.578499794006348,
            0.7699999809265137,
            -2.048799991607666
          ]
        },
        {
          "atom_index": 2976,
          "name": "CB",
          "element": "C",
          "coord": [
            4.679900169372559,
            1.0556000471115112,
            -2.1879000663757324
          ]
        },
        {
          "atom_index": 2977,
          "name": "OG",
          "element": "O",
          "coord": [
            4.547299861907959,
            1.0679999589920044,
            -2.1364998817443848
          ]
        }
      ]
    },
    {
      "id": "B:404",
      "chain": "B",
      "resseq": 404,
      "icode": "",
      "resname": "PHE",
      "hetflag": " ",
      "sasa": 0.0,
      "atoms": [
        {
          "atom_index": 2978,
          "name": "N",
          "element": "N",
          "coord": [
            4.736800193786621,
            0.8991000056266785,
            -1.9499000310897827
          ]
        },
        {
          "atom_index": 2979,
          "name": "CA",
          "element": "C",
          "coord": [
            4.707799911499023,
            0.8529999852180481,
            -1.812999963760376
          ]
        },
        {
          "atom_index": 2980,
          "name": "C",
          "element": "C",
          "coord": [
            4.640200138092041,
            0.9552000164985657,
            -1.722000002861023
          ]
        },
        {
          "atom_index": 2981,
          "name": "O",
          "element": "O",
          "coord": [
            4.673900127410889,
            1.075700044631958,
            -1.7267999649047852
          ]
        },
        {
          "atom_index": 2982,
          "name": "CB",
          "element": "C",
          "coord": [
            4.835700035095215,
            0.8033000230789185,
            -1.7430000305175781
          ]
        },
        {
          "atom_index": 2983,
          "name": "CG",
          "element": "C",
          "coord": [
            4.880199909210205,
            0.6693000197410583,
            -1.80239999294281
          ]
        },
        {
          "atom_index": 2984,
          "name": "CD1",
          "element": "C",
          "coord": [
            4.837699890136719,
            0.5521000027656555,
            -1.7454999685287476
          ]
        },
        {
          "atom_index": 2985,
          "name": "CD2",
          "element": "C",
          "coord": [
            4.959099769592285,
            0.6665999889373779,
            -1.9149999618530273
          ]
        },
        {
          "atom_index": 2986,
          "name": "CE1",
          "element": "C",
          "coord": [
            4.872499942779541,
            0.4309000074863434,
            -1.8028000593185425
          ]
        },
        {
          "atom_index": 2987,
          "name": "CE2",
          "element": "C",
          "coord": [
            4.995500087738037,
            0.5461000204086304,
            -1.9730000495910645
          ]
        },
        {
          "atom_index": 2988,
          "name": "CZ",
          "element": "C",
          "coord": [
            4.951600074768066,
            0.4277999997138977,
            -1.9170000553131104
          ]
        }
      ]
    },
    {
      "id": "B:405",
      "chain": "B",
      "resseq": 405,
      "icode": "",
      "resname": "PHE",
      "hetflag": " ",
      "sasa": 0.0,
      "atoms": [
        {
          "atom_index": 2989,
          "name": "N",
          "element": "N",
          "coord": [
            4.5782999992370605,
            0.9024999737739563,
            -1.6188000440597534
          ]
        },
        {
          "atom_index": 2990,
          "name": "CA",
          "element": "C",
          "coord": [
            4.547999858856201,
            0.9785000085830688,
            -1.4988000392913818
          ]
        },
        {
          "atom_index": 2991,
          "name": "C",
          "element": "C",
          "coord": [
            4.584199905395508,
            0.9039000272750854,
            -1.3707000017166138
          ]
        },
        {
          "atom_index": 2992,
          "name": "O",
          "element": "O",
          "coord": [
            4.597700119018555,
            0.7792999744415283,
            -1.3711999654769897
          ]
        },
        {
          "atom_index": 2993,
          "name": "CB",
          "element": "C",
          "coord": [
            4.404099941253662,
            1.0354000329971313,
            -1.4961999654769897
          ]
        },
        {
          "atom_index": 2994,
          "name": "CG",
          "element": "C",
          "coord": [
            4.289700031280518,
            0.9322999715805054,
            -1.478600025177002
          ]
        },
        {
          "atom_index": 2995,
          "name": "CD1",
          "element": "C",
          "coord": [
            4.244900226593018,
            0.8981000185012817,
            -1.3529000282287598
          ]
        },
        {
          "atom_index": 2996,
          "name": "CD2",
          "element": "C",
          "coord": [
            4.228799819946289,
            0.8770999908447266,
            -1.5887999534606934
          ]
        },
        {
          "atom_index": 2997,
          "name": "CE1",
          "element": "C",
          "coord": [
            4.142000198364258,
            0.8064000010490417,
            -1.337499976158142
          ]
        },
        {
          "atom_index": 2998,
          "name": "CE2",
          "element": "C",
          "coord": [
            4.126100063323975,
            0.7850000262260437,
            -1.5741000175476074
          ]
        },
        {
          "atom_index": 2999,
          "name": "CZ",
          "element": "C",
          "coord": [
            4.081900119781494,
            0.7501999735832214,
            -1.4483000040054321
          ]
        }
      ]
    },
    {
      "id": "B:406",
      "chain": "B",
      "resseq": 406,
      "icode": "",
      "resname": "LEU",
      "hetflag": " ",
      "sasa": 0.0,
      "atoms": [
        {
          "atom_index": 3000,
          "name": "N",
          "element": "N",
          "coord": [
            4.589900016784668,
            0.9793000221252441,
            -1.2647000551223755
          ]
        },
        {
          "atom_index": 3001,
          "name": "CA",
          "element": "C",
          "coord": [
            4.595099925994873,
            0.9352999925613403,
            -1.1259000301361084
          ]
        },
        {
          "atom_index": 3002,
          "name": "C",
          "element": "C",
          "coord": [
            4.547999858856201,
            1.0458999872207642,
            -1.0336999893188477
          ]
        },
        {
          "atom_index": 3003,
          "name": "O",
          "element": "O",
          "coord": [
            4.572199821472168,
            1.1658999919891357,
            -1.0618000030517578
          ]
        },
        {
          "atom_index": 3004,
          "name": "CB",
          "element": "C",
          "coord": [
            4.732600212097168,
            0.8812999725341797,
            -1.0836000442504883
          ]
        },
        {
          "atom_index": 3005,
          "name": "CG",
          "element": "C",
          "coord": [
            4.85290002822876,
            0.977400004863739,
            -1.0892000198364258
          ]
        },
        {
          "atom_index": 3006,
          "name": "CD1",
          "element": "C",
          "coord": [
            4.858799934387207,
            1.0777000188827515,
            -0.9732000231742859
          ]
        },
        {
          "atom_index": 3007,
          "name": "CD2",
          "element": "C",
          "coord": [
            4.981200218200684,
            0.8942999839782715,
            -1.0855000019073486
          ]
        }
      ]
    },
    {
      "id": "B:407",
      "chain": "B",
      "resseq": 407,
      "icode": "",
      "resname": "TYR",
      "hetflag": " ",
      "sasa": 0.0,
      "atoms": [
        {
          "atom_index": 3008,
          "name": "N",
          "element": "N",
          "coord": [
            4.486299991607666,
            1.0084999799728394,
            -0.9261000156402588
          ]
        },
        {
          "atom_index": 3009,
          "name": "CA",
          "element": "C",
          "coord": [
            4.452199935913086,
            1.107100009918213,
            -0.8241999745368958
          ]
        },
        {
          "atom_index": 3010,
          "name": "C",
          "element": "C",
          "coord": [
            4.534599781036377,
            1.0799000263214111,
            -0.6992999911308289
          ]
        },
        {
          "atom_index": 3011,
          "name": "O",
          "element": "O",
          "coord": [
            4.571199893951416,
            0.9625999927520752,
            -0.6736000180244446
          ]
        },
        {
          "atom_index": 3012,
          "name": "CB",
          "element": "C",
          "coord": [
            4.304200172424316,
            1.1022000312805176,
            -0.7858999967575073
          ]
        },
        {
          "atom_index": 3013,
          "name": "CG",
          "element": "C",
          "coord": [
            4.201099872589111,
            1.1563999652862549,
            -0.8871999979019165
          ]
        },
        {
          "atom_index": 3014,
          "name": "CD1",
          "element": "C",
          "coord": [
            4.156000137329102,
            1.0751999616622925,
            -0.9886999726295471
          ]
        },
        {
          "atom_index": 3015,
          "name": "CD2",
          "element": "C",
          "coord": [
            4.140100002288818,
            1.2781000137329102,
            -0.8644999861717224
          ]
        },
        {
          "atom_index": 3016,
          "name": "CE1",
          "element": "C",
          "coord": [
            4.050600051879883,
            1.1150000095367432,
            -1.0693999528884888
          ]
        },
        {
          "atom_index": 3017,
          "name": "CE2",
          "element": "C",
          "coord": [
            4.0346999168396,
            1.3193000555038452,
            -0.9445000290870667
          ]
        },
        {
          "atom_index": 3018,
          "name": "CZ",
          "element": "C",
          "coord": [
            3.990000009536743,
            1.2364000082015991,
            -1.0464999675750732
          ]
        },
        {
          "atom_index": 3019,
          "name": "OH",
          "element": "O",
          "coord": [
            3.879699945449829,
            1.2759000062942505,
            -1.1288000345230103
          ]
        }
      ]
    },
    {
      "id": "B:408",
      "chain": "B",
      "resseq": 408,
      "icode": "",
      "resname": "SER",
      "hetflag": " ",
      "sasa": 0.0,
      "atoms": [
        {
          "atom_index": 3020,
          "name": "N",
          "element": "N",
          "coord": [
            4.565899848937988,
            1.1858999729156494,
            -0.6276000142097473
          ]
        },
        {
          "atom_index": 3021,
          "name": "CA",
          "element": "C",
          "coord": [
            4.636600017547607,
            1.1757999658584595,
            -0.5001000165939331
          ]
        },
        {
          "atom_index": 3022,
          "name": "C",
          "element": "C",
          "coord": [
            4.561699867248535,
            1.2497999668121338,
            -0.391400009393692
          ]
        },
        {
          "atom_index": 3023,
          "name": "O",
          "element": "O",
          "coord": [
            4.526800155639648,
            1.3681000471115112,
            -0.41290000081062317
          ]
        },
        {
          "atom_index": 3024,
          "name": "CB",
          "element": "C",
          "coord": [
            4.776400089263916,
            1.2372000217437744,
            -0.5059000253677368
          ]
        },
        {
          "atom_index": 3025,
          "name": "OG",
          "element": "O",
          "coord": [
            4.840199947357178,
            1.2137000560760498,
            -0.37950000166893005
          ]
        }
      ]
    },
    {
      "id": "B:409",
      "chain": "B",
      "resseq": 409,
      "icode": "",
      "resname": "LYS",
      "hetflag": " ",
      "sasa": 0.0,
      "atoms": [
        {
          "atom_index": 3026,
          "name": "N",
          "element": "N",
          "coord": [
            4.532700061798096,
            1.1792999505996704,
            -0.28529998660087585
          ]
        },
        {
          "atom_index": 3027,
          "name": "CA",
          "element": "C",
          "coord": [
            4.451099872589111,
            1.226099967956543,
            -0.17339999973773956
          ]
        },
        {
          "atom_index": 3028,
          "name": "C",
          "element": "C",
          "coord": [
            4.530900001525879,
            1.2448999881744385,
            -0.044599998742341995
          ]
        },
        {
          "atom_index": 3029,
          "name": "O",
          "element": "O",
          "coord": [
            4.572299957275391,
            1.1440999507904053,
            0.018300000578165054
          ]
        },
        {
          "atom_index": 3030,
          "name": "CB",
          "element": "C",
          "coord": [
            4.3414998054504395,
            1.1207000017166138,
            -0.15029999613761902
          ]
        },
        {
          "atom_index": 3031,
          "name": "CG",
          "element": "C",
          "coord": [
            4.231200218200684,
            1.1675000190734863,
            -0.053700000047683716
          ]
        },
        {
          "atom_index": 3032,
          "name": "CD",
          "element": "C",
          "coord": [
            4.125800132751465,
            1.05649995803833,
            -0.032499998807907104
          ]
        },
        {
          "atom_index": 3033,
          "name": "CE",
          "element": "C",
          "coord": [
            4.125,
            1.0019999742507935,
            0.11249999701976776
          ]
        },
        {
          "atom_index": 3034,
          "name": "NZ",
          "element": "N",
          "coord": [
            4.253399848937988,
            0.940500020980835,
            0.15039999783039093
          ]
        }
      ]
    },
    {
      "id": "B:410",
      "chain": "B",
      "resseq": 410,
      "icode": "",
      "resname": "LEU",
      "hetflag": " ",
      "sasa": 0.0,
      "atoms": [
        {
          "atom_index": 3035,
          "name": "N",
          "element": "N",
          "coord": [
            4.541600227355957,
            1.3702000379562378,
            -0.0024999999441206455
          ]
        },
        {
          "atom_index": 3036,
          "name": "CA",
          "element": "C",
          "coord": [
            4.602200031280518,
            1.40910005569458,
            0.12549999356269836
          ]
        },
        {
          "atom_index": 3037,
          "name": "C",
          "element": "C",
          "coord": [
            4.494500160217285,
            1.4354000091552734,
            0.23010000586509705
          ]
        },
        {
          "atom_index": 3038,
          "name": "O",
          "element": "O",
          "coord": [
            4.3993000984191895,
            1.511299967765808,
            0.19930000603199005
          ]
        },
        {
          "atom_index": 3039,
          "name": "CB",
          "element": "C",
          "coord": [
            4.678400039672852,
            1.5418000221252441,
            0.10899999737739563
          ]
        },
        {
          "atom_index": 3040,
          "name": "CG",
          "element": "C",
          "coord": [
            4.751100063323975,
            1.5880000591278076,
            0.23680000007152557
          ]
        },
        {
          "atom_index": 3041,
          "name": "CD1",
          "element": "C",
          "coord": [
            4.875999927520752,
            1.5032999515533447,
            0.2660999894142151
          ]
        },
        {
          "atom_index": 3042,
          "name": "CD2",
          "element": "C",
          "coord": [
            4.7866997718811035,
            1.7364000082015991,
            0.2298000007867813
          ]
        }
      ]
    },
    {
      "id": "B:411",
      "chain": "B",
      "resseq": 411,
      "icode": "",
      "resname": "THR",
      "hetflag": " ",
      "sasa": 0.0,
      "atoms": [
        {
          "atom_index": 3043,
          "name": "N",
          "element": "N",
          "coord": [
            4.509900093078613,
            1.3756999969482422,
            0.3483000099658966
          ]
        },
        {
          "atom_index": 3044,
          "name": "CA",
          "element": "C",
          "coord": [
            4.415500164031982,
            1.3890000581741333,
            0.4603999853134155
          ]
        },
        {
          "atom_index": 3045,
          "name": "C",
          "element": "C",
          "coord": [
            4.471099853515625,
            1.4752999544143677,
            0.5734999775886536
          ]
        },
        {
          "atom_index": 3046,
          "name": "O",
          "element": "O",
          "coord": [
            4.56850004196167,
            1.4352999925613403,
            0.641700029373169
          ]
        },
        {
          "atom_index": 3047,
          "name": "CB",
          "element": "C",
          "coord": [
            4.376999855041504,
            1.248900055885315,
            0.5138999819755554
          ]
        },
        {
          "atom_index": 3048,
          "name": "CG2",
          "element": "C",
          "coord": [
            4.263299942016602,
            1.2537000179290771,
            0.6176999807357788
          ]
        },
        {
          "atom_index": 3049,
          "name": "OG1",
          "element": "O",
          "coord": [
            4.335100173950195,
            1.1648000478744507,
            0.40619999170303345
          ]
        }
      ]
    },
    {
      "id": "B:412",
      "chain": "B",
      "resseq": 412,
      "icode": "",
      "resname": "VAL",
      "hetflag": " ",
      "sasa": 0.0,
      "atoms": [
        {
          "atom_index": 3050,
          "name": "N",
          "element": "N",
          "coord": [
            4.412300109863281,
            1.5895999670028687,
            0.5975000262260437
          ]
        },
        {
          "atom_index": 3051,
          "name": "CA",
          "element": "C",
          "coord": [
            4.45389986038208,
            1.669100046157837,
            0.713699996471405
          ]
        },
        {
          "atom_index": 3052,
          "name": "C",
          "element": "C",
          "coord": [
            4.33650016784668,
            1.6990000009536743,
            0.8058000206947327
          ]
        },
        {
          "atom_index": 3053,
          "name": "O",
          "element": "O",
          "coord": [
            4.219099998474121,
            1.6848000288009644,
            0.7623000144958496
          ]
        },
        {
          "atom_index": 3054,
          "name": "CB",
          "element": "C",
          "coord": [
            4.523399829864502,
            1.801900029182434,
            0.6753000020980835
          ]
        },
        {
          "atom_index": 3055,
          "name": "CG1",
          "element": "C",
          "coord": [
            4.640200138092041,
            1.7821999788284302,
            0.5777999758720398
          ]
        },
        {
          "atom_index": 3056,
          "name": "CG2",
          "element": "C",
          "coord": [
            4.427299976348877,
            1.910599946975708,
            0.6244999766349792
          ]
        }
      ]
    },
    {
      "id": "B:413",
      "chain": "B",
      "resseq": 413,
      "icode": "",
      "resname": "ASP",
      "hetflag": " ",
      "sasa": 0.9803680181503296,
      "atoms": [
        {
          "atom_index": 3057,
          "name": "N",
          "element": "N",
          "coord": [
            4.370299816131592,
            1.750499963760376,
            0.9240000247955322
          ]
        },
        {
          "atom_index": 3058,
          "name": "CA",
          "element": "C",
          "coord": [
            4.275899887084961,
            1.8041000366210938,
            1.023300051689148
          ]
        },
        {
          "atom_index": 3059,
          "name": "C",
          "element": "C",
          "coord": [
            4.197400093078613,
            1.9239000082015991,
            0.9728999733924866
          ]
        },
        {
          "atom_index": 3060,
          "name": "O",
          "element": "O",
          "coord": [
            4.2596001625061035,
            2.0230000019073486,
            0.9269000291824341
          ]
        },
        {
          "atom_index": 3061,
          "name": "CB",
          "element": "C",
          "coord": [
            4.352099895477295,
            1.8519999980926514,
            1.1468000411987305
          ]
        },
        {
          "atom_index": 3062,
          "name": "CG",
          "element": "C",
          "coord": [
            4.412899971008301,
            1.7301000356674194,
            1.212499976158142
          ]
        },
        {
          "atom_index": 3063,
          "name": "OD1",
          "element": "O",
          "coord": [
            4.523399829864502,
            1.6891000270843506,
            1.1684999465942383
          ]
        },
        {
          "atom_index": 3064,
          "name": "OD2",
          "element": "O",
          "coord": [
            4.333399772644043,
            1.646399974822998,
            1.2620999813079834
          ]
        }
      ]
    },
    {
      "id": "B:414",
      "chain": "B",
      "resseq": 414,
      "icode": "",
      "resname": "LYS",
      "hetflag": " ",
      "sasa": 1.392682433128357,
      "atoms": [
        {
          "atom_index": 3065,
          "name": "N",
          "element": "N",
          "coord": [
            4.066800117492676,
            1.913699984550476,
            0.9902999997138977
          ]
        },
        {
          "atom_index": 3066,
          "name": "CA",
          "element": "C",
          "coord": [
            3.969899892807007,
            2.0195000171661377,
            0.9571999907493591
          ]
        },
        {
          "atom_index": 3067,
          "name": "C",
          "element": "C",
          "coord": [
            4.0157999992370605,
            2.1535000801086426,
            1.0121999979019165
          ]
        },
        {
          "atom_index": 3068,
          "name": "O",
          "element": "O",
          "coord": [
            4.002699851989746,
            2.256500005722046,
            0.942300021648407
          ]
        },
        {
          "atom_index": 3069,
          "name": "CB",
          "element": "C",
          "coord": [
            3.830199956893921,
            1.9882999658584595,
            1.0159000158309937
          ]
        },
        {
          "atom_index": 3070,
          "name": "CG",
          "element": "C",
          "coord": [
            3.729599952697754,
            2.104099988937378,
            0.9952999949455261
          ]
        },
        {
          "atom_index": 3071,
          "name": "CD",
          "element": "C",
          "coord": [
            3.5922999382019043,
            2.0796000957489014,
            1.0612000226974487
          ]
        },
        {
          "atom_index": 3072,
          "name": "CE",
          "element": "C",
          "coord": [
            3.4955999851226807,
            2.196899890899658,
            1.0371999740600586
          ]
        },
        {
          "atom_index": 3073,
          "name": "NZ",
          "element": "N",
          "coord": [
            3.363100051879883,
            2.163599967956543,
            1.0906000137329102
          ]
        }
      ]
    },
    {
      "id": "B:415",
      "chain": "B",
      "resseq": 415,
      "icode": "",
      "resname": "SER",
      "hetflag": " ",
      "sasa": 0.9657570719718933,
      "atoms": [
        {
          "atom_index": 3074,
          "name": "N",
          "element": "N",
          "coord": [
            4.084099769592285,
            2.146699905395508,
            1.1233999729156494
          ]
        },
        {
          "atom_index": 3075,
          "name": "CA",
          "element": "C",
          "coord": [
            4.144999980926514,
            2.2632999420166016,
            1.1865999698638916
          ]
        },
        {
          "atom_index": 3076,
          "name": "C",
          "element": "C",
          "coord": [
            4.253600120544434,
            2.3301000595092773,
            1.1028000116348267
          ]
        },
        {
          "atom_index": 3077,
          "name": "O",
          "element": "O",
          "coord": [
            4.248899936676025,
            2.4544999599456787,
            1.0870000123977661
          ]
        },
        {
          "atom_index": 3078,
          "name": "CB",
          "element": "C",
          "coord": [
            4.203700065612793,
            2.224100112915039,
            1.3229000568389893
          ]
        },
        {
          "atom_index": 3079,
          "name": "OG",
          "element": "O",
          "coord": [
            4.306399822235107,
            2.1259000301361084,
            1.3055000305175781
          ]
        }
      ]
    },
    {
      "id": "B:416",
      "chain": "B",
      "resseq": 416,
      "icode": "",
      "resname": "ARG",
      "hetflag": " ",
      "sasa": 0.0,
      "atoms": [
        {
          "atom_index": 3080,
          "name": "N",
          "element": "N",
          "coord": [
            4.3531999588012695,
            2.252500057220459,
            1.061900019645691
          ]
        },
        {
          "atom_index": 3081,
          "name": "CA",
          "element": "C",
          "coord": [
            4.470699787139893,
            2.3027000427246094,
            0.9890999794006348
          ]
        },
        {
          "atom_index": 3082,
          "name": "C",
          "element": "C",
          "coord": [
            4.4319000244140625,
            2.3691000938415527,
            0.858299970626831
          ]
        },
        {
          "atom_index": 3083,
          "name": "O",
          "element": "O",
          "coord": [
            4.474800109863281,
            2.4839999675750732,
            0.8309999704360962
          ]
        },
        {
          "atom_index": 3084,
          "name": "CB",
          "element": "C",
          "coord": [
            4.56790018081665,
            2.189300060272217,
            0.9559000134468079
          ]
        },
        {
          "atom_index": 3085,
          "name": "CG",
          "element": "C",
          "coord": [
            4.625699996948242,
            2.127500057220459,
            1.083299994468689
          ]
        },
        {
          "atom_index": 3086,
          "name": "CD",
          "element": "C",
          "coord": [
            4.742300033569336,
            2.0325000286102295,
            1.0509999990463257
          ]
        },
        {
          "atom_index": 3087,
          "name": "NE",
          "element": "N",
          "coord": [
            4.845900058746338,
            2.103300094604492,
            0.9728999733924866
          ]
        },
        {
          "atom_index": 3088,
          "name": "CZ",
          "element": "C",
          "coord": [
            4.910299777984619,
            2.051800012588501,
            0.8683000206947327
          ]
        },
        {
          "atom_index": 3089,
          "name": "NH1",
          "element": "N",
          "coord": [
            4.8867998123168945,
            1.9270000457763672,
            0.8317000269889832
          ]
        },
        {
          "atom_index": 3090,
          "name": "NH2",
          "element": "N",
          "coord": [
            5.000699996948242,
            2.122999906539917,
            0.8025000095367432
          ]
        }
      ]
    },
    {
      "id": "B:417",
      "chain": "B",
      "resseq": 417,
      "icode": "",
      "resname": "TRP",
      "hetflag": " ",
      "sasa": 0.0,
      "atoms": [
        {
          "atom_index": 3091,
          "name": "N",
          "element": "N",
          "coord": [
            4.341899871826172,
            2.302299976348877,
            0.7907000184059143
          ]
        },
        {
          "atom_index": 3092,
          "name": "CA",
          "element": "C",
          "coord": [
            4.276100158691406,
            2.352299928665161,
            0.670199990272522
          ]
        },
        {
          "atom_index": 3093,
          "name": "C",
          "element": "C",
          "coord": [
            4.208499908447266,
            2.4856998920440674,
            0.6987000107765198
          ]
        },
        {
          "atom_index": 3094,
          "name": "O",
          "element": "O",
          "coord": [
            4.23199987411499,
            2.585599899291992,
            0.6262999773025513
          ]
        },
        {
          "atom_index": 3095,
          "name": "CB",
          "element": "C",
          "coord": [
            4.171599864959717,
            2.2479000091552734,
            0.6236000061035156
          ]
        },
        {
          "atom_index": 3096,
          "name": "CG",
          "element": "C",
          "coord": [
            4.084799766540527,
            2.296299934387207,
            0.5062999725341797
          ]
        },
        {
          "atom_index": 3097,
          "name": "CD1",
          "element": "C",
          "coord": [
            3.952899932861328,
            2.321899890899658,
            0.5049999952316284
          ]
        },
        {
          "atom_index": 3098,
          "name": "CD2",
          "element": "C",
          "coord": [
            4.1280999183654785,
            2.3239998817443848,
            0.37560001015663147
          ]
        },
        {
          "atom_index": 3099,
          "name": "CE2",
          "element": "C",
          "coord": [
            4.0167999267578125,
            2.3694000244140625,
            0.30300000309944153
          ]
        },
        {
          "atom_index": 3100,
          "name": "CE3",
          "element": "C",
          "coord": [
            4.253499984741211,
            2.314199924468994,
            0.31779998540878296
          ]
        },
        {
          "atom_index": 3101,
          "name": "NE1",
          "element": "N",
          "coord": [
            3.9138998985290527,
            2.3675999641418457,
            0.3779999911785126
          ]
        },
        {
          "atom_index": 3102,
          "name": "CZ2",
          "element": "C",
          "coord": [
            4.024700164794922,
            2.4072999954223633,
            0.17000000178813934
          ]
        },
        {
          "atom_index": 3103,
          "name": "CZ3",
          "element": "C",
          "coord": [
            4.261300086975098,
            2.351900100708008,
            0.18369999527931213
          ]
        },
        {
          "atom_index": 3104,
          "name": "CH2",
          "element": "C",
          "coord": [
            4.1504998207092285,
            2.396199941635132,
            0.11209999769926071
          ]
        }
      ]
    },
    {
      "id": "B:418",
      "chain": "B",
      "resseq": 418,
      "icode": "",
      "resname": "GLN",
      "hetflag": " ",
      "sasa": 2.114696741104126,
      "atoms": [
        {
          "atom_index": 3105,
          "name": "N",
          "element": "N",
          "coord": [
            4.1392998695373535,
            2.4895999431610107,
            0.8100000023841858
          ]
        },
        {
          "atom_index": 3106,
          "name": "CA",
          "element": "C",
          "coord": [
            4.0655999183654785,
            2.6092000007629395,
            0.8489000201225281
          ]
        },
        {
          "atom_index": 3107,
          "name": "C",
          "element": "C",
          "coord": [
            4.149099826812744,
            2.724400043487549,
            0.9002000093460083
          ]
        },
        {
          "atom_index": 3108,
          "name": "O",
          "element": "O",
          "coord": [
            4.114699840545654,
            2.841200113296509,
            0.8708000183105469
          ]
        },
        {
          "atom_index": 3109,
          "name": "CB",
          "element": "C",
          "coord": [
            3.950700044631958,
            2.580399990081787,
            0.9452999830245972
          ]
        },
        {
          "atom_index": 3110,
          "name": "CG",
          "element": "C",
          "coord": [
            3.838599920272827,
            2.50600004196167,
            0.8716999888420105
          ]
        },
        {
          "atom_index": 3111,
          "name": "CD",
          "element": "C",
          "coord": [
            3.7279000282287598,
            2.4832000732421875,
            0.9725000262260437
          ]
        },
        {
          "atom_index": 3112,
          "name": "NE2",
          "element": "N",
          "coord": [
            3.773400068283081,
            2.463099956512451,
            1.0951000452041626
          ]
        },
        {
          "atom_index": 3113,
          "name": "OE1",
          "element": "O",
          "coord": [
            3.6142001152038574,
            2.530400037765503,
            0.9462000131607056
          ]
        }
      ]
    },
    {
      "id": "B:419",
      "chain": "B",
      "resseq": 419,
      "icode": "",
      "resname": "GLN",
      "hetflag": " ",
      "sasa": 7.53828239440918,
      "atoms": [
        {
          "atom_index": 3114,
          "name": "N",
          "element": "N",
          "coord": [
            4.260300159454346,
            2.6942999362945557,
            0.9620000123977661
          ]
        },
        {
          "atom_index": 3115,
          "name": "CA",
          "element": "C",
          "coord": [
            4.348599910736084,
            2.801800012588501,
            1.0039000511169434
          ]
        },
        {
          "atom_index": 3116,
          "name": "C",
          "element": "C",
          "coord": [
            4.4054999351501465,
            2.8754000663757324,
            0.8838000297546387
          ]
        },
        {
          "atom_index": 3117,
          "name": "O",
          "element": "O",
          "coord": [
            4.440199851989746,
            2.995699882507324,
            0.8948000073432922
          ]
        },
        {
          "atom_index": 3118,
          "name": "CB",
          "element": "C",
          "coord": [
            4.464600086212158,
            2.746999979019165,
            1.086899995803833
          ]
        },
        {
          "atom_index": 3119,
          "name": "CG",
          "element": "C",
          "coord": [
            4.416500091552734,
            2.6868999004364014,
            1.219499945640564
          ]
        },
        {
          "atom_index": 3120,
          "name": "CD",
          "element": "C",
          "coord": [
            4.540200233459473,
            2.6373000144958496,
            1.2929999828338623
          ]
        },
        {
          "atom_index": 3121,
          "name": "NE2",
          "element": "N",
          "coord": [
            4.6545000076293945,
            2.6868999004364014,
            1.246399998664856
          ]
        },
        {
          "atom_index": 3122,
          "name": "OE1",
          "element": "O",
          "coord": [
            4.529900074005127,
            2.5360000133514404,
            1.3675999641418457
          ]
        }
      ]
    },
    {
      "id": "B:420",
      "chain": "B",
      "resseq": 420,
      "icode": "",
      "resname": "GLY",
      "hetflag": " ",
      "sasa": 0.4098881483078003,
      "atoms": [
        {
          "atom_index": 3123,
          "name": "N",
          "element": "N",
          "coord": [
            4.3927998542785645,
            2.8122000694274902,
            0.7699000239372253
          ]
        },
        {
          "atom_index": 3124,
          "name": "CA",
          "element": "C",
          "coord": [
            4.430799961090088,
            2.876199960708618,
            0.6437000036239624
          ]
        },
        {
          "atom_index": 3125,
          "name": "C",
          "element": "C",
          "coord": [
            4.577899932861328,
            2.852400064468384,
            0.6118000149726868
          ]
        },
        {
          "atom_index": 3126,
          "name": "O",
          "element": "O",
          "coord": [
            4.658400058746338,
            2.9488000869750977,
            0.607200026512146
          ]
        }
      ]
    },
    {
      "id": "B:421",
      "chain": "B",
      "resseq": 421,
      "icode": "",
      "resname": "ASN",
      "hetflag": " ",
      "sasa": 0.0,
      "atoms": [
        {
          "atom_index": 3127,
          "name": "N",
          "element": "N",
          "coord": [
            4.610000133514404,
            2.725600004196167,
            0.597000002861023
          ]
        },
        {
          "atom_index": 3128,
          "name": "CA",
          "element": "C",
          "coord": [
            4.74429988861084,
            2.6751999855041504,
            0.5654000043869019
          ]
        },
        {
          "atom_index": 3129,
          "name": "C",
          "element": "C",
          "coord": [
            4.750699996948242,
            2.6375999450683594,
            0.4180999994277954
          ]
        },
        {
          "atom_index": 3130,
          "name": "O",
          "element": "O",
          "coord": [
            4.643599987030029,
            2.6273000240325928,
            0.3529999852180481
          ]
        },
        {
          "atom_index": 3131,
          "name": "CB",
          "element": "C",
          "coord": [
            4.781099796295166,
            2.551800012588501,
            0.6516000032424927
          ]
        },
        {
          "atom_index": 3132,
          "name": "CG",
          "element": "C",
          "coord": [
            4.8094000816345215,
            2.5938000679016113,
            0.795799970626831
          ]
        },
        {
          "atom_index": 3133,
          "name": "ND2",
          "element": "N",
          "coord": [
            4.71019983291626,
            2.6542000770568848,
            0.8579000234603882
          ]
        },
        {
          "atom_index": 3134,
          "name": "OD1",
          "element": "O",
          "coord": [
            4.928400039672852,
            2.6029000282287598,
            0.8343999981880188
          ]
        }
      ]
    },
    {
      "id": "B:422",
      "chain": "B",
      "resseq": 422,
      "icode": "",
      "resname": "VAL",
      "hetflag": " ",
      "sasa": 0.935698390007019,
      "atoms": [
        {
          "atom_index": 3135,
          "name": "N",
          "element": "N",
          "coord": [
            4.869999885559082,
            2.6382999420166016,
            0.3637000024318695
          ]
        },
        {
          "atom_index": 3136,
          "name": "CA",
          "element": "C",
          "coord": [
            4.888599872589111,
            2.623500108718872,
            0.21950000524520874
          ]
        },
        {
          "atom_index": 3137,
          "name": "C",
          "element": "C",
          "coord": [
            4.957499980926514,
            2.4932000637054443,
            0.18150000274181366
          ]
        },
        {
          "atom_index": 3138,
          "name": "O",
          "element": "O",
          "coord": [
            5.081600189208984,
            2.4828999042510986,
            0.1956000030040741
          ]
        },
        {
          "atom_index": 3139,
          "name": "CB",
          "element": "C",
          "coord": [
            4.968900203704834,
            2.7428998947143555,
            0.164000004529953
          ]
        },
        {
          "atom_index": 3140,
          "name": "CG1",
          "element": "C",
          "coord": [
            4.98360013961792,
            2.738100051879883,
            0.010400000028312206
          ]
        },
        {
          "atom_index": 3141,
          "name": "CG2",
          "element": "C",
          "coord": [
            4.911900043487549,
            2.878200054168701,
            0.21050000190734863
          ]
        }
      ]
    },
    {
      "id": "B:423",
      "chain": "B",
      "resseq": 423,
      "icode": "",
      "resname": "PHE",
      "hetflag": " ",
      "sasa": 0.0,
      "atoms": [
        {
          "atom_index": 3142,
          "name": "N",
          "element": "N",
          "coord": [
            4.87939977645874,
            2.3973000049591064,
            0.13420000672340393
          ]
        },
        {
          "atom_index": 3143,
          "name": "CA",
          "element": "C",
          "coord": [
            4.926799774169922,
            2.2632999420166016,
            0.0917000025510788
          ]
        },
        {
          "atom_index": 3144,
          "name": "C",
          "element": "C",
          "coord": [
            4.966599941253662,
            2.26200008392334,
            -0.05469999834895134
          ]
        },
        {
          "atom_index": 3145,
          "name": "O",
          "element": "O",
          "coord": [
            4.910699844360352,
            2.3415000438690186,
            -0.13500000536441803
          ]
        },
        {
          "atom_index": 3146,
          "name": "CB",
          "element": "C",
          "coord": [
            4.822800159454346,
            2.150599956512451,
            0.1160999983549118
          ]
        },
        {
          "atom_index": 3147,
          "name": "CG",
          "element": "C",
          "coord": [
            4.781700134277344,
            2.143399953842163,
            0.26429998874664307
          ]
        },
        {
          "atom_index": 3148,
          "name": "CD1",
          "element": "C",
          "coord": [
            4.663599967956543,
            2.200700044631958,
            0.3059000074863434
          ]
        },
        {
          "atom_index": 3149,
          "name": "CD2",
          "element": "C",
          "coord": [
            4.865499973297119,
            2.0850000381469727,
            0.3564999997615814
          ]
        },
        {
          "atom_index": 3150,
          "name": "CE1",
          "element": "C",
          "coord": [
            4.628300189971924,
            2.1981000900268555,
            0.43970000743865967
          ]
        },
        {
          "atom_index": 3151,
          "name": "CE2",
          "element": "C",
          "coord": [
            4.830900192260742,
            2.0817999839782715,
            0.4903999865055084
          ]
        },
        {
          "atom_index": 3152,
          "name": "CZ",
          "element": "C",
          "coord": [
            4.712500095367432,
            2.138400077819824,
            0.5321000218391418
          ]
        }
      ]
    },
    {
      "id": "B:424",
      "chain": "B",
      "resseq": 424,
      "icode": "",
      "resname": "SER",
      "hetflag": " ",
      "sasa": 0.0,
      "atoms": [
        {
          "atom_index": 3153,
          "name": "N",
          "element": "N",
          "coord": [
            5.065700054168701,
            2.1793999671936035,
            -0.08349999785423279
          ]
        },
        {
          "atom_index": 3154,
          "name": "CA",
          "element": "C",
          "coord": [
            5.124599933624268,
            2.1679000854492188,
            -0.21699999272823334
          ]
        },
        {
          "atom_index": 3155,
          "name": "C",
          "element": "C",
          "coord": [
            5.12939977645874,
            2.0257999897003174,
            -0.2721000015735626
          ]
        },
        {
          "atom_index": 3156,
          "name": "O",
          "element": "O",
          "coord": [
            5.199699878692627,
            1.937999963760376,
            -0.21610000729560852
          ]
        },
        {
          "atom_index": 3157,
          "name": "CB",
          "element": "C",
          "coord": [
            5.265900135040283,
            2.2293999195098877,
            -0.2168000042438507
          ]
        },
        {
          "atom_index": 3158,
          "name": "OG",
          "element": "O",
          "coord": [
            5.25629997253418,
            2.3701000213623047,
            -0.19009999930858612
          ]
        }
      ]
    },
    {
      "id": "B:425",
      "chain": "B",
      "resseq": 425,
      "icode": "",
      "resname": "CYS",
      "hetflag": " ",
      "sasa": 0.0,
      "atoms": [
        {
          "atom_index": 3159,
          "name": "N",
          "element": "N",
          "coord": [
            5.0777997970581055,
            2.012500047683716,
            -0.3919999897480011
          ]
        },
        {
          "atom_index": 3160,
          "name": "CA",
          "element": "C",
          "coord": [
            5.095099925994873,
            1.8913999795913696,
            -0.4722999930381775
          ]
        },
        {
          "atom_index": 3161,
          "name": "C",
          "element": "C",
          "coord": [
            5.210400104522705,
            1.906599998474121,
            -0.5713000297546387
          ]
        },
        {
          "atom_index": 3162,
          "name": "O",
          "element": "O",
          "coord": [
            5.20989990234375,
            2.002500057220459,
            -0.6521000266075134
          ]
        },
        {
          "atom_index": 3163,
          "name": "CB",
          "element": "C",
          "coord": [
            4.964399814605713,
            1.8662999868392944,
            -0.5486000180244446
          ]
        },
        {
          "atom_index": 3164,
          "name": "SG",
          "element": "S",
          "coord": [
            4.965199947357178,
            1.7289999723434448,
            -0.6665999889373779
          ]
        }
      ]
    },
    {
      "id": "B:426",
      "chain": "B",
      "resseq": 426,
      "icode": "",
      "resname": "SER",
      "hetflag": " ",
      "sasa": 0.0,
      "atoms": [
        {
          "atom_index": 3165,
          "name": "N",
          "element": "N",
          "coord": [
            5.311699867248535,
            1.8242000341415405,
            -0.5577999949455261
          ]
        },
        {
          "atom_index": 3166,
          "name": "CA",
          "element": "C",
          "coord": [
            5.432700157165527,
            1.8315000534057617,
            -0.6401000022888184
          ]
        },
        {
          "atom_index": 3167,
          "name": "C",
          "element": "C",
          "coord": [
            5.445000171661377,
            1.7096999883651733,
            -0.7310000061988831
          ]
        },
        {
          "atom_index": 3168,
          "name": "O",
          "element": "O",
          "coord": [
            5.46619987487793,
            1.5967999696731567,
            -0.680899977684021
          ]
        },
        {
          "atom_index": 3169,
          "name": "CB",
          "element": "C",
          "coord": [
            5.558300018310547,
            1.8370000123977661,
            -0.5504999756813049
          ]
        },
        {
          "atom_index": 3170,
          "name": "OG",
          "element": "O",
          "coord": [
            5.5482001304626465,
            1.943600058555603,
            -0.4542999863624573
          ]
        }
      ]
    },
    {
      "id": "B:427",
      "chain": "B",
      "resseq": 427,
      "icode": "",
      "resname": "VAL",
      "hetflag": " ",
      "sasa": 0.0,
      "atoms": [
        {
          "atom_index": 3171,
          "name": "N",
          "element": "N",
          "coord": [
            5.426599979400635,
            1.729200005531311,
            -0.8587999939918518
          ]
        },
        {
          "atom_index": 3172,
          "name": "CA",
          "element": "C",
          "coord": [
            5.432600021362305,
            1.6212999820709229,
            -0.9574999809265137
          ]
        },
        {
          "atom_index": 3173,
          "name": "C",
          "element": "C",
          "coord": [
            5.564700126647949,
            1.625499963760376,
            -1.0325000286102295
          ]
        },
        {
          "atom_index": 3174,
          "name": "O",
          "element": "O",
          "coord": [
            5.60099983215332,
            1.7324999570846558,
            -1.0865000486373901
          ]
        },
        {
          "atom_index": 3175,
          "name": "CB",
          "element": "C",
          "coord": [
            5.317299842834473,
            1.6367000341415405,
            -1.0595999956130981
          ]
        },
        {
          "atom_index": 3176,
          "name": "CG1",
          "element": "C",
          "coord": [
            5.335299968719482,
            1.5499999523162842,
            -1.184499979019165
          ]
        },
        {
          "atom_index": 3177,
          "name": "CG2",
          "element": "C",
          "coord": [
            5.179800033569336,
            1.6065000295639038,
            -0.9976999759674072
          ]
        }
      ]
    },
    {
      "id": "B:428",
      "chain": "B",
      "resseq": 428,
      "icode": "",
      "resname": "MET",
      "hetflag": " ",
      "sasa": 0.0,
      "atoms": [
        {
          "atom_index": 3178,
          "name": "N",
          "element": "N",
          "coord": [
            5.636899948120117,
            1.5152000188827515,
            -1.0334999561309814
          ]
        },
        {
          "atom_index": 3179,
          "name": "CA",
          "element": "C",
          "coord": [
            5.763599872589111,
            1.5024000406265259,
            -1.1068999767303467
          ]
        },
        {
          "atom_index": 3180,
          "name": "C",
          "element": "C",
          "coord": [
            5.7494001388549805,
            1.4063999652862549,
            -1.2229000329971313
          ]
        },
        {
          "atom_index": 3181,
          "name": "O",
          "element": "O",
          "coord": [
            5.712600231170654,
            1.2892999649047852,
            -1.1978000402450562
          ]
        },
        {
          "atom_index": 3182,
          "name": "CB",
          "element": "C",
          "coord": [
            5.871699810028076,
            1.4457999467849731,
            -1.0163999795913696
          ]
        },
        {
          "atom_index": 3183,
          "name": "CG",
          "element": "C",
          "coord": [
            5.876699924468994,
            1.5290000438690186,
            -0.8877000212669373
          ]
        },
        {
          "atom_index": 3184,
          "name": "SD",
          "element": "S",
          "coord": [
            6.022900104522705,
            1.499400019645691,
            -0.7875999808311462
          ]
        },
        {
          "atom_index": 3185,
          "name": "CE",
          "element": "C",
          "coord": [
            6.143799781799316,
            1.5074000358581543,
            -0.9218999743461609
          ]
        }
      ]
    },
    {
      "id": "B:429",
      "chain": "B",
      "resseq": 429,
      "icode": "",
      "resname": "HIS",
      "hetflag": " ",
      "sasa": 0.0,
      "atoms": [
        {
          "atom_index": 3186,
          "name": "N",
          "element": "N",
          "coord": [
            5.764699935913086,
            1.4577000141143799,
            -1.3430999517440796
          ]
        },
        {
          "atom_index": 3187,
          "name": "CA",
          "element": "C",
          "coord": [
            5.744200229644775,
            1.3837000131607056,
            -1.468000054359436
          ]
        },
        {
          "atom_index": 3188,
          "name": "C",
          "element": "C",
          "coord": [
            5.838699817657471,
            1.4265999794006348,
            -1.5809999704360962
          ]
        },
        {
          "atom_index": 3189,
          "name": "O",
          "element": "O",
          "coord": [
            5.865300178527832,
            1.54830002784729,
            -1.597000002861023
          ]
        },
        {
          "atom_index": 3190,
          "name": "CB",
          "element": "C",
          "coord": [
            5.59660005569458,
            1.398800015449524,
            -1.511299967765808
          ]
        },
        {
          "atom_index": 3191,
          "name": "CG",
          "element": "C",
          "coord": [
            5.569300174713135,
            1.3174999952316284,
            -1.638800024986267
          ]
        },
        {
          "atom_index": 3192,
          "name": "CD2",
          "element": "C",
          "coord": [
            5.511000156402588,
            1.3551000356674194,
            -1.753499984741211
          ]
        },
        {
          "atom_index": 3193,
          "name": "ND1",
          "element": "N",
          "coord": [
            5.61460018157959,
            1.1857000589370728,
            -1.6512000560760498
          ]
        },
        {
          "atom_index": 3194,
          "name": "CE1",
          "element": "C",
          "coord": [
            5.581900119781494,
            1.1416000127792358,
            -1.780400037765503
          ]
        },
        {
          "atom_index": 3195,
          "name": "NE2",
          "element": "N",
          "coord": [
            5.515999794006348,
            1.2482999563217163,
            -1.8446999788284302
          ]
        }
      ]
    },
    {
      "id": "B:430",
      "chain": "B",
      "resseq": 430,
      "icode": "",
      "resname": "GLU",
      "hetflag": " ",
      "sasa": 0.0,
      "atoms": [
        {
          "atom_index": 3196,
          "name": "N",
          "element": "N",
          "coord": [
            5.889800071716309,
            1.329699993133545,
            -1.6549999713897705
          ]
        },
        {
          "atom_index": 3197,
          "name": "CA",
          "element": "C",
          "coord": [
            5.976399898529053,
            1.343400001525879,
            -1.7719999551773071
          ]
        },
        {
          "atom_index": 3198,
          "name": "C",
          "element": "C",
          "coord": [
            5.950200080871582,
            1.4674999713897705,
            -1.857800006866455
          ]
        },
        {
          "atom_index": 3199,
          "name": "O",
          "element": "O",
          "coord": [
            6.045100212097168,
            1.5268000364303589,
            -1.9148000478744507
          ]
        },
        {
          "atom_index": 3200,
          "name": "CB",
          "element": "C",
          "coord": [
            5.9567999839782715,
            1.2161999940872192,
            -1.8569999933242798
          ]
        },
        {
          "atom_index": 3201,
          "name": "CG",
          "element": "C",
          "coord": [
            6.060299873352051,
            1.2000000476837158,
            -1.9707000255584717
          ]
        },
        {
          "atom_index": 3202,
          "name": "CD",
          "element": "C",
          "coord": [
            6.0279998779296875,
            1.075600028038025,
            -2.053999900817871
          ]
        },
        {
          "atom_index": 3203,
          "name": "OE1",
          "element": "O",
          "coord": [
            5.968100070953369,
            0.9786999821662903,
            -2.001800060272217
          ]
        },
        {
          "atom_index": 3204,
          "name": "OE2",
          "element": "O",
          "coord": [
            6.026599884033203,
            1.0848000049591064,
            -2.1789000034332275
          ]
        }
      ]
    },
    {
      "id": "B:431",
      "chain": "B",
      "resseq": 431,
      "icode": "",
      "resname": "ALA",
      "hetflag": " ",
      "sasa": 0.0,
      "atoms": [
        {
          "atom_index": 3205,
          "name": "N",
          "element": "N",
          "coord": [
            5.824699878692627,
            1.5003999471664429,
            -1.8791999816894531
          ]
        },
        {
          "atom_index": 3206,
          "name": "CA",
          "element": "C",
          "coord": [
            5.789700031280518,
            1.6030000448226929,
            -1.9794000387191772
          ]
        },
        {
          "atom_index": 3207,
          "name": "C",
          "element": "C",
          "coord": [
            5.755300045013428,
            1.7388999462127686,
            -1.9220999479293823
          ]
        },
        {
          "atom_index": 3208,
          "name": "O",
          "element": "O",
          "coord": [
            5.689799785614014,
            1.8179999589920044,
            -1.9941999912261963
          ]
        },
        {
          "atom_index": 3209,
          "name": "CB",
          "element": "C",
          "coord": [
            5.669899940490723,
            1.5592999458312988,
            -2.065200090408325
          ]
        }
      ]
    },
    {
      "id": "B:432",
      "chain": "B",
      "resseq": 432,
      "icode": "",
      "resname": "LEU",
      "hetflag": " ",
      "sasa": 0.0,
      "atoms": [
        {
          "atom_index": 3210,
          "name": "N",
          "element": "N",
          "coord": [
            5.797100067138672,
            1.7640000581741333,
            -1.7999999523162842
          ]
        },
        {
          "atom_index": 3211,
          "name": "CA",
          "element": "C",
          "coord": [
            5.775100231170654,
            1.893399953842163,
            -1.7319999933242798
          ]
        },
        {
          "atom_index": 3212,
          "name": "C",
          "element": "C",
          "coord": [
            5.902100086212158,
            1.9766000509262085,
            -1.7305999994277954
          ]
        },
        {
          "atom_index": 3213,
          "name": "O",
          "element": "O",
          "coord": [
            6.010900020599365,
            1.9147000312805176,
            -1.7380000352859497
          ]
        },
        {
          "atom_index": 3214,
          "name": "CB",
          "element": "C",
          "coord": [
            5.740699768066406,
            1.8680000305175781,
            -1.5857000350952148
          ]
        },
        {
          "atom_index": 3215,
          "name": "CG",
          "element": "C",
          "coord": [
            5.602200031280518,
            1.8071999549865723,
            -1.5713000297546387
          ]
        },
        {
          "atom_index": 3216,
          "name": "CD1",
          "element": "C",
          "coord": [
            5.586400032043457,
            1.750100016593933,
            -1.430400013923645
          ]
        },
        {
          "atom_index": 3217,
          "name": "CD2",
          "element": "C",
          "coord": [
            5.491099834442139,
            1.9088000059127808,
            -1.6038999557495117
          ]
        }
      ]
    },
    {
      "id": "B:433",
      "chain": "B",
      "resseq": 433,
      "icode": "",
      "resname": "HIS",
      "hetflag": " ",
      "sasa": 7.495254039764404,
      "atoms": [
        {
          "atom_index": 3218,
          "name": "N",
          "element": "N",
          "coord": [
            5.885900020599365,
            2.1080000400543213,
            -1.7364000082015991
          ]
        },
        {
          "atom_index": 3219,
          "name": "CA",
          "element": "C",
          "coord": [
            5.994200229644775,
            2.2049999237060547,
            -1.75600004196167
          ]
        },
        {
          "atom_index": 3220,
          "name": "C",
          "element": "C",
          "coord": [
            6.123899936676025,
            2.1684999465942383,
            -1.6865999698638916
          ]
        },
        {
          "atom_index": 3221,
          "name": "O",
          "element": "O",
          "coord": [
            6.230400085449219,
            2.151099920272827,
            -1.7513999938964844
          ]
        },
        {
          "atom_index": 3222,
          "name": "CB",
          "element": "C",
          "coord": [
            5.956699848175049,
            2.346400022506714,
            -1.708400011062622
          ]
        },
        {
          "atom_index": 3223,
          "name": "CG",
          "element": "C",
          "coord": [
            6.0594000816345215,
            2.447000026702881,
            -1.76419997215271
          ]
        },
        {
          "atom_index": 3224,
          "name": "CD2",
          "element": "C",
          "coord": [
            6.0441999435424805,
            2.5397000312805176,
            -1.8603999614715576
          ]
        },
        {
          "atom_index": 3225,
          "name": "ND1",
          "element": "N",
          "coord": [
            6.194799900054932,
            2.447700023651123,
            -1.722000002861023
          ]
        },
        {
          "atom_index": 3226,
          "name": "CE1",
          "element": "C",
          "coord": [
            6.263599872589111,
            2.546600103378296,
            -1.795199990272522
          ]
        },
        {
          "atom_index": 3227,
          "name": "NE2",
          "element": "N",
          "coord": [
            6.168300151824951,
            2.6040000915527344,
            -1.881700038909912
          ]
        }
      ]
    },
    {
      "id": "B:434",
      "chain": "B",
      "resseq": 434,
      "icode": "",
      "resname": "ASN",
      "hetflag": " ",
      "sasa": 1.361783742904663,
      "atoms": [
        {
          "atom_index": 3228,
          "name": "N",
          "element": "N",
          "coord": [
            6.114500045776367,
            2.1584999561309814,
            -1.5583000183105469
          ]
        },
        {
          "atom_index": 3229,
          "name": "CA",
          "element": "C",
          "coord": [
            6.233399868011475,
            2.1222000122070312,
            -1.4833999872207642
          ]
        },
        {
          "atom_index": 3230,
          "name": "C",
          "element": "C",
          "coord": [
            6.2153000831604,
            1.989400029182434,
            -1.4138000011444092
          ]
        },
        {
          "atom_index": 3231,
          "name": "O",
          "element": "O",
          "coord": [
            6.2621002197265625,
            1.9752000570297241,
            -1.2980999946594238
          ]
        },
        {
          "atom_index": 3232,
          "name": "CB",
          "element": "C",
          "coord": [
            6.273099899291992,
            2.2288999557495117,
            -1.3795000314712524
          ]
        },
        {
          "atom_index": 3233,
          "name": "CG",
          "element": "C",
          "coord": [
            6.39739990234375,
            2.3018999099731445,
            -1.4296000003814697
          ]
        },
        {
          "atom_index": 3234,
          "name": "ND2",
          "element": "N",
          "coord": [
            6.51039981842041,
            2.2337000370025635,
            -1.420199990272522
          ]
        },
        {
          "atom_index": 3235,
          "name": "OD1",
          "element": "O",
          "coord": [
            6.381400108337402,
            2.396399974822998,
            -1.5104000568389893
          ]
        }
      ]
    },
    {
      "id": "B:435",
      "chain": "B",
      "resseq": 435,
      "icode": "",
      "resname": "HIS",
      "hetflag": " ",
      "sasa": 0.0,
      "atoms": [
        {
          "atom_index": 3236,
          "name": "N",
          "element": "N",
          "coord": [
            6.142399787902832,
            1.9020999670028687,
            -1.4810999631881714
          ]
        },
        {
          "atom_index": 3237,
          "name": "CA",
          "element": "C",
          "coord": [
            6.1066999435424805,
            1.7699999809265137,
            -1.4279999732971191
          ]
        },
        {
          "atom_index": 3238,
          "name": "C",
          "element": "C",
          "coord": [
            6.024899959564209,
            1.7813999652862549,
            -1.2997000217437744
          ]
        },
        {
          "atom_index": 3239,
          "name": "O",
          "element": "O",
          "coord": [
            6.035799980163574,
            1.6974999904632568,
            -1.2064000368118286
          ]
        },
        {
          "atom_index": 3240,
          "name": "CB",
          "element": "C",
          "coord": [
            6.235099792480469,
            1.6893999576568604,
            -1.401900053024292
          ]
        },
        {
          "atom_index": 3241,
          "name": "CG",
          "element": "C",
          "coord": [
            6.282700061798096,
            1.6175999641418457,
            -1.5290000438690186
          ]
        },
        {
          "atom_index": 3242,
          "name": "CD2",
          "element": "C",
          "coord": [
            6.223499774932861,
            1.6104999780654907,
            -1.6482000350952148
          ]
        },
        {
          "atom_index": 3243,
          "name": "ND1",
          "element": "N",
          "coord": [
            6.398900032043457,
            1.538599967956543,
            -1.5305999517440796
          ]
        },
        {
          "atom_index": 3244,
          "name": "CE1",
          "element": "C",
          "coord": [
            6.408999919891357,
            1.4807000160217285,
            -1.6579999923706055
          ]
        },
        {
          "atom_index": 3245,
          "name": "NE2",
          "element": "N",
          "coord": [
            6.298600196838379,
            1.5266000032424927,
            -1.7316999435424805
          ]
        }
      ]
    },
    {
      "id": "B:436",
      "chain": "B",
      "resseq": 436,
      "icode": "",
      "resname": "TYR",
      "hetflag": " ",
      "sasa": 0.0,
      "atoms": [
        {
          "atom_index": 3246,
          "name": "N",
          "element": "N",
          "coord": [
            5.9633002281188965,
            1.895300030708313,
            -1.2884999513626099
          ]
        },
        {
          "atom_index": 3247,
          "name": "CA",
          "element": "C",
          "coord": [
            5.894199848175049,
            1.9329999685287476,
            -1.1663999557495117
          ]
        },
        {
          "atom_index": 3248,
          "name": "C",
          "element": "C",
          "coord": [
            5.786799907684326,
            2.0353000164031982,
            -1.1972999572753906
          ]
        },
        {
          "atom_index": 3249,
          "name": "O",
          "element": "O",
          "coord": [
            5.816199779510498,
            2.136199951171875,
            -1.2657999992370605
          ]
        },
        {
          "atom_index": 3250,
          "name": "CB",
          "element": "C",
          "coord": [
            5.997200012207031,
            1.9960999488830566,
            -1.070199966430664
          ]
        },
        {
          "atom_index": 3251,
          "name": "CG",
          "element": "C",
          "coord": [
            5.949100017547607,
            2.0157999992370605,
            -0.9248999953269958
          ]
        },
        {
          "atom_index": 3252,
          "name": "CD1",
          "element": "C",
          "coord": [
            5.895400047302246,
            2.1364998817443848,
            -0.8845000267028809
          ]
        },
        {
          "atom_index": 3253,
          "name": "CD2",
          "element": "C",
          "coord": [
            5.971199989318848,
            1.916100025177002,
            -0.8323000073432922
          ]
        },
        {
          "atom_index": 3254,
          "name": "CE1",
          "element": "C",
          "coord": [
            5.861999988555908,
            2.1577000617980957,
            -0.7506999969482422
          ]
        },
        {
          "atom_index": 3255,
          "name": "CE2",
          "element": "C",
          "coord": [
            5.938899993896484,
            1.9361000061035156,
            -0.698199987411499
          ]
        },
        {
          "atom_index": 3256,
          "name": "CZ",
          "element": "C",
          "coord": [
            5.884699821472168,
            2.057300090789795,
            -0.6578999757766724
          ]
        },
        {
          "atom_index": 3257,
          "name": "OH",
          "element": "O",
          "coord": [
            5.853400230407715,
            2.078900098800659,
            -0.5199999809265137
          ]
        }
      ]
    },
    {
      "id": "B:437",
      "chain": "B",
      "resseq": 437,
      "icode": "",
      "resname": "THR",
      "hetflag": " ",
      "sasa": 0.0,
      "atoms": [
        {
          "atom_index": 3258,
          "name": "N",
          "element": "N",
          "coord": [
            5.67710018157959,
            2.0208001136779785,
            -1.1306999921798706
          ]
        },
        {
          "atom_index": 3259,
          "name": "CA",
          "element": "C",
          "coord": [
            5.572199821472168,
            2.1215999126434326,
            -1.1229000091552734
          ]
        },
        {
          "atom_index": 3260,
          "name": "C",
          "element": "C",
          "coord": [
            5.498499870300293,
            2.108799934387207,
            -0.9901000261306763
          ]
        },
        {
          "atom_index": 3261,
          "name": "O",
          "element": "O",
          "coord": [
            5.516300201416016,
            2.006700038909912,
            -0.9190000295639038
          ]
        },
        {
          "atom_index": 3262,
          "name": "CB",
          "element": "C",
          "coord": [
            5.473599910736084,
            2.0996999740600586,
            -1.236899971961975
          ]
        },
        {
          "atom_index": 3263,
          "name": "CG2",
          "element": "C",
          "coord": [
            5.405700206756592,
            1.9630999565124512,
            -1.2232999801635742
          ]
        },
        {
          "atom_index": 3264,
          "name": "OG1",
          "element": "O",
          "coord": [
            5.376100063323975,
            2.202699899673462,
            -1.2314000129699707
          ]
        }
      ]
    },
    {
      "id": "B:438",
      "chain": "B",
      "resseq": 438,
      "icode": "",
      "resname": "GLN",
      "hetflag": " ",
      "sasa": 0.5360075831413269,
      "atoms": [
        {
          "atom_index": 3265,
          "name": "N",
          "element": "N",
          "coord": [
            5.439199924468994,
            2.2147998809814453,
            -0.9442999958992004
          ]
        },
        {
          "atom_index": 3266,
          "name": "CA",
          "element": "C",
          "coord": [
            5.383800029754639,
            2.212100028991699,
            -0.8098999857902527
          ]
        },
        {
          "atom_index": 3267,
          "name": "C",
          "element": "C",
          "coord": [
            5.261600017547607,
            2.302000045776367,
            -0.7928000092506409
          ]
        },
        {
          "atom_index": 3268,
          "name": "O",
          "element": "O",
          "coord": [
            5.277699947357178,
            2.4260001182556152,
            -0.7800999879837036
          ]
        },
        {
          "atom_index": 3269,
          "name": "CB",
          "element": "C",
          "coord": [
            5.495100021362305,
            2.2551000118255615,
            -0.7132999897003174
          ]
        },
        {
          "atom_index": 3270,
          "name": "CG",
          "element": "C",
          "coord": [
            5.452499866485596,
            2.249300003051758,
            -0.5659999847412109
          ]
        },
        {
          "atom_index": 3271,
          "name": "CD",
          "element": "C",
          "coord": [
            5.561399936676025,
            2.3210999965667725,
            -0.4876999855041504
          ]
        },
        {
          "atom_index": 3272,
          "name": "NE2",
          "element": "N",
          "coord": [
            5.651700019836426,
            2.2407000064849854,
            -0.4343999922275543
          ]
        },
        {
          "atom_index": 3273,
          "name": "OE1",
          "element": "O",
          "coord": [
            5.5879998207092285,
            2.438499927520752,
            -0.5236999988555908
          ]
        }
      ]
    },
    {
      "id": "B:439",
      "chain": "B",
      "resseq": 439,
      "icode": "",
      "resname": "LYS",
      "hetflag": " ",
      "sasa": 0.6330374479293823,
      "atoms": [
        {
          "atom_index": 3274,
          "name": "N",
          "element": "N",
          "coord": [
            5.144199848175049,
            2.2416000366210938,
            -0.7876999974250793
          ]
        },
        {
          "atom_index": 3275,
          "name": "CA",
          "element": "C",
          "coord": [
            5.016300201416016,
            2.3125,
            -0.7718999981880188
          ]
        },
        {
          "atom_index": 3276,
          "name": "C",
          "element": "C",
          "coord": [
            4.96619987487793,
            2.315999984741211,
            -0.6276000142097473
          ]
        },
        {
          "atom_index": 3277,
          "name": "O",
          "element": "O",
          "coord": [
            4.984600067138672,
            2.2165000438690186,
            -0.5529000163078308
          ]
        },
        {
          "atom_index": 3278,
          "name": "CB",
          "element": "C",
          "coord": [
            4.912600040435791,
            2.2467000484466553,
            -0.8639000058174133
          ]
        },
        {
          "atom_index": 3279,
          "name": "CG",
          "element": "C",
          "coord": [
            4.774700164794922,
            2.3145999908447266,
            -0.8636999726295471
          ]
        },
        {
          "atom_index": 3280,
          "name": "CD",
          "element": "C",
          "coord": [
            4.767600059509277,
            2.4551000595092773,
            -0.9280999898910522
          ]
        },
        {
          "atom_index": 3281,
          "name": "CE",
          "element": "C",
          "coord": [
            4.794899940490723,
            2.571199893951416,
            -0.8299000263214111
          ]
        },
        {
          "atom_index": 3282,
          "name": "NZ",
          "element": "N",
          "coord": [
            4.732600212097168,
            2.696500062942505,
            -0.8776999711990356
          ]
        }
      ]
    },
    {
      "id": "B:440",
      "chain": "B",
      "resseq": 440,
      "icode": "",
      "resname": "SER",
      "hetflag": " ",
      "sasa": 0.0,
      "atoms": [
        {
          "atom_index": 3283,
          "name": "N",
          "element": "N",
          "coord": [
            4.92710018157959,
            2.4337000846862793,
            -0.5842999815940857
          ]
        },
        {
          "atom_index": 3284,
          "name": "CA",
          "element": "C",
          "coord": [
            4.895100116729736,
            2.4670000076293945,
            -0.44449999928474426
          ]
        },
        {
          "atom_index": 3285,
          "name": "C",
          "element": "C",
          "coord": [
            4.7494001388549805,
            2.499300003051758,
            -0.41119998693466187
          ]
        },
        {
          "atom_index": 3286,
          "name": "O",
          "element": "O",
          "coord": [
            4.667900085449219,
            2.5429999828338623,
            -0.4970000088214874
          ]
        },
        {
          "atom_index": 3287,
          "name": "CB",
          "element": "C",
          "coord": [
            4.986199855804443,
            2.578700065612793,
            -0.39149999618530273
          ]
        },
        {
          "atom_index": 3288,
          "name": "OG",
          "element": "O",
          "coord": [
            5.122900009155273,
            2.5357000827789307,
            -0.39809998869895935
          ]
        }
      ]
    },
    {
      "id": "B:441",
      "chain": "B",
      "resseq": 441,
      "icode": "",
      "resname": "LEU",
      "hetflag": " ",
      "sasa": 0.0,
      "atoms": [
        {
          "atom_index": 3289,
          "name": "N",
          "element": "N",
          "coord": [
            4.720600128173828,
            2.467600107192993,
            -0.28600001335144043
          ]
        },
        {
          "atom_index": 3290,
          "name": "CA",
          "element": "C",
          "coord": [
            4.591100215911865,
            2.4814000129699707,
            -0.21809999644756317
          ]
        },
        {
          "atom_index": 3291,
          "name": "C",
          "element": "C",
          "coord": [
            4.6092000007629395,
            2.558199882507324,
            -0.08829999715089798
          ]
        },
        {
          "atom_index": 3292,
          "name": "O",
          "element": "O",
          "coord": [
            4.711699962615967,
            2.5373001098632812,
            -0.019200000911951065
          ]
        },
        {
          "atom_index": 3293,
          "name": "CB",
          "element": "C",
          "coord": [
            4.535200119018555,
            2.343400001525879,
            -0.1762000024318695
          ]
        },
        {
          "atom_index": 3294,
          "name": "CG",
          "element": "C",
          "coord": [
            4.451900005340576,
            2.2734999656677246,
            -0.2851000130176544
          ]
        },
        {
          "atom_index": 3295,
          "name": "CD1",
          "element": "C",
          "coord": [
            4.399600028991699,
            2.138200044631958,
            -0.23430000245571136
          ]
        },
        {
          "atom_index": 3296,
          "name": "CD2",
          "element": "C",
          "coord": [
            4.336699962615967,
            2.3629000186920166,
            -0.33469998836517334
          ]
        }
      ]
    },
    {
      "id": "B:442",
      "chain": "B",
      "resseq": 442,
      "icode": "",
      "resname": "SER",
      "hetflag": " ",
      "sasa": 0.2522388696670532,
      "atoms": [
        {
          "atom_index": 3297,
          "name": "N",
          "element": "N",
          "coord": [
            4.507400035858154,
            2.633699893951416,
            -0.05389999970793724
          ]
        },
        {
          "atom_index": 3298,
          "name": "CA",
          "element": "C",
          "coord": [
            4.494100093841553,
            2.70770001411438,
            0.0714000016450882
          ]
        },
        {
          "atom_index": 3299,
          "name": "C",
          "element": "C",
          "coord": [
            4.347400188446045,
            2.740299940109253,
            0.0892999991774559
          ]
        },
        {
          "atom_index": 3300,
          "name": "O",
          "element": "O",
          "coord": [
            4.2692999839782715,
            2.723400115966797,
            -0.007899999618530273
          ]
        },
        {
          "atom_index": 3301,
          "name": "CB",
          "element": "C",
          "coord": [
            4.5706000328063965,
            2.8401999473571777,
            0.06449999660253525
          ]
        },
        {
          "atom_index": 3302,
          "name": "OG",
          "element": "O",
          "coord": [
            4.513899803161621,
            2.921799898147583,
            -0.03880000114440918
          ]
        }
      ]
    },
    {
      "id": "B:443",
      "chain": "B",
      "resseq": 443,
      "icode": "",
      "resname": "LEU",
      "hetflag": " ",
      "sasa": 1.1988701820373535,
      "atoms": [
        {
          "atom_index": 3303,
          "name": "N",
          "element": "N",
          "coord": [
            4.309599876403809,
            2.7776999473571777,
            0.2085999995470047
          ]
        },
        {
          "atom_index": 3304,
          "name": "CA",
          "element": "C",
          "coord": [
            4.167500019073486,
            2.800299882888794,
            0.23399999737739563
          ]
        },
        {
          "atom_index": 3305,
          "name": "C",
          "element": "C",
          "coord": [
            4.1219000816345215,
            2.941999912261963,
            0.1996999979019165
          ]
        },
        {
          "atom_index": 3306,
          "name": "O",
          "element": "O",
          "coord": [
            4.202700138092041,
            3.037400007247925,
            0.21539999544620514
          ]
        },
        {
          "atom_index": 3307,
          "name": "CB",
          "element": "C",
          "coord": [
            4.134799957275391,
            2.764400005340576,
            0.3797999918460846
          ]
        },
        {
          "atom_index": 3308,
          "name": "CG",
          "element": "C",
          "coord": [
            3.9874000549316406,
            2.7881999015808105,
            0.415800005197525
          ]
        },
        {
          "atom_index": 3309,
          "name": "CD1",
          "element": "C",
          "coord": [
            3.890500068664551,
            2.714400053024292,
            0.322299987077713
          ]
        },
        {
          "atom_index": 3310,
          "name": "CD2",
          "element": "C",
          "coord": [
            3.9612998962402344,
            2.7553999423980713,
            0.5630000233650208
          ]
        }
      ]
    },
    {
      "id": "B:444",
      "chain": "B",
      "resseq": 444,
      "icode": "",
      "resname": "SER",
      "hetflag": " ",
      "sasa": 0.411474347114563,
      "atoms": [
        {
          "atom_index": 3311,
          "name": "N",
          "element": "N",
          "coord": [
            4.020400047302246,
            2.959199905395508,
            0.1264999955892563
          ]
        }
      ]
    }
  ],
  "overlaps": {
    "A:238": [
      "A:239",
      "A:240",
      "A:241",
      "A:242",
      "A:243",
      "A:244",
      "A:245",
      "A:246",
      "A:247",
      "A:248",
      "A:249",
      "A:250",
      "A:251",
      "A:252",
      "A:253",
      "A:254",
      "A:255",
      "A:256",
      "A:257",
      "A:258",
      "A:259",
      "A:260",
      "A:261",
      "A:262",
      "A:263",
      "A:264",
      "A:265",
      "A:266",
      "A:267",
      "A:268",
      "A:269",
      "A:270",
      "A:271",
      "A:272",
      "A:273",
      "A:274",
      "A:275",
      "A:276",
      "A:277",
      "A:278",
      "A:279",
      "A:280",
      "A:281",
      "A:282",
      "A:283",
      "A:284",
      "A:285",
      "A:286",
      "A:287",
      "A:288",
      "A:289",
      "A:290",
      "A:291",
      "A:292",
      "A:293",
      "A:294",
      "A:295",
      "A:296",
      "A:297",
      "A:298",
      "A:299",
      "A:300",
      "A:301",
      "A:302",
      "A:303",
      "A:304",
      "A:305",
      "A:306",
      "A:307",
      "A:308",
      "A:309",
      "A:310",
      "A:311",
      "A:312",
      "A:313",
      "A:314",
      "A:315",
      "A:316",
      "A:317",
      "A:318",
      "A:319",
      "A:320",
      "A:321",
      "A:322",
      "A:323",
      "A:324",
      "A:325",
      "A:326",
      "A:327",
      "A:328",
      "A:329",
      "A:330",
      "A:331",
      "A:332",
      "A:333",
      "A:334",
      "A:335",
      "A:336",
      "A:337",
      "A:338",
      "A:339",
      "A:340",
      "A:341",
      "A:342",
      "A:343",
      "A:344",
      "A:345",
      "A:346",
      "A:347",
      "A:348",
      "A:349",
      "A:350",
      "A:351",
      "A:352",
      "A:353",
      "A:354",
      "A:355",
      "A:356",
      "A:357",
      "A:358",
      "A:359",
      "A:360",
      "A:361",
      "A:362",
      "A:363",
      "A:364",
      "A:365",
      "A:366",
      "A:367",
      "A:368",
      "A:369",
      "A:370",
      "A:371",
      "A:372",
      "A:373",
      "A:374",
      "A:375",
      "A:376",
      "A:377",
      "A:378",
      "A:379",
      "A:380",
      "A:381",
      "A:382",
      "A:383",
      "A:384",
      "A:385",
      "A:386",
      "A:387",
      "A:388",
      "A:389",
      "A:390",
      "A:391",
      "A:392",
      "A:393",
      "A:394",
      "A:395",
      "A:396",
      "A:397",
      "A:398",
      "A:399",
      "A:400",
      "A:401",
      "A:402",
      "A:403",
      "A:404",
      "A:405",
      "A:406",
      "A:407",
      "A:408",
      "A:409",
      "A:410",
      "A:411",
      "A:412",
      "A:413",
      "A:414",
      "A:415",
      "A:416",
      "A:417",
      "A:418",
      "A:419",
      "A:420",
      "A:421",
      "A:422",
      "A:423",
      "A:424",
      "A:425",
      "A:426",
      "A:427",
      "A:428",
      "A:429",
      "A:430",
      "A:431",
      "A:432",
      "A:433",
      "A:434",
      "A:435",
      "A:436",
      "A:437",
      "A:438",
      "A:439",
      "A:440",
      "A:441",
      "A:442",
      "A:443",
      "A:444",
      "B:238",
      "B:239",
      "B:240",
      "B:241",
      "B:242",
      "B:243",
      "B:244",
      "B:245",
      "B:246",
      "B:247",
      "B:248",
      "B:249",
      "B:250",
      "B:251",
      "B:252",
      "B:253",
      "B:254",
      "B:255",
      "B:256",
      "B:257",
      "B:258",
      "B:259",
      "B:260",
      "B:261",
      "B:262",
      "B:263",
      "B:264",
      "B:265",
      "B:266",
      "B:267",
      "B:268",
      "B:269",
      "B:270",
      "B:271",
      "B:272",
      "B:273",
      "B:274",
      "B:275",
      "B:276",
      "B:277",
      "B:278",
      "B:279",
      "B:280",
      "B:281",
      "B:282",
      "B:283",
      "B:284",
      "B:285",
      "B:286",
      "B:287",
      "B:288",
      "B:289",
      "B:290",
      "B:291",
      "B:292",
      "B:293",
      "B:294",
      "B:295",
      "B:296",
      "B:297",
      "B:298",
      "B:299",
      "B:300",
      "B:301",
      "B:302",
      "B:303",
      "B:304",
      "B:305",
      "B:306",
      "B:307",
      "B:308",
      "B:309",
      "B:310",
      "B:311",
      "B:312",
      "B:313",
      "B:314",
      "B:315",
      "B:316",
      "B:317",
      "B:318",
      "B:319",
      "B:320",
      "B:321",
      "B:322",
      "B:323",
      "B:324",
      "B:325",
      "B:326",
      "B:327",
      "B:328",
      "B:329",
      "B:330",
      "B:331",
      "B:332",
      "B:333",
      "B:334",
      "B:335",
      "B:336",
      "B:337",
      "B:338",
      "B:339",
      "B:340",
      "B:341",
      "B:342",
      "B:343",
      "B:344",
      "B:345",
      "B:346",
      "B:347",
      "B:348",
      "B:349",
      "B:350",
      "B:351",
      "B:352",
      "B:353",
      "B:354",
      "B:355",
      "B:356",
      "B:357",
      "B:358",
      "B:359",
      "B:360",
      "B:361",
      "B:362",
      "B:363",
      "B:364",
      "B:365",
      "B:366",
      "B:367",
      "B:368",
      "B:369",
      "B:370",
      "B:371",
      "B:372",
      "B:373",
      "B:374",
      "B:375",
      "B:376",
      "B:377",
      "B:378",
      "B:379",
      "B:380",
      "B:381",
      "B:382",
      "B:383",
      "B:384",
      "B:385",
      "B:386",
      "B:387",
      "B:388",
      "B:389",
      "B:390",
      "B:391",
      "B:392",
      "B:393",
      "B:394",
      "B:395",
      "B:396",
      "B:397",
      "B:398",
      "B:399",
      "B:400",
      "B:401",
      "B:402",
      "B:403",
      "B:404",
      "B:405",
      "B:406",
      "B:407",
      "B:408",
      "B:409",
      "B:410",
      "B:411",
      "B:412",
      "B:413",
      "B:414",
      "B:415",
      "B:416",
      "B:417",
      "B:418",
      "B:419",
      "B:420",
      "B:421",
      "B:422",
      "B:423",
      "B:424",
      "B:425",
      "B:426",
      "B:427",
      "B:428",
      "B:429",
      "B:430",
      "B:431",
      "B:432",
      "B:433",
      "B:434",
      "B:435",
      "B:436",
      "B:437",
      "B:438",
      "B:439",
      "B:440",
      "B:441",
      "B:442",
      "B:443",
      "B:444"
    ],
    "A:239": [
      "A:238",
      "A:240",
      "A:241",
      "A:242",
      "A:243",
      "A:244",
      "A:245",
      "A:246",
      "A:247",
      "A:248",
      "A:249",
      "A:250",
      "A:251",
      "A:252",
      "A:253",
      "A:254",
      "A:255",
      "A:256",
      "A:257",
      "A:258",
      "A:259",
      "A:260",
      "A:261",
      "A:262",
      "A:263",
      "A:264",
      "A:265",
      "A:266",
      "A:267",
      "A:268",
      "A:269",
      "A:270",
      "A:271",
      "A:272",
      "A:273",
      "A:274",
      "A:275",
      "A:276",
      "A:277",
      "A:278",
      "A:279",
      "A:280",
      "A:281",
      "A:282",
      "A:283",
      "A:284",
      "A:285",
      "A:286",
      "A:287",
      "A:288",
      "A:289",
      "A:290",
      "A:291",
      "A:292",
      "A:293",
      "A:294",
      "A:295",
      "A:296",
      "A:297",
      "A:298",
      "A:299",
      "A:300",
      "A:301",
      "A:302",
      "A:303",
      "A:304",
      "A:305",
      "A:306",
      "A:307",
      "A:308",
      "A:309",
      "A:310",
      "A:311",
      "A:312",
      "A:313",
      "A:314",
      "A:315",
      "A:316",
      "A:317",
      "A:318",
      "A:319",
      "A:320",
      "A:321",
      "A:322",
      "A:323",
      "A:324",
      "A:325",
      "A:326",
      "A:327",
      "A:328",
      "A:329",
      "A:330",
      "A:331",
      "A:332",
      "A:333",
      "A:334",
      "A:335",
      "A:336",
      "A:337",
      "A:338",
      "A:339",
      "A:340",
      "A:341",
      "A:342",
      "A:343",
      "A:344",
      "A:345",
      "A:346",
      "A:347",
      "A:348",
      "A:349",
      "A:350",
      "A:351",
      "A:352",
      "A:353",
      "A:354",
      "A:355",
      "A:356",
      "A:357",
      "A:358",
      "A:359",
      "A:360",
      "A:361",
      "A:362",
      "A:363",
      "A:364",
      "A:365",
      "A:366",
      "A:367",
      "A:368",
      "A:369",
      "A:370",
      "A:371",
      "A:372",
      "A:373",
      "A:374",
      "A:375",
      "A:376",
      "A:377",
      "A:378",
      "A:379",
      "A:380",
      "A:381",
      "A:382",
      "A:383",
      "A:384",
      "A:385",
      "A:386",
      "A:387",
      "A:388",
      "A:389",
      "A:390",
      "A:391",
      "A:392",
      "A:393",
      "A:394",
      "A:395",
      "A:396",
      "A:397",
      "A:398",
      "A:399",
      "A:400",
      "A:401",
      "A:402",
      "A:403",
      "A:404",
      "A:405",
      "A:406",
      "A:407",
      "A:408",
      "A:409",
      "A:410",
      "A:411",
      "A:412",
      "A:413",
      "A:414",
      "A:415",
      "A:416",
      "A:417",
      "A:418",
      "A:419",
      "A:420",
      "A:421",
      "A:422",
      "A:423",
      "A:424",
      "A:425",
      "A:426",
      "A:427",
      "A:428",
      "A:429",
      "A:430",
      "A:431",
      "A:432",
      "A:433",
      "A:434",
      "A:435",
      "A:436",
      "A:437",
      "A:438",
      "A:439",
      "A:440",
      "A:441",
      "A:442",
      "A:443",
      "A:444",
      "B:238",
      "B:239",
      "B:240",
      "B:241",
      "B:242",
      "B:243",
      "B:244",
      "B:245",
      "B:246",
      "B:247",
      "B:248",
      "B:249",
      "B:250",
      "B:251",
      "B:252",
      "B:253",
      "B:254",
      "B:255",
      "B:256",
      "B:257",
      "B:258",
      "B:259",
      "B:260",
      "B:261",
      "B:262",
      "B:263",
      "B:264",
      "B:265",
      "B:266",
      "B:267",
      "B:268",
      "B:269",
      "B:270",
      "B:271",
      "B:272",
      "B:273",
      "B:274",
      "B:275",
      "B:276",
      "B:277",
      "B:278",
      "B:279",
      "B:280",
      "B:281",
      "B:282",
      "B:283",
      "B:284",
      "B:285",
      "B:286",
      "B:287",
      "B:288",
      "B:289",
      "B:290",
      "B:291",
      "B:292",
      "B:293",
      "B:294",
      "B:295",
      "B:296",
      "B:297",
      "B:298",
      "B:299",
      "B:300",
      "B:301",
      "B:302",
      "B:303",
      "B:304",
      "B:305",
      "B:306",
      "B:307",
      "B:308",
      "B:309",
      "B:310",
      "B:311",
      "B:312",
      "B:313",
      "B:314",
      "B:315",
      "B:316",
      "B:317",
      "B:318",
      "B:319",
      "B:320",
      "B:321",
      "B:322",
      "B:323",
      "B:324",
      "B:325",
      "B:326",
      "B:327",
      "B:328",
      "B:329",
      "B:330",
      "B:331",
      "B:332",
      "B:333",
      "B:334",
      "B:335",
      "B:336",
      "B:337",
      "B:338",
      "B:339",
      "B:340",
      "B:341",
      "B:342",
      "B:343",
      "B:344",
      "B:345",
      "B:346",
      "B:347",
      "B:348",
      "B:349",
      "B:350",
      "B:351",
      "B:352",
      "B:353",
      "B:354",
      "B:355",
      "B:356",
      "B:357",
      "B:358",
      "B:359",
      "B:360",
      "B:361",
      "B:362",
      "B:363",
      "B:364",
      "B:365",
      "B:366",
      "B:367",
      "B:368",
      "B:369",
      "B:370",
      "B:371",
      "B:372",
      "B:373",
      "B:374",
      "B:375",
      "B:376",
      "B:377",
      "B:378",
      "B:379",
      "B:380",
      "B:381",
      "B:382",
      "B:383",
      "B:384",
      "B:385",
      "B:386",
      "B:387",
      "B:388",
      "B:389",
      "B:390",
      "B:391",
      "B:392",
      "B:393",
      "B:394",
      "B:395",
      "B:396",
      "B:397",
      "B:398",
      "B:399",
      "B:400",
      "B:401",
      "B:402",
      "B:403",
      "B:404",
      "B:405",
      "B:406",
      "B:407",
      "B:408",
      "B:409",
      "B:410",
      "B:411",
      "B:412",
      "B:413",
      "B:414",
      "B:415",
      "B:416",
      "B:417",
      "B:418",
      "B:419",
      "B:420",
      "B:421",
      "B:422",
      "B:423",
      "B:424",
      "B:425",
      "B:426",
      "B:427",
      "B:428",
      "B:429",
      "B:430",
      "B:431",
      "B:432",
      "B:433",
      "B:434",
      "B:435",
      "B:436",
      "B:437",
      "B:438",
      "B:439",
      "B:440",
      "B:441",
      "B:442",
      "B:443",
      "B:444"
    ],
    "A:240": [
      "A:238",
      "A:239",
      "A:241",
      "A:242",
      "A:243",
      "A:244",
      "A:245",
      "A:246",
      "A:247",
      "A:248",
      "A:249",
      "A:250",
      "A:251",
      "A:252",
      "A:253",
      "A:254",
      "A:255",
      "A:256",
      "A:257",
      "A:258",
      "A:259",
      "A:260",
      "A:261",
      "A:262",
      "A:263",
      "A:264",
      "A:265",
      "A:266",
      "A:267",
      "A:268",
      "A:269",
      "A:270",
      "A:271",
      "A:272",
      "A:273",
      "A:274",
      "A:275",
      "A:276",
      "A:277",
      "A:278",
      "A:279",
      "A:280",
      "A:281",
      "A:282",
      "A:283",
      "A:284",
      "A:285",
      "A:286",
      "A:287",
      "A:288",
      "A:289",
      "A:290",
      "A:291",
      "A:292",
      "A:293",
      "A:294",
      "A:295",
      "A:296",
      "A:297",
      "A:298",
      "A:299",
      "A:300",
      "A:301",
      "A:302",
      "A:303",
      "A:304",
      "A:305",
      "A:306",
      "A:307",
      "A:308",
      "A:309",
      "A:310",
      "A:311",
      "A:312",
      "A:313",
      "A:314",
      "A:315",
      "A:316",
      "A:317",
      "A:318",
      "A:319",
      "A:320",
      "A:321",
      "A:322",
      "A:323",
      "A:324",
      "A:325",
      "A:326",
      "A:327",
      "A:328",
      "A:329",
      "A:330",
      "A:331",
      "A:332",
      "A:333",
      "A:334",
      "A:335",
      "A:336",
      "A:337",
      "A:338",
      "A:339",
      "A:340",
      "A:341",
      "A:342",
      "A:343",
      "A:344",
      "A:345",
      "A:346",
      "A:347",
      "A:348",
      "A:349",
      "A:350",
      "A:351",
      "A:352",
      "A:353",
      "A:354",
      "A:355",
      "A:356",
      "A:357",
      "A:358",
      "A:359",
      "A:360",
      "A:361",
      "A:362",
      "A:363",
      "A:364",
      "A:365",
      "A:366",
      "A:367",
      "A:368",
      "A:369",
      "A:370",
      "A:371",
      "A:372",
      "A:373",
      "A:374",
      "A:375",
      "A:376",
      "A:377",
      "A:378",
      "A:379",
      "A:380",
      "A:381",
      "A:382",
      "A:383",
      "A:384",
      "A:385",
      "A:386",
      "A:387",
      "A:388",
      "A:389",
      "A:390",
      "A:391",
      "A:392",
      "A:393",
      "A:394",
      "A:395",
      "A:396",
      "A:397",
      "A:398",
      "A:399",
      "A:400",
      "A:401",
      "A:402",
      "A:403",
      "A:404",
      "A:405",
      "A:406",
      "A:407",
      "A:408",
      "A:409",
      "A:410",
      "A:411",
      "A:412",
      "A:413",
      "A:414",
      "A:415",
      "A:416",
      "A:417",
      "A:418",
      "A:419",
      "A:420",
      "A:421",
      "A:422",
      "A:423",
      "A:424",
      "A:425",
      "A:426",
      "A:427",
      "A:428",
      "A:429",
      "A:430",
      "A:431",
      "A:432",
      "A:433",
      "A:434",
      "A:435",
      "A:436",
      "A:437",
      "A:438",
      "A:439",
      "A:440",
      "A:441",
      "A:442",
      "A:443",
      "A:444",
      "B:238",
      "B:239",
      "B:240",
      "B:241",
      "B:242",
      "B:243",
      "B:244",
      "B:245",
      "B:246",
      "B:247",
      "B:248",
      "B:249",
      "B:250",
      "B:251",
      "B:252",
      "B:253",
      "B:254",
      "B:255",
      "B:256",
      "B:257",
      "B:258",
      "B:259",
      "B:260",
      "B:261",
      "B:262",
      "B:263",
      "B:264",
      "B:265",
      "B:266",
      "B:267",
      "B:268",
      "B:269",
      "B:270",
      "B:271",
      "B:272",
      "B:273",
      "B:274",
      "B:275",
      "B:276",
      "B:277",
      "B:278",
      "B:279",
      "B:280",
      "B:281",
      "B:282",
      "B:283",
      "B:284",
      "B:285",
      "B:286",
      "B:287",
      "B:288",
      "B:289",
      "B:290",
      "B:291",
      "B:292",
      "B:293",
      "B:294",
      "B:295",
      "B:296",
      "B:297",
      "B:298",
      "B:299",
      "B:300",
      "B:301",
      "B:302",
      "B:303",
      "B:304",
      "B:305",
      "B:306",
      "B:307",
      "B:308",
      "B:309",
      "B:310",
      "B:311",
      "B:312",
      "B:313",
      "B:314",
      "B:315",
      "B:316",
      "B:317",
      "B:318",
      "B:319",
      "B:320",
      "B:321",
      "B:322",
      "B:323",
      "B:324",
      "B:325",
      "B:326",
      "B:327",
      "B:328",
      "B:329",
      "B:330",
      "B:331",
      "B:332",
      "B:333",
      "B:334",
      "B:335",
      "B:336",
      "B:337",
      "B:338",
      "B:339",
      "B:340",
      "B:341",
      "B:342",
      "B:343",
      "B:344",
      "B:345",
      "B:346",
      "B:347",
      "B:348",
      "B:349",
      "B:350",
      "B:351",
      "B:352",
      "B:353",
      "B:354",
      "B:355",
      "B:356",
      "B:357",
      "B:358",
      "B:359",
      "B:360",
      "B:361",
      "B:362",
      "B:363",
      "B:364",
      "B:365",
      "B:366",
      "B:367",
      "B:368",
      "B:369",
      "B:370",
      "B:371",
      "B:372",
      "B:373",
      "B:374",
      "B:375",
      "B:376",
      "B:377",
      "B:378",
      "B:379",
      "B:380",
      "B:381",
      "B:382",
      "B:383",
      "B:384",
      "B:385",
      "B:386",
      "B:387",
      "B:388",
      "B:389",
      "B:390",
      "B:391",
      "B:392",
      "B:393",
      "B:394",
      "B:395",
      "B:396",
      "B:397",
      "B:398",
      "B:399",
      "B:400",
      "B:401",
      "B:402",
      "B:403",
      "B:404",
      "B:405",
      "B:406",
      "B:407",
      "B:408",
      "B:409",
      "B:410",
      "B:411",
      "B:412",
      "B:413",
      "B:414",
      "B:415",
      "B:416",
      "B:417",
      "B:418",
      "B:419",
      "B:420",
      "B:421",
      "B:422",
      "B:423",
      "B:424",
      "B:425",
      "B:426",
      "B:427",
      "B:428",
      "B:429",
      "B:430",
      "B:431",
      "B:432",
      "B:433",
      "B:434",
      "B:435",
      "B:436",
      "B:437",
      "B:438",
      "B:439",
      "B:440",
      "B:441",
      "B:442",
      "B:443",
      "B:444"
    ],
    "A:241": [
      "A:238",
      "A:239",
      "A:240",
      "A:242",
      "A:243",
      "A:244",
      "A:245",
      "A:246",
      "A:247",
      "A:248",
      "A:249",
      "A:250",
      "A:251",
      "A:252",
      "A:253",
      "A:254",
      "A:255",
      "A:256",
      "A:257",
      "A:258",
      "A:259",
      "A:260",
      "A:261",
      "A:262",
      "A:263",
      "A:264",
      "A:265",
      "A:266",
      "A:267",
      "A:268",
      "A:269",
      "A:270",
      "A:271",
      "A:272",
      "A:273",
      "A:274",
      "A:275",
      "A:276",
      "A:277",
      "A:278",
      "A:279",
      "A:280",
      "A:281",
      "A:282",
      "A:283",
      "A:284",
      "A:285",
      "A:286",
      "A:287",
      "A:288",
      "A:289",
      "A:290",
      "A:291",
      "A:292",
      "A:293",
      "A:294",
      "A:295",
      "A:296",
      "A:297",
      "A:298",
      "A:299",
      "A:300",
      "A:301",
      "A:302",
      "A:303",
      "A:304",
      "A:305",
      "A:306",
      "A:307",
      "A:308",
      "A:309",
      "A:310",
      "A:311",
      "A:312",
      "A:313",
      "A:314",
      "A:315",
      "A:316",
      "A:317",
      "A:318",
      "A:319",
      "A:320",
      "A:321",
      "A:322",
      "A:323",
      "A:324",
      "A:325",
      "A:326",
      "A:327",
      "A:328",
      "A:329",
      "A:330",
      "A:331",
      "A:332",
      "A:333",
      "A:334",
      "A:335",
      "A:336",
      "A:337",
      "A:338",
      "A:339",
      "A:340",
      "A:341",
      "A:342",
      "A:343",
      "A:344",
      "A:345",
      "A:346",
      "A:347",
      "A:348",
      "A:349",
      "A:350",
      "A:351",
      "A:352",
      "A:353",
      "A:354",
      "A:355",
      "A:356",
      "A:357",
      "A:358",
      "A:359",
      "A:360",
      "A:361",
      "A:362",
      "A:363",
      "A:364",
      "A:365",
      "A:366",
      "A:367",
      "A:368",
      "A:369",
      "A:370",
      "A:371",
      "A:372",
      "A:373",
      "A:374",
      "A:375",
      "A:376",
      "A:377",
      "A:378",
      "A:379",
      "A:380",
      "A:381",
      "A:382",
      "A:383",
      "A:384",
      "A:385",
      "A:386",
      "A:387",
      "A:388",
      "A:389",
      "A:390",
      "A:391",
      "A:392",
      "A:393",
      "A:394",
      "A:395",
      "A:396",
      "A:397",
      "A:398",
      "A:399",
      "A:400",
      "A:401",
      "A:402",
      "A:403",
      "A:404",
      "A:405",
      "A:406",
      "A:407",
      "A:408",
      "A:409",
      "A:410",
      "A:411",
      "A:412",
      "A:413",
      "A:414",
      "A:415",
      "A:416",
      "A:417",
      "A:418",
      "A:419",
      "A:420",
      "A:421",
      "A:422",
      "A:423",
      "A:424",
      "A:425",
      "A:426",
      "A:427",
      "A:428",
      "A:429",
      "A:430",
      "A:431",
      "A:432",
      "A:433",
      "A:434",
      "A:435",
      "A:436",
      "A:437",
      "A:438",
      "A:439",
      "A:440",
      "A:441",
      "A:442",
      "A:443",
      "A:444",
      "B:238",
      "B:239",
      "B:240",
      "B:241",
      "B:242",
      "B:243",
      "B:244",
      "B:245",
      "B:246",
      "B:247",
      "B:248",
      "B:249",
      "B:250",
      "B:251",
      "B:252",
      "B:253",
      "B:254",
      "B:255",
      "B:256",
      "B:257",
      "B:258",
      "B:259",
      "B:260",
      "B:261",
      "B:262",
      "B:263",
      "B:264",
      "B:265",
      "B:266",
      "B:267",
      "B:268",
      "B:269",
      "B:270",
      "B:271",
      "B:272",
      "B:273",
      "B:274",
      "B:275",
      "B:276",
      "B:277",
      "B:278",
      "B:279",
      "B:280",
      "B:281",
      "B:282",
      "B:283",
      "B:284",
      "B:285",
      "B:286",
      "B:287",
      "B:288",
      "B:289",
      "B:290",
      "B:291",
      "B:292",
      "B:293",
      "B:294",
      "B:295",
      "B:296",
      "B:297",
      "B:298",
      "B:299",
      "B:300",
      "B:301",
      "B:302",
      "B:303",
      "B:304",
      "B:305",
      "B:306",
      "B:307",
      "B:308",
      "B:309",
      "B:310",
      "B:311",
      "B:312",
      "B:313",
      "B:314",
      "B:315",
      "B:316",
      "B:317",
      "B:318",
      "B:319",
      "B:320",
      "B:321",
      "B:322",
      "B:323",
      "B:324",
      "B:325",
      "B:326",
      "B:327",
      "B:328",
      "B:329",
      "B:330",
      "B:331",
      "B:332",
      "B:333",
      "B:334",
      "B:335",
      "B:336",
      "B:337",
      "B:338",
      "B:339",
      "B:340",
      "B:341",
      "B:342",
      "B:343",
      "B:344",
      "B:345",
      "B:346",
      "B:347",
      "B:348",
      "B:349",
      "B:350",
      "B:351",
      "B:352",
      "B:353",
      "B:354",
      "B:355",
      "B:356",
      "B:357",
      "B:358",
      "B:359",
      "B:360",
      "B:361",
      "B:362",
      "B:363",
      "B:364",
      "B:365",
      "B:366",
      "B:367",
      "B:368",
      "B:369",
      "B:370",
      "B:371",
      "B:372",
      "B:373",
      "B:374",
      "B:375",
      "B:376",
      "B:377",
      "B:378",
      "B:379",
      "B:380",
      "B:381",
      "B:382",
      "B:383",
      "B:384",
      "B:385",
      "B:386",
      "B:387",
      "B:388",
      "B:389",
      "B:390",
      "B:391",
      "B:392",
      "B:393",
      "B:394",
      "B:395",
      "B:396",
      "B:397",
      "B:398",
      "B:399",
      "B:400",
      "B:401",
      "B:402",
      "B:403",
      "B:404",
      "B:405",
      "B:406",
      "B:407",
      "B:408",
      "B:409",
      "B:410",
      "B:411",
      "B:412",
      "B:413",
      "B:414",
      "B:415",
      "B:416",
      "B:417",
      "B:418",
      "B:419",
      "B:420",
      "B:421",
      "B:422",
      "B:423",
      "B:424",
      "B:425",
      "B:426",
      "B:427",
      "B:428",
      "B:429",
      "B:430",
      "B:431",
      "B:432",
      "B:433",
      "B:434",
      "B:435",
      "B:436",
      "B:437",
      "B:438",
      "B:439",
      "B:440",
      "B:441",
      "B:442",
      "B:443",
      "B:444"
    ],
    "A:242": [
      "A:238",
      "A:239",
      "A:240",
      "A:241",
      "A:243",
      "A:244",
      "A:245",
      "A:246",
      "A:247",
      "A:248",
      "A:249",
      "A:250",
      "A:251",
      "A:252",
      "A:253",
      "A:254",
      "A:255",
      "A:256",
      "A:257",
      "A:258",
      "A:259",
      "A:260",
      "A:261",
      "A:262",
      "A:263",
      "A:264",
      "A:265",
      "A:266",
      "A:267",
      "A:268",
      "A:269",
      "A:270",
      "A:271",
      "A:272",
      "A:273",
      "A:274",
      "A:275",
      "A:276",
      "A:277",
      "A:278",
      "A:279",
      "A:280",
      "A:281",
      "A:282",
      "A:283",
      "A:284",
      "A:285",
      "A:286",
      "A:287",
      "A:288",
      "A:289",
      "A:290",
      "A:291",
      "A:292",
      "A:293",
      "A:294",
      "A:295",
      "A:296",
      "A:297",
      "A:298",
      "A:299",
      "A:300",
      "A:301",
      "A:302",
      "A:303",
      "A:304",
      "A:305",
      "A:306",
      "A:307",
      "A:308",
      "A:309",
      "A:310",
      "A:311",
      "A:312",
      "A:313",
      "A:314",
      "A:315",
      "A:316",
      "A:317",
      "A:318",
      "A:319",
      "A:320",
      "A:321",
      "A:322",
      "A:323",
      "A:324",
      "A:325",
      "A:326",
      "A:327",
      "A:328",
      "A:329",
      "A:330",
      "A:331",
      "A:332",
      "A:333",
      "A:334",
      "A:335",
      "A:336",
      "A:337",
      "A:338",
      "A:339",
      "A:340",
      "A:341",
      "A:342",
      "A:343",
      "A:344",
      "A:345",
      "A:346",
      "A:347",
      "A:348",
      "A:349",
      "A:350",
      "A:351",
      "A:352",
      "A:353",
      "A:354",
      "A:355",
      "A:356",
      "A:357",
      "A:358",
      "A:359",
      "A:360",
      "A:361",
      "A:362",
      "A:363",
      "A:364",
      "A:365",
      "A:366",
      "A:367",
      "A:368",
      "A:369",
      "A:370",
      "A:371",
      "A:372",
      "A:373",
      "A:374",
      "A:375",
      "A:376",
      "A:377",
      "A:378",
      "A:379",
      "A:380",
      "A:381",
      "A:382",
      "A:383",
      "A:384",
      "A:385",
      "A:386",
      "A:387",
      "A:388",
      "A:389",
      "A:390",
      "A:391",
      "A:392",
      "A:393",
      "A:394",
      "A:395",
      "A:396",
      "A:397",
      "A:398",
      "A:399",
      "A:400",
      "A:401",
      "A:402",
      "A:403",
      "A:404",
      "A:405",
      "A:406",
      "A:407",
      "A:408",
      "A:409",
      "A:410",
      "A:411",
      "A:412",
      "A:413",
      "A:414",
      "A:415",
      "A:416",
      "A:417",
      "A:418",
      "A:419",
      "A:420",
      "A:421",
      "A:422",
      "A:423",
      "A:424",
      "A:425",
      "A:426",
      "A:427",
      "A:428",
      "A:429",
      "A:430",
      "A:431",
      "A:432",
      "A:433",
      "A:434",
      "A:435",
      "A:436",
      "A:437",
      "A:438",
      "A:439",
      "A:440",
      "A:441",
      "A:442",
      "A:443",
      "A:444",
      "B:238",
      "B:239",
      "B:240",
      "B:241",
      "B:242",
      "B:243",
      "B:244",
      "B:245",
      "B:246",
      "B:247",
      "B:248",
      "B:249",
      "B:250",
      "B:251",
      "B:252",
      "B:253",
      "B:254",
      "B:255",
      "B:256",
      "B:257",
      "B:258",
      "B:259",
      "B:260",
      "B:261",
      "B:262",
      "B:263",
      "B:264",
      "B:265",
      "B:266",
      "B:267",
      "B:268",
      "B:269",
      "B:270",
      "B:271",
      "B:272",
      "B:273",
      "B:274",
      "B:275",
      "B:276",
      "B:277",
      "B:278",
      "B:279",
      "B:280",
      "B:281",
      "B:282",
      "B:283",
      "B:284",
      "B:285",
      "B:286",
      "B:287",
      "B:288",
      "B:289",
      "B:290",
      "B:291",
      "B:292",
      "B:293",
      "B:294",
      "B:295",
      "B:296",
      "B:297",
      "B:298",
      "B:299",
      "B:300",
      "B:301",
      "B:302",
      "B:303",
      "B:304",
      "B:305",
      "B:306",
      "B:307",
      "B:308",
      "B:309",
      "B:310",
      "B:311",
      "B:312",
      "B:313",
      "B:314",
      "B:315",
      "B:316",
      "B:317",
      "B:318",
      "B:319",
      "B:320",
      "B:321",
      "B:322",
      "B:323",
      "B:324",
      "B:325",
      "B:326",
      "B:327",
      "B:328",
      "B:329",
      "B:330",
      "B:331",
      "B:332",
      "B:333",
      "B:334",
      "B:335",
      "B:336",
      "B:337",
      "B:338",
      "B:339",
      "B:340",
      "B:341",
      "B:342",
      "B:343",
      "B:344",
      "B:345",
      "B:346",
      "B:347",
      "B:348",
      "B:349",
      "B:350",
      "B:351",
      "B:352",
      "B:353",
      "B:354",
      "B:355",
      "B:356",
      "B:357",
      "B:358",
      "B:359",
      "B:360",
      "B:361",
      "B:362",
      "B:363",
      "B:364",
      "B:365",
      "B:366",
      "B:367",
      "B:368",
      "B:369",
      "B:370",
      "B:371",
      "B:372",
      "B:373",
      "B:374",
      "B:375",
      "B:376",
      "B:377",
      "B:378",
      "B:379",
      "B:380",
      "B:381",
      "B:382",
      "B:383",
      "B:384",
      "B:385",
      "B:386",
      "B:387",
      "B:388",
      "B:389",
      "B:390",
      "B:391",
      "B:392",
      "B:393",
      "B:394",
      "B:395",
      "B:396",
      "B:397",
      "B:398",
      "B:399",
      "B:400",
      "B:401",
      "B:402",
      "B:403",
      "B:404",
      "B:405",
      "B:406",
      "B:407",
      "B:408",
      "B:409",
      "B:410",
      "B:411",
      "B:412",
      "B:413",
      "B:414",
      "B:415",
      "B:416",
      "B:417",
      "B:418",
      "B:419",
      "B:420",
      "B:421",
      "B:422",
      "B:423",
      "B:424",
      "B:425",
      "B:426",
      "B:427",
      "B:428",
      "B:429",
      "B:430",
      "B:431",
      "B:432",
      "B:433",
      "B:434",
      "B:435",
      "B:436",
      "B:437",
      "B:438",
      "B:439",
      "B:440",
      "B:441",
      "B:442",
      "B:443",
      "B:444"
    ],
    "A:243": [
      "A:238",
      "A:239",
      "A:240",
      "A:241",
      "A:242",
      "A:244",
      "A:245",
      "A:246",
      "A:247",
      "A:248",
      "A:249",
      "A:250",
      "A:251",
      "A:252",
      "A:253",
      "A:254",
      "A:255",
      "A:256",
      "A:257",
      "A:258",
      "A:259",
      "A:260",
      "A:261",
      "A:262",
      "A:263",
      "A:264",
      "A:265",
      "A:266",
      "A:267",
      "A:268",
      "A:269",
      "A:270",
      "A:271",
      "A:272",
      "A:273",
      "A:274",
      "A:275",
      "A:276",
      "A:277",
      "A:278",
      "A:279",
      "A:280",
      "A:281",
      "A:282",
      "A:283",
      "A:284",
      "A:285",
      "A:286",
      "A:287",
      "A:288",
      "A:289",
      "A:290",
      "A:291",
      "A:292",
      "A:293",
      "A:294",
      "A:295",
      "A:296",
      "A:297",
      "A:298",
      "A:299",
      "A:300",
      "A:301",
      "A:302",
      "A:303",
      "A:304",
      "A:305",
      "A:306",
      "A:307",
      "A:308",
      "A:309",
      "A:310",
      "A:311",
      "A:312",
      "A:313",
      "A:314",
      "A:315",
      "A:316",
      "A:317",
      "A:318",
      "A:319",
      "A:320",
      "A:321",
      "A:322",
      "A:323",
      "A:324",
      "A:325",
      "A:326",
      "A:327",
      "A:328",
      "A:329",
      "A:330",
      "A:331",
      "A:332",
      "A:333",
      "A:334",
      "A:335",
      "A:336",
      "A:337",
      "A:338",
      "A:339",
      "A:340",
      "A:341",
      "A:342",
      "A:343",
      "A:344",
      "A:345",
      "A:346",
      "A:347",
      "A:348",
      "A:349",
      "A:350",
      "A:351",
      "A:352",
      "A:353",
      "A:354",
      "A:355",
      "A:356",
      "A:357",
      "A:358",
      "A:359",
      "A:360",
      "A:361",
      "A:362",
      "A:363",
      "A:364",
      "A:365",
      "A:366",
      "A:367",
      "A:368",
      "A:369",
      "A:370",
      "A:371",
      "A:372",
      "A:373",
      "A:374",
      "A:375",
      "A:376",
      "A:377",
      "A:378",
      "A:379",
      "A:380",
      "A:381",
      "A:382",
      "A:383",
      "A:384",
      "A:385",
      "A:386",
      "A:387",
      "A:388",
      "A:389",
      "A:390",
      "A:391",
      "A:392",
      "A:393",
      "A:394",
      "A:395",
      "A:396",
      "A:397",
      "A:398",
      "A:399",
      "A:400",
      "A:401",
      "A:402",
      "A:403",
      "A:404",
      "A:405",
      "A:406",
      "A:407",
      "A:408",
      "A:409",
      "A:410",
      "A:411",
      "A:412",
      "A:413",
      "A:414",
      "A:415",
      "A:416",
      "A:417",
      "A:418",
      "A:419",
      "A:420",
      "A:421",
      "A:422",
      "A:423",
      "A:424",
      "A:425",
      "A:426",
      "A:427",
      "A:428",
      "A:429",
      "A:430",
      "A:431",
      "A:432",
      "A:433",
      "A:434",
      "A:435",
      "A:436",
      "A:437",
      "A:438",
      "A:439",
      "A:440",
      "A:441",
      "A:442",
      "A:443",
      "A:444",
      "B:238",
      "B:239",
      "B:240",
      "B:241",
      "B:242",
      "B:243",
      "B:244",
      "B:245",
      "B:246",
      "B:247",
      "B:248",
      "B:249",
      "B:250",
      "B:251",
      "B:252",
      "B:253",
      "B:254",
      "B:255",
      "B:256",
      "B:257",
      "B:258",
      "B:259",
      "B:260",
      "B:261",
      "B:262",
      "B:263",
      "B:264",
      "B:265",
      "B:266",
      "B:267",
      "B:268",
      "B:269",
      "B:270",
      "B:271",
      "B:272",
      "B:273",
      "B:274",
      "B:275",
      "B:276",
      "B:277",
      "B:278",
      "B:279",
      "B:280",
      "B:281",
      "B:282",
      "B:283",
      "B:284",
      "B:285",
      "B:286",
      "B:287",
      "B:288",
      "B:289",
      "B:290",
      "B:291",
      "B:292",
      "B:293",
      "B:294",
      "B:295",
      "B:296",
      "B:297",
      "B:298",
      "B:299",
      "B:300",
      "B:301",
      "B:302",
      "B:303",
      "B:304",
      "B:305",
      "B:306",
      "B:307",
      "B:308",
      "B:309",
      "B:310",
      "B:311",
      "B:312",
      "B:313",
      "B:314",
      "B:315",
      "B:316",
      "B:317",
      "B:318",
      "B:319",
      "B:320",
      "B:321",
      "B:322",
      "B:323",
      "B:324",
      "B:325",
      "B:326",
      "B:327",
      "B:328",
      "B:329",
      "B:330",
      "B:331",
      "B:332",
      "B:333",
      "B:334",
      "B:335",
      "B:336",
      "B:337",
      "B:338",
      "B:339",
      "B:340",
      "B:341",
      "B:342",
      "B:343",
      "B:344",
      "B:345",
      "B:346",
      "B:347",
      "B:348",
      "B:349",
      "B:350",
      "B:351",
      "B:352",
      "B:353",
      "B:354",
      "B:355",
      "B:356",
      "B:357",
      "B:358",
      "B:359",
      "B:360",
      "B:361",
      "B:362",
      "B:363",
      "B:364",
      "B:365",
      "B:366",
      "B:367",
      "B:368",
      "B:369",
      "B:370",
      "B:371",
      "B:372",
      "B:373",
      "B:374",
      "B:375",
      "B:376",
      "B:377",
      "B:378",
      "B:379",
      "B:380",
      "B:381",
      "B:382",
      "B:383",
      "B:384",
      "B:385",
      "B:386",
      "B:387",
      "B:388",
      "B:389",
      "B:390",
      "B:391",
      "B:392",
      "B:393",
      "B:394",
      "B:395",
      "B:396",
      "B:397",
      "B:398",
      "B:399",
      "B:400",
      "B:401",
      "B:402",
      "B:403",
      "B:404",
      "B:405",
      "B:406",
      "B:407",
      "B:408",
      "B:409",
      "B:410",
      "B:411",
      "B:412",
      "B:413",
      "B:414",
      "B:415",
      "B:416",
      "B:417",
      "B:418",
      "B:419",
      "B:420",
      "B:421",
      "B:422",
      "B:423",
      "B:424",
      "B:425",
      "B:426",
      "B:427",
      "B:428",
      "B:429",
      "B:430",
      "B:431",
      "B:432",
      "B:433",
      "B:434",
      "B:435",
      "B:436",
      "B:437",
      "B:438",
      "B:439",
      "B:440",
      "B:441",
      "B:442",
      "B:443",
      "B:444"
    ],
    "A:244": [
      "A:238",
      "A:239",
      "A:240",
      "A:241",
      "A:242",
      "A:243",
      "A:245",
      "A:246",
      "A:247",
      "A:248",
      "A:249",
      "A:250",
      "A:251",
      "A:252",
      "A:253",
      "A:254",
      "A:255",
      "A:256",
      "A:257",
      "A:258",
      "A:259",
      "A:260",
      "A:261",
      "A:262",
      "A:263",
      "A:264",
      "A:265",
      "A:266",
      "A:267",
      "A:268",
      "A:269",
      "A:270",
      "A:271",
      "A:272",
      "A:273",
      "A:274",
      "A:275",
      "A:276",
      "A:277",
      "A:278",
      "A:279",
      "A:280",
      "A:281",
      "A:282",
      "A:283",
      "A:284",
      "A:285",
      "A:286",
      "A:287",
      "A:288",
      "A:289",
      "A:290",
      "A:291",
      "A:292",
      "A:293",
      "A:294",
      "A:295",
      "A:296",
      "A:297",
      "A:298",
      "A:299",
      "A:300",
      "A:301",
      "A:302",
      "A:303",
      "A:304",
      "A:305",
      "A:306",
      "A:307",
      "A:308",
      "A:309",
      "A:310",
      "A:311",
      "A:312",
      "A:313",
      "A:314",
      "A:315",
      "A:316",
      "A:317",
      "A:318",
      "A:319",
      "A:320",
      "A:321",
      "A:322",
      "A:323",
      "A:324",
      "A:325",
      "A:326",
      "A:327",
      "A:328",
      "A:329",
      "A:330",
      "A:331",
      "A:332",
      "A:333",
      "A:334",
      "A:335",
      "A:336",
      "A:337",
      "A:338",
      "A:339",
      "A:340",
      "A:341",
      "A:342",
      "A:343",
      "A:344",
      "A:345",
      "A:346",
      "A:347",
      "A:348",
      "A:349",
      "A:350",
      "A:351",
      "A:352",
      "A:353",
      "A:354",
      "A:355",
      "A:356",
      "A:357",
      "A:358",
      "A:359",
      "A:360",
      "A:361",
      "A:362",
      "A:363",
      "A:364",
      "A:365",
      "A:366",
      "A:367",
      "A:368",
      "A:369",
      "A:370",
      "A:371",
      "A:372",
      "A:373",
      "A:374",
      "A:375",
      "A:376",
      "A:377",
      "A:378",
      "A:379",
      "A:380",
      "A:381",
      "A:382",
      "A:383",
      "A:384",
      "A:385",
      "A:386",
      "A:387",
      "A:388",
      "A:389",
      "A:390",
      "A:391",
      "A:392",
      "A:393",
      "A:394",
      "A:395",
      "A:396",
      "A:397",
      "A:398",
      "A:399",
      "A:400",
      "A:401",
      "A:402",
      "A:403",
      "A:404",
      "A:405",
      "A:406",
      "A:407",
      "A:408",
      "A:409",
      "A:410",
      "A:411",
      "A:412",
      "A:413",
      "A:414",
      "A:415",
      "A:416",
      "A:417",
      "A:418",
      "A:419",
      "A:420",
      "A:421",
      "A:422",
      "A:423",
      "A:424",
      "A:425",
      "A:426",
      "A:427",
      "A:428",
      "A:429",
      "A:430",
      "A:431",
      "A:432",
      "A:433",
      "A:434",
      "A:435",
      "A:436",
      "A:437",
      "A:438",
      "A:439",
      "A:440",
      "A:441",
      "A:442",
      "A:443",
      "A:444",
      "B:238",
      "B:239",
      "B:240",
      "B:241",
      "B:242",
      "B:243",
      "B:244",
      "B:245",
      "B:246",
      "B:247",
      "B:248",
      "B:249",
      "B:250",
      "B:251",
      "B:252",
      "B:253",
      "B:254",
      "B:255",
      "B:256",
      "B:257",
      "B:258",
      "B:259",
      "B:260",
      "B:261",
      "B:262",
      "B:263",
      "B:264",
      "B:265",
      "B:266",
      "B:267",
      "B:268",
      "B:269",
      "B:270",
      "B:271",
      "B:272",
      "B:273",
      "B:274",
      "B:275",
      "B:276",
      "B:277",
      "B:278",
      "B:279",
      "B:280",
      "B:281",
      "B:282",
      "B:283",
      "B:284",
      "B:285",
      "B:286",
      "B:287",
      "B:288",
      "B:289",
      "B:290",
      "B:291",
      "B:292",
      "B:293",
      "B:294",
      "B:295",
      "B:296",
      "B:297",
      "B:298",
      "B:299",
      "B:300",
      "B:301",
      "B:302",
      "B:303",
      "B:304",
      "B:305",
      "B:306",
      "B:307",
      "B:308",
      "B:309",
      "B:310",
      "B:311",
      "B:312",
      "B:313",
      "B:314",
      "B:315",
      "B:316",
      "B:317",
      "B:318",
      "B:319",
      "B:320",
      "B:321",
      "B:322",
      "B:323",
      "B:324",
      "B:325",
      "B:326",
      "B:327",
      "B:328",
      "B:329",
      "B:330",
      "B:331",
      "B:332",
      "B:333",
      "B:334",
      "B:335",
      "B:336",
      "B:337",
      "B:338",
      "B:339",
      "B:340",
      "B:341",
      "B:342",
      "B:343",
      "B:344",
      "B:345",
      "B:346",
      "B:347",
      "B:348",
      "B:349",
      "B:350",
      "B:351",
      "B:352",
      "B:353",
      "B:354",
      "B:355",
      "B:356",
      "B:357",
      "B:358",
      "B:359",
      "B:360",
      "B:361",
      "B:362",
      "B:363",
      "B:364",
      "B:365",
      "B:366",
      "B:367",
      "B:368",
      "B:369",
      "B:370",
      "B:371",
      "B:372",
      "B:373",
      "B:374",
      "B:375",
      "B:376",
      "B:377",
      "B:378",
      "B:379",
      "B:380",
      "B:381",
      "B:382",
      "B:383",
      "B:384",
      "B:385",
      "B:386",
      "B:387",
      "B:388",
      "B:389",
      "B:390",
      "B:391",
      "B:392",
      "B:393",
      "B:394",
      "B:395",
      "B:396",
      "B:397",
      "B:398",
      "B:399",
      "B:400",
      "B:401",
      "B:402",
      "B:403",
      "B:404",
      "B:405",
      "B:406",
      "B:407",
      "B:408",
      "B:409",
      "B:410",
      "B:411",
      "B:412",
      "B:413",
      "B:414",
      "B:415",
      "B:416",
      "B:417",
      "B:418",
      "B:419",
      "B:420",
      "B:421",
      "B:422",
      "B:423",
      "B:424",
      "B:425",
      "B:426",
      "B:427",
      "B:428",
      "B:429",
      "B:430",
      "B:431",
      "B:432",
      "B:433",
      "B:434",
      "B:435",
      "B:436",
      "B:437",
      "B:438",
      "B:439",
      "B:440",
      "B:441",
      "B:442",
      "B:443",
      "B:444"
    ],
    "A:245": [
      "A:238",
      "A:239",
      "A:240",
      "A:241",
      "A:242",
      "A:243",
      "A:244",
      "A:246",
      "A:247",
      "A:248",
      "A:249",
      "A:250",
      "A:251",
      "A:252",
      "A:253",
      "A:254",
      "A:255",
      "A:256",
      "A:257",
      "A:258",
      "A:259",
      "A:260",
      "A:261",
      "A:262",
      "A:263",
      "A:264",
      "A:265",
      "A:266",
      "A:267",
      "A:268",
      "A:269",
      "A:270",
      "A:271",
      "A:272",
      "A:273",
      "A:274",
      "A:275",
      "A:276",
      "A:277",
      "A:278",
      "A:279",
      "A:280",
      "A:281",
      "A:282",
      "A:283",
      "A:284",
      "A:285",
      "A:286",
      "A:287",
      "A:288",
      "A:289",
      "A:290",
      "A:291",
      "A:292",
      "A:293",
      "A:294",
      "A:295",
      "A:296",
      "A:297",
      "A:298",
      "A:299",
      "A:300",
      "A:301",
      "A:302",
      "A:303",
      "A:304",
      "A:305",
      "A:306",
      "A:307",
      "A:308",
      "A:309",
      "A:310",
      "A:311",
      "A:312",
      "A:313",
      "A:314",
      "A:315",
      "A:316",
      "A:317",
      "A:318",
      "A:319",
      "A:320",
      "A:321",
      "A:322",
      "A:323",
      "A:324",
      "A:325",
      "A:326",
      "A:327",
      "A:328",
      "A:329",
      "A:330",
      "A:331",
      "A:332",
      "A:333",
      "A:334",
      "A:335",
      "A:336",
      "A:337",
      "A:338",
      "A:339",
      "A:340",
      "A:341",
      "A:342",
      "A:343",
      "A:344",
      "A:345",
      "A:346",
      "A:347",
      "A:348",
      "A:349",
      "A:350",
      "A:351",
      "A:352",
      "A:353",
      "A:354",
      "A:355",
      "A:356",
      "A:357",
      "A:358",
      "A:359",
      "A:360",
      "A:361",
      "A:362",
      "A:363",
      "A:364",
      "A:365",
      "A:366",
      "A:367",
      "A:368",
      "A:369",
      "A:370",
      "A:371",
      "A:372",
      "A:373",
      "A:374",
      "A:375",
      "A:376",
      "A:377",
      "A:378",
      "A:379",
      "A:380",
      "A:381",
      "A:382",
      "A:383",
      "A:384",
      "A:385",
      "A:386",
      "A:387",
      "A:388",
      "A:389",
      "A:390",
      "A:391",
      "A:392",
      "A:393",
      "A:394",
      "A:395",
      "A:396",
      "A:397",
      "A:398",
      "A:399",
      "A:400",
      "A:401",
      "A:402",
      "A:403",
      "A:404",
      "A:405",
      "A:406",
      "A:407",
      "A:408",
      "A:409",
      "A:410",
      "A:411",
      "A:412",
      "A:413",
      "A:414",
      "A:415",
      "A:416",
      "A:417",
      "A:418",
      "A:419",
      "A:420",
      "A:421",
      "A:422",
      "A:423",
      "A:424",
      "A:425",
      "A:426",
      "A:427",
      "A:428",
      "A:429",
      "A:430",
      "A:431",
      "A:432",
      "A:433",
      "A:434",
      "A:435",
      "A:436",
      "A:437",
      "A:438",
      "A:439",
      "A:440",
      "A:441",
      "A:442",
      "A:443",
      "A:444",
      "B:238",
      "B:239",
      "B:240",
      "B:241",
      "B:242",
      "B:243",
      "B:244",
      "B:245",
      "B:246",
      "B:247",
      "B:248",
      "B:249",
      "B:250",
      "B:251",
      "B:252",
      "B:253",
      "B:254",
      "B:255",
      "B:256",
      "B:257",
      "B:258",
      "B:259",
      "B:260",
      "B:261",
      "B:262",
      "B:263",
      "B:264",
      "B:265",
      "B:266",
      "B:267",
      "B:268",
      "B:269",
      "B:270",
      "B:271",
      "B:272",
      "B:273",
      "B:274",
      "B:275",
      "B:276",
      "B:277",
      "B:278",
      "B:279",
      "B:280",
      "B:281",
      "B:282",
      "B:283",
      "B:284",
      "B:285",
      "B:286",
      "B:287",
      "B:288",
      "B:289",
      "B:290",
      "B:291",
      "B:292",
      "B:293",
      "B:294",
      "B:295",
      "B:296",
      "B:297",
      "B:298",
      "B:299",
      "B:300",
      "B:301",
      "B:302",
      "B:303",
      "B:304",
      "B:305",
      "B:306",
      "B:307",
      "B:308",
      "B:309",
      "B:310",
      "B:311",
      "B:312",
      "B:313",
      "B:314",
      "B:315",
      "B:316",
      "B:317",
      "B:318",
      "B:319",
      "B:320",
      "B:321",
      "B:322",
      "B:323",
      "B:324",
      "B:325",
      "B:326",
      "B:327",
      "B:328",
      "B:329",
      "B:330",
      "B:331",
      "B:332",
      "B:333",
      "B:334",
      "B:335",
      "B:336",
      "B:337",
      "B:338",
      "B:339",
      "B:340",
      "B:341",
      "B:342",
      "B:343",
      "B:344",
      "B:345",
      "B:346",
      "B:347",
      "B:348",
      "B:349",
      "B:350",
      "B:351",
      "B:352",
      "B:353",
      "B:354",
      "B:355",
      "B:356",
      "B:357",
      "B:358",
      "B:359",
      "B:360",
      "B:361",
      "B:362",
      "B:363",
      "B:364",
      "B:365",
      "B:366",
      "B:367",
      "B:368",
      "B:369",
      "B:370",
      "B:371",
      "B:372",
      "B:373",
      "B:374",
      "B:375",
      "B:376",
      "B:377",
      "B:378",
      "B:379",
      "B:380",
      "B:381",
      "B:382",
      "B:383",
      "B:384",
      "B:385",
      "B:386",
      "B:387",
      "B:388",
      "B:389",
      "B:390",
      "B:391",
      "B:392",
      "B:393",
      "B:394",
      "B:395",
      "B:396",
      "B:397",
      "B:398",
      "B:399",
      "B:400",
      "B:401",
      "B:402",
      "B:403",
      "B:404",
      "B:405",
      "B:406",
      "B:407",
      "B:408",
      "B:409",
      "B:410",
      "B:411",
      "B:412",
      "B:413",
      "B:414",
      "B:415",
      "B:416",
      "B:417",
      "B:418",
      "B:419",
      "B:420",
      "B:421",
      "B:422",
      "B:423",
      "B:424",
      "B:425",
      "B:426",
      "B:427",
      "B:428",
      "B:429",
      "B:430",
      "B:431",
      "B:432",
      "B:433",
      "B:434",
      "B:435",
      "B:436",
      "B:437",
      "B:438",
      "B:439",
      "B:440",
      "B:441",
      "B:442",
      "B:443",
      "B:444"
    ],
    "A:246": [
      "A:238",
      "A:239",
      "A:240",
      "A:241",
      "A:242",
      "A:243",
      "A:244",
      "A:245",
      "A:247",
      "A:248",
      "A:249",
      "A:250",
      "A:251",
      "A:252",
      "A:253",
      "A:254",
      "A:255",
      "A:256",
      "A:257",
      "A:258",
      "A:259",
      "A:260",
      "A:261",
      "A:262",
      "A:263",
      "A:264",
      "A:265",
      "A:266",
      "A:267",
      "A:268",
      "A:269",
      "A:270",
      "A:271",
      "A:272",
      "A:273",
      "A:274",
      "A:275",
      "A:276",
      "A:277",
      "A:278",
      "A:279",
      "A:280",
      "A:281",
      "A:282",
      "A:283",
      "A:284",
      "A:285",
      "A:286",
      "A:287",
      "A:288",
      "A:289",
      "A:290",
      "A:291",
      "A:292",
      "A:293",
      "A:294",
      "A:295",
      "A:296",
      "A:297",
      "A:298",
      "A:299",
      "A:300",
      "A:301",
      "A:302",
      "A:303",
      "A:304",
      "A:305",
      "A:306",
      "A:307",
      "A:308",
      "A:309",
      "A:310",
      "A:311",
      "A:312",
      "A:313",
      "A:314",
      "A:315",
      "A:316",
      "A:317",
      "A:318",
      "A:319",
      "A:320",
      "A:321",
      "A:322",
      "A:323",
      "A:324",
      "A:325",
      "A:326",
      "A:327",
      "A:328",
      "A:329",
      "A:330",
      "A:331",
      "A:332",
      "A:333",
      "A:334",
      "A:335",
      "A:336",
      "A:337",
      "A:338",
      "A:339",
      "A:340",
      "A:341",
      "A:342",
      "A:343",
      "A:344",
      "A:345",
      "A:346",
      "A:347",
      "A:348",
      "A:349",
      "A:350",
      "A:351",
      "A:352",
      "A:353",
      "A:354",
      "A:355",
      "A:356",
      "A:357",
      "A:358",
      "A:359",
      "A:360",
      "A:361",
      "A:362",
      "A:363",
      "A:364",
      "A:365",
      "A:366",
      "A:367",
      "A:368",
      "A:369",
      "A:370",
      "A:371",
      "A:372",
      "A:373",
      "A:374",
      "A:375",
      "A:376",
      "A:377",
      "A:378",
      "A:379",
      "A:380",
      "A:381",
      "A:382",
      "A:383",
      "A:384",
      "A:385",
      "A:386",
      "A:387",
      "A:388",
      "A:389",
      "A:390",
      "A:391",
      "A:392",
      "A:393",
      "A:394",
      "A:395",
      "A:396",
      "A:397",
      "A:398",
      "A:399",
      "A:400",
      "A:401",
      "A:402",
      "A:403",
      "A:404",
      "A:405",
      "A:406",
      "A:407",
      "A:408",
      "A:409",
      "A:410",
      "A:411",
      "A:412",
      "A:413",
      "A:414",
      "A:415",
      "A:416",
      "A:417",
      "A:418",
      "A:419",
      "A:420",
      "A:421",
      "A:422",
      "A:423",
      "A:424",
      "A:425",
      "A:426",
      "A:427",
      "A:428",
      "A:429",
      "A:430",
      "A:431",
      "A:432",
      "A:433",
      "A:434",
      "A:435",
      "A:436",
      "A:437",
      "A:438",
      "A:439",
      "A:440",
      "A:441",
      "A:442",
      "A:443",
      "A:444",
      "B:238",
      "B:239",
      "B:240",
      "B:241",
      "B:242",
      "B:243",
      "B:244",
      "B:245",
      "B:246",
      "B:247",
      "B:248",
      "B:249",
      "B:250",
      "B:251",
      "B:252",
      "B:253",
      "B:254",
      "B:255",
      "B:256",
      "B:257",
      "B:258",
      "B:259",
      "B:260",
      "B:261",
      "B:262",
      "B:263",
      "B:264",
      "B:265",
      "B:266",
      "B:267",
      "B:268",
      "B:269",
      "B:270",
      "B:271",
      "B:272",
      "B:273",
      "B:274",
      "B:275",
      "B:276",
      "B:277",
      "B:278",
      "B:279",
      "B:280",
      "B:281",
      "B:282",
      "B:283",
      "B:284",
      "B:285",
      "B:286",
      "B:287",
      "B:288",
      "B:289",
      "B:290",
      "B:291",
      "B:292",
      "B:293",
      "B:294",
      "B:295",
      "B:296",
      "B:297",
      "B:298",
      "B:299",
      "B:300",
      "B:301",
      "B:302",
      "B:303",
      "B:304",
      "B:305",
      "B:306",
      "B:307",
      "B:308",
      "B:309",
      "B:310",
      "B:311",
      "B:312",
      "B:313",
      "B:314",
      "B:315",
      "B:316",
      "B:317",
      "B:318",
      "B:319",
      "B:320",
      "B:321",
      "B:322",
      "B:323",
      "B:324",
      "B:325",
      "B:326",
      "B:327",
      "B:328",
      "B:329",
      "B:330",
      "B:331",
      "B:332",
      "B:333",
      "B:334",
      "B:335",
      "B:336",
      "B:337",
      "B:338",
      "B:339",
      "B:340",
      "B:341",
      "B:342",
      "B:343",
      "B:344",
      "B:345",
      "B:346",
      "B:347",
      "B:348",
      "B:349",
      "B:350",
      "B:351",
      "B:352",
      "B:353",
      "B:354",
      "B:355",
      "B:356",
      "B:357",
      "B:358",
      "B:359",
      "B:360",
      "B:361",
      "B:362",
      "B:363",
      "B:364",
      "B:365",
      "B:366",
      "B:367",
      "B:368",
      "B:369",
      "B:370",
      "B:371",
      "B:372",
      "B:373",
      "B:374",
      "B:375",
      "B:376",
      "B:377",
      "B:378",
      "B:379",
      "B:380",
      "B:381",
      "B:382",
      "B:383",
      "B:384",
      "B:385",
      "B:386",
      "B:387",
      "B:388",
      "B:389",
      "B:390",
      "B:391",
      "B:392",
      "B:393",
      "B:394",
      "B:395",
      "B:396",
      "B:397",
      "B:398",
      "B:399",
      "B:400",
      "B:401",
      "B:402",
      "B:403",
      "B:404",
      "B:405",
      "B:406",
      "B:407",
      "B:408",
      "B:409",
      "B:410",
      "B:411",
      "B:412",
      "B:413",
      "B:414",
      "B:415",
      "B:416",
      "B:417",
      "B:418",
      "B:419",
      "B:420",
      "B:421",
      "B:422",
      "B:423",
      "B:424",
      "B:425",
      "B:426",
      "B:427",
      "B:428",
      "B:429",
      "B:430",
      "B:431",
      "B:432",
      "B:433",
      "B:434",
      "B:435",
      "B:436",
      "B:437",
      "B:438",
      "B:439",
      "B:440",
      "B:441",
      "B:442",
      "B:443",
      "B:444"
    ],
    "A:247": [
      "A:238",
      "A:239",
      "A:240",
      "A:241",
      "A:242",
      "A:243",
      "A:244",
      "A:245",
      "A:246",
      "A:248",
      "A:249",
      "A:250",
      "A:251",
      "A:252",
      "A:253",
      "A:254",
      "A:255",
      "A:256",
      "A:257",
      "A:258",
      "A:259",
      "A:260",
      "A:261",
      "A:262",
      "A:263",
      "A:264",
      "A:265",
      "A:266",
      "A:267",
      "A:268",
      "A:269",
      "A:270",
      "A:271",
      "A:272",
      "A:273",
      "A:274",
      "A:275",
      "A:276",
      "A:277",
      "A:278",
      "A:279",
      "A:280",
      "A:281",
      "A:282",
      "A:283",
      "A:284",
      "A:285",
      "A:286",
      "A:287",
      "A:288",
      "A:289",
      "A:290",
      "A:291",
      "A:292",
      "A:293",
      "A:294",
      "A:295",
      "A:296",
      "A:297",
      "A:298",
      "A:299",
      "A:300",
      "A:301",
      "A:302",
      "A:303",
      "A:304",
      "A:305",
      "A:306",
      "A:307",
      "A:308",
      "A:309",
      "A:310",
      "A:311",
      "A:312",
      "A:313",
      "A:314",
      "A:315",
      "A:316",
      "A:317",
      "A:318",
      "A:319",
      "A:320",
      "A:321",
      "A:322",
      "A:323",
      "A:324",
      "A:325",
      "A:326",
      "A:327",
      "A:328",
      "A:329",
      "A:330",
      "A:331",
      "A:332",
      "A:333",
      "A:334",
      "A:335",
      "A:336",
      "A:337",
      "A:338",
      "A:339",
      "A:340",
      "A:341",
      "A:342",
      "A:343",
      "A:344",
      "A:345",
      "A:346",
      "A:347",
      "A:348",
      "A:349",
      "A:350",
      "A:351",
      "A:352",
      "A:353",
      "A:354",
      "A:355",
      "A:356",
      "A:357",
      "A:358",
      "A:359",
      "A:360",
      "A:361",
      "A:362",
      "A:363",
      "A:364",
      "A:365",
      "A:366",
      "A:367",
      "A:368",
      "A:369",
      "A:370",
      "A:371",
      "A:372",
      "A:373",
      "A:374",
      "A:375",
      "A:376",
      "A:377",
      "A:378",
      "A:379",
      "A:380",
      "A:381",
      "A:382",
      "A:383",
      "A:384",
      "A:385",
      "A:386",
      "A:387",
      "A:388",
      "A:389",
      "A:390",
      "A:391",
      "A:392",
      "A:393",
      "A:394",
      "A:395",
      "A:396",
      "A:397",
      "A:398",
      "A:399",
      "A:400",
      "A:401",
      "A:402",
      "A:403",
      "A:404",
      "A:405",
      "A:406",
      "A:407",
      "A:408",
      "A:409",
      "A:410",
      "A:411",
      "A:412",
      "A:413",
      "A:414",
      "A:415",
      "A:416",
      "A:417",
      "A:418",
      "A:419",
      "A:420",
      "A:421",
      "A:422",
      "A:423",
      "A:424",
      "A:425",
      "A:426",
      "A:427",
      "A:428",
      "A:429",
      "A:430",
      "A:431",
      "A:432",
      "A:433",
      "A:434",
      "A:435",
      "A:436",
      "A:437",
      "A:438",
      "A:439",
      "A:440",
      "A:441",
      "A:442",
      "A:443",
      "A:444",
      "B:238",
      "B:239",
      "B:240",
      "B:241",
      "B:242",
      "B:243",
      "B:244",
      "B:245",
      "B:246",
      "B:247",
      "B:248",
      "B:249",
      "B:250",
      "B:251",
      "B:252",
      "B:253",
      "B:254",
      "B:255",
      "B:256",
      "B:257",
      "B:258",
      "B:259",
      "B:260",
      "B:261",
      "B:262",
      "B:263",
      "B:264",
      "B:265",
      "B:266",
      "B:267",
      "B:268",
      "B:269",
      "B:270",
      "B:271",
      "B:272",
      "B:273",
      "B:274",
      "B:275",
      "B:276",
      "B:277",
      "B:278",
      "B:279",
      "B:280",
      "B:281",
      "B:282",
      "B:283",
      "B:284",
      "B:285",
      "B:286",
      "B:287",
      "B:288",
      "B:289",
      "B:290",
      "B:291",
      "B:292",
      "B:293",
      "B:294",
      "B:295",
      "B:296",
      "B:297",
      "B:298",
      "B:299",
      "B:300",
      "B:301",
      "B:302",
      "B:303",
      "B:304",
      "B:305",
      "B:306",
      "B:307",
      "B:308",
      "B:309",
      "B:310",
      "B:311",
      "B:312",
      "B:313",
      "B:314",
      "B:315",
      "B:316",
      "B:317",
      "B:318",
      "B:319",
      "B:320",
      "B:321",
      "B:322",
      "B:323",
      "B:324",
      "B:325",
      "B:326",
      "B:327",
      "B:328",
      "B:329",
      "B:330",
      "B:331",
      "B:332",
      "B:333",
      "B:334",
      "B:335",
      "B:336",
      "B:337",
      "B:338",
      "B:339",
      "B:340",
      "B:341",
      "B:342",
      "B:343",
      "B:344",
      "B:345",
      "B:346",
      "B:347",
      "B:348",
      "B:349",
      "B:350",
      "B:351",
      "B:352",
      "B:353",
      "B:354",
      "B:355",
      "B:356",
      "B:357",
      "B:358",
      "B:359",
      "B:360",
      "B:361",
      "B:362",
      "B:363",
      "B:364",
      "B:365",
      "B:366",
      "B:367",
      "B:368",
      "B:369",
      "B:370",
      "B:371",
      "B:372",
      "B:373",
      "B:374",
      "B:375",
      "B:376",
      "B:377",
      "B:378",
      "B:379",
      "B:380",
      "B:381",
      "B:382",
      "B:383",
      "B:384",
      "B:385",
      "B:386",
      "B:387",
      "B:388",
      "B:389",
      "B:390",
      "B:391",
      "B:392",
      "B:393",
      "B:394",
      "B:395",
      "B:396",
      "B:397",
      "B:398",
      "B:399",
      "B:400",
      "B:401",
      "B:402",
      "B:403",
      "B:404",
      "B:405",
      "B:406",
      "B:407",
      "B:408",
      "B:409",
      "B:410",
      "B:411",
      "B:412",
      "B:413",
      "B:414",
      "B:415",
      "B:416",
      "B:417",
      "B:418",
      "B:419",
      "B:420",
      "B:421",
      "B:422",
      "B:423",
      "B:424",
      "B:425",
      "B:426",
      "B:427",
      "B:428",
      "B:429",
      "B:430",
      "B:431",
      "B:432",
      "B:433",
      "B:434",
      "B:435",
      "B:436",
      "B:437",
      "B:438",
      "B:439",
      "B:440",
      "B:441",
      "B:442",
      "B:443",
      "B:444"
    ],
    "A:248": [
      "A:238",
      "A:239",
      "A:240",
      "A:241",
      "A:242",
      "A:243",
      "A:244",
      "A:245",
      "A:246",
      "A:247",
      "A:249",
      "A:250",
      "A:251",
      "A:252",
      "A:253",
      "A:254",
      "A:255",
      "A:256",
      "A:257",
      "A:258",
      "A:259",
      "A:260",
      "A:261",
      "A:262",
      "A:263",
      "A:264",
      "A:265",
      "A:266",
      "A:267",
      "A:268",
      "A:269",
      "A:270",
      "A:271",
      "A:272",
      "A:273",
      "A:274",
      "A:275",
      "A:276",
      "A:277",
      "A:278",
      "A:279",
      "A:280",
      "A:281",
      "A:282",
      "A:283",
      "A:284",
      "A:285",
      "A:286",
      "A:287",
      "A:288",
      "A:289",
      "A:290",
      "A:291",
      "A:292",
      "A:293",
      "A:294",
      "A:295",
      "A:296",
      "A:297",
      "A:298",
      "A:299",
      "A:300",
      "A:301",
      "A:302",
      "A:303",
      "A:304",
      "A:305",
      "A:306",
      "A:307",
      "A:308",
      "A:309",
      "A:310",
      "A:311",
      "A:312",
      "A:313",
      "A:314",
      "A:315",
      "A:316",
      "A:317",
      "A:318",
      "A:319",
      "A:320",
      "A:321",
      "A:322",
      "A:323",
      "A:324",
      "A:325",
      "A:326",
      "A:327",
      "A:328",
      "A:329",
      "A:330",
      "A:331",
      "A:332",
      "A:333",
      "A:334",
      "A:335",
      "A:336",
      "A:337",
      "A:338",
      "A:339",
      "A:340",
      "A:341",
      "A:342",
      "A:343",
      "A:344",
      "A:345",
      "A:346",
      "A:347",
      "A:348",
      "A:349",
      "A:350",
      "A:351",
      "A:352",
      "A:353",
      "A:354",
      "A:355",
      "A:356",
      "A:357",
      "A:358",
      "A:359",
      "A:360",
      "A:361",
      "A:362",
      "A:363",
      "A:364",
      "A:365",
      "A:366",
      "A:367",
      "A:368",
      "A:369",
      "A:370",
      "A:371",
      "A:372",
      "A:373",
      "A:374",
      "A:375",
      "A:376",
      "A:377",
      "A:378",
      "A:379",
      "A:380",
      "A:381",
      "A:382",
      "A:383",
      "A:384",
      "A:385",
      "A:386",
      "A:387",
      "A:388",
      "A:389",
      "A:390",
      "A:391",
      "A:392",
      "A:393",
      "A:394",
      "A:395",
      "A:396",
      "A:397",
      "A:398",
      "A:399",
      "A:400",
      "A:401",
      "A:402",
      "A:403",
      "A:404",
      "A:405",
      "A:406",
      "A:407",
      "A:408",
      "A:409",
      "A:410",
      "A:411",
      "A:412",
      "A:413",
      "A:414",
      "A:415",
      "A:416",
      "A:417",
      "A:418",
      "A:419",
      "A:420",
      "A:421",
      "A:422",
      "A:423",
      "A:424",
      "A:425",
      "A:426",
      "A:427",
      "A:428",
      "A:429",
      "A:430",
      "A:431",
      "A:432",
      "A:433",
      "A:434",
      "A:435",
      "A:436",
      "A:437",
      "A:438",
      "A:439",
      "A:440",
      "A:441",
      "A:442",
      "A:443",
      "A:444",
      "B:238",
      "B:239",
      "B:240",
      "B:241",
      "B:242",
      "B:243",
      "B:244",
      "B:245",
      "B:246",
      "B:247",
      "B:248",
      "B:249",
      "B:250",
      "B:251",
      "B:252",
      "B:253",
      "B:254",
      "B:255",
      "B:256",
      "B:257",
      "B:258",
      "B:259",
      "B:260",
      "B:261",
      "B:262",
      "B:263",
      "B:264",
      "B:265",
      "B:266",
      "B:267",
      "B:268",
      "B:269",
      "B:270",
      "B:271",
      "B:272",
      "B:273",
      "B:274",
      "B:275",
      "B:276",
      "B:277",
      "B:278",
      "B:279",
      "B:280",
      "B:281",
      "B:282",
      "B:283",
      "B:284",
      "B:285",
      "B:286",
      "B:287",
      "B:288",
      "B:289",
      "B:290",
      "B:291",
      "B:292",
      "B:293",
      "B:294",
      "B:295",
      "B:296",
      "B:297",
      "B:298",
      "B:299",
      "B:300",
      "B:301",
      "B:302",
      "B:303",
      "B:304",
      "B:305",
      "B:306",
      "B:307",
      "B:308",
      "B:309",
      "B:310",
      "B:311",
      "B:312",
      "B:313",
      "B:314",
      "B:315",
      "B:316",
      "B:317",
      "B:318",
      "B:319",
      "B:320",
      "B:321",
      "B:322",
      "B:323",
      "B:324",
      "B:325",
      "B:326",
      "B:327",
      "B:328",
      "B:329",
      "B:330",
      "B:331",
      "B:332",
      "B:333",
      "B:334",
      "B:335",
      "B:336",
      "B:337",
      "B:338",
      "B:339",
      "B:340",
      "B:341",
      "B:342",
      "B:343",
      "B:344",
      "B:345",
      "B:346",
      "B:347",
      "B:348",
      "B:349",
      "B:350",
      "B:351",
      "B:352",
      "B:353",
      "B:354",
      "B:355",
      "B:356",
      "B:357",
      "B:358",
      "B:359",
      "B:360",
      "B:361",
      "B:362",
      "B:363",
      "B:364",
      "B:365",
      "B:366",
      "B:367",
      "B:368",
      "B:369",
      "B:370",
      "B:371",
      "B:372",
      "B:373",
      "B:374",
      "B:375",
      "B:376",
      "B:377",
      "B:378",
      "B:379",
      "B:380",
      "B:381",
      "B:382",
      "B:383",
      "B:384",
      "B:385",
      "B:386",
      "B:387",
      "B:388",
      "B:389",
      "B:390",
      "B:391",
      "B:392",
      "B:393",
      "B:394",
      "B:395",
      "B:396",
      "B:397",
      "B:398",
      "B:399",
      "B:400",
      "B:401",
      "B:402",
      "B:403",
      "B:404",
      "B:405",
      "B:406",
      "B:407",
      "B:408",
      "B:409",
      "B:410",
      "B:411",
      "B:412",
      "B:413",
      "B:414",
      "B:415",
      "B:416",
      "B:417",
      "B:418",
      "B:419",
      "B:420",
      "B:421",
      "B:422",
      "B:423",
      "B:424",
      "B:425",
      "B:426",
      "B:427",
      "B:428",
      "B:429",
      "B:430",
      "B:431",
      "B:432",
      "B:433",
      "B:434",
      "B:435",
      "B:436",
      "B:437",
      "B:438",
      "B:439",
      "B:440",
      "B:441",
      "B:442",
      "B:443",
      "B:444"
    ],
    "A:249": [
      "A:238",
      "A:239",
      "A:240",
      "A:241",
      "A:242",
      "A:243",
      "A:244",
      "A:245",
      "A:246",
      "A:247",
      "A:248",
      "A:250",
      "A:251",
      "A:252",
      "A:253",
      "A:254",
      "A:255",
      "A:256",
      "A:257",
      "A:258",
      "A:259",
      "A:260",
      "A:261",
      "A:262",
      "A:263",
      "A:264",
      "A:265",
      "A:266",
      "A:267",
      "A:268",
      "A:269",
      "A:270",
      "A:271",
      "A:272",
      "A:273",
      "A:274",
      "A:275",
      "A:276",
      "A:277",
      "A:278",
      "A:279",
      "A:280",
      "A:281",
      "A:282",
      "A:283",
      "A:284",
      "A:285",
      "A:286",
      "A:287",
      "A:288",
      "A:289",
      "A:290",
      "A:291",
      "A:292",
      "A:293",
      "A:294",
      "A:295",
      "A:296",
      "A:297",
      "A:298",
      "A:299",
      "A:300",
      "A:301",
      "A:302",
      "A:303",
      "A:304",
      "A:305",
      "A:306",
      "A:307",
      "A:308",
      "A:309",
      "A:310",
      "A:311",
      "A:312",
      "A:313",
      "A:314",
      "A:315",
      "A:316",
      "A:317",
      "A:318",
      "A:319",
      "A:320",
      "A:321",
      "A:322",
      "A:323",
      "A:324",
      "A:325",
      "A:326",
      "A:327",
      "A:328",
      "A:329",
      "A:330",
      "A:331",
      "A:332",
      "A:333",
      "A:334",
      "A:335",
      "A:336",
      "A:337",
      "A:338",
      "A:339",
      "A:340",
      "A:341",
      "A:342",
      "A:343",
      "A:344",
      "A:345",
      "A:346",
      "A:347",
      "A:348",
      "A:349",
      "A:350",
      "A:351",
      "A:352",
      "A:353",
      "A:354",
      "A:355",
      "A:356",
      "A:357",
      "A:358",
      "A:359",
      "A:360",
      "A:361",
      "A:362",
      "A:363",
      "A:364",
      "A:365",
      "A:366",
      "A:367",
      "A:368",
      "A:369",
      "A:370",
      "A:371",
      "A:372",
      "A:373",
      "A:374",
      "A:375",
      "A:376",
      "A:377",
      "A:378",
      "A:379",
      "A:380",
      "A:381",
      "A:382",
      "A:383",
      "A:384",
      "A:385",
      "A:386",
      "A:387",
      "A:388",
      "A:389",
      "A:390",
      "A:391",
      "A:392",
      "A:393",
      "A:394",
      "A:395",
      "A:396",
      "A:397",
      "A:398",
      "A:399",
      "A:400",
      "A:401",
      "A:402",
      "A:403",
      "A:404",
      "A:405",
      "A:406",
      "A:407",
      "A:408",
      "A:409",
      "A:410",
      "A:411",
      "A:412",
      "A:413",
      "A:414",
      "A:415",
      "A:416",
      "A:417",
      "A:418",
      "A:419",
      "A:420",
      "A:421",
      "A:422",
      "A:423",
      "A:424",
      "A:425",
      "A:426",
      "A:427",
      "A:428",
      "A:429",
      "A:430",
      "A:431",
      "A:432",
      "A:433",
      "A:434",
      "A:435",
      "A:436",
      "A:437",
      "A:438",
      "A:439",
      "A:440",
      "A:441",
      "A:442",
      "A:443",
      "A:444",
      "B:238",
      "B:239",
      "B:240",
      "B:241",
      "B:242",
      "B:243",
      "B:244",
      "B:245",
      "B:246",
      "B:247",
      "B:248",
      "B:249",
      "B:250",
      "B:251",
      "B:252",
      "B:253",
      "B:254",
      "B:255",
      "B:256",
      "B:257",
      "B:258",
      "B:259",
      "B:260",
      "B:261",
      "B:262",
      "B:263",
      "B:264",
      "B:265",
      "B:266",
      "B:267",
      "B:268",
      "B:269",
      "B:270",
      "B:271",
      "B:272",
      "B:273",
      "B:274",
      "B:275",
      "B:276",
      "B:277",
      "B:278",
      "B:279",
      "B:280",
      "B:281",
      "B:282",
      "B:283",
      "B:284",
      "B:285",
      "B:286",
      "B:287",
      "B:288",
      "B:289",
      "B:290",
      "B:291",
      "B:292",
      "B:293",
      "B:294",
      "B:295",
      "B:296",
      "B:297",
      "B:298",
      "B:299",
      "B:300",
      "B:301",
      "B:302",
      "B:303",
      "B:304",
      "B:305",
      "B:306",
      "B:307",
      "B:308",
      "B:309",
      "B:310",
      "B:311",
      "B:312",
      "B:313",
      "B:314",
      "B:315",
      "B:316",
      "B:317",
      "B:318",
      "B:319",
      "B:320",
      "B:321",
      "B:322",
      "B:323",
      "B:324",
      "B:325",
      "B:326",
      "B:327",
      "B:328",
      "B:329",
      "B:330",
      "B:331",
      "B:332",
      "B:333",
      "B:334",
      "B:335",
      "B:336",
      "B:337",
      "B:338",
      "B:339",
      "B:340",
      "B:341",
      "B:342",
      "B:343",
      "B:344",
      "B:345",
      "B:346",
      "B:347",
      "B:348",
      "B:349",
      "B:350",
      "B:351",
      "B:352",
      "B:353",
      "B:354",
      "B:355",
      "B:356",
      "B:357",
      "B:358",
      "B:359",
      "B:360",
      "B:361",
      "B:362",
      "B:363",
      "B:364",
      "B:365",
      "B:366",
      "B:367",
      "B:368",
      "B:369",
      "B:370",
      "B:371",
      "B:372",
      "B:373",
      "B:374",
      "B:375",
      "B:376",
      "B:377",
      "B:378",
      "B:379",
      "B:380",
      "B:381",
      "B:382",
      "B:383",
      "B:384",
      "B:385",
      "B:386",
      "B:387",
      "B:388",
      "B:389",
      "B:390",
      "B:391",
      "B:392",
      "B:393",
      "B:394",
      "B:395",
      "B:396",
      "B:397",
      "B:398",
      "B:399",
      "B:400",
      "B:401",
      "B:402",
      "B:403",
      "B:404",
      "B:405",
      "B:406",
      "B:407",
      "B:408",
      "B:409",
      "B:410",
      "B:411",
      "B:412",
      "B:413",
      "B:414",
      "B:415",
      "B:416",
      "B:417",
      "B:418",
      "B:419",
      "B:420",
      "B:421",
      "B:422",
      "B:423",
      "B:424",
      "B:425",
      "B:426",
      "B:427",
      "B:428",
      "B:429",
      "B:430",
      "B:431",
      "B:432",
      "B:433",
      "B:434",
      "B:435",
      "B:436",
      "B:437",
      "B:438",
      "B:439",
      "B:440",
      "B:441",
      "B:442",
      "B:443",
      "B:444"
    ],
    "A:250": [
      "A:238",
      "A:239",
      "A:240",
      "A:241",
      "A:242",
      "A:243",
      "A:244",
      "A:245",
      "A:246",
      "A:247",
      "A:248",
      "A:249",
      "A:251",
      "A:252",
      "A:253",
      "A:254",
      "A:255",
      "A:256",
      "A:257",
      "A:258",
      "A:259",
      "A:260",
      "A:261",
      "A:262",
      "A:263",
      "A:264",
      "A:265",
      "A:266",
      "A:267",
      "A:268",
      "A:269",
      "A:270",
      "A:271",
      "A:272",
      "A:273",
      "A:274",
      "A:275",
      "A:276",
      "A:277",
      "A:278",
      "A:279",
      "A:280",
      "A:281",
      "A:282",
      "A:283",
      "A:284",
      "A:285",
      "A:286",
      "A:287",
      "A:288",
      "A:289",
      "A:290",
      "A:291",
      "A:292",
      "A:293",
      "A:294",
      "A:295",
      "A:296",
      "A:297",
      "A:298",
      "A:299",
      "A:300",
      "A:301",
      "A:302",
      "A:303",
      "A:304",
      "A:305",
      "A:306",
      "A:307",
      "A:308",
      "A:309",
      "A:310",
      "A:311",
      "A:312",
      "A:313",
      "A:314",
      "A:315",
      "A:316",
      "A:317",
      "A:318",
      "A:319",
      "A:320",
      "A:321",
      "A:322",
      "A:323",
      "A:324",
      "A:325",
      "A:326",
      "A:327",
      "A:328",
      "A:329",
      "A:330",
      "A:331",
      "A:332",
      "A:333",
      "A:334",
      "A:335",
      "A:336",
      "A:337",
      "A:338",
      "A:339",
      "A:340",
      "A:341",
      "A:342",
      "A:343",
      "A:344",
      "A:345",
      "A:346",
      "A:347",
      "A:348",
      "A:349",
      "A:350",
      "A:351",
      "A:352",
      "A:353",
      "A:354",
      "A:355",
      "A:356",
      "A:357",
      "A:358",
      "A:359",
      "A:360",
      "A:361",
      "A:362",
      "A:363",
      "A:364",
      "A:365",
      "A:366",
      "A:367",
      "A:368",
      "A:369",
      "A:370",
      "A:371",
      "A:372",
      "A:373",
      "A:374",
      "A:375",
      "A:376",
      "A:377",
      "A:378",
      "A:379",
      "A:380",
      "A:381",
      "A:382",
      "A:383",
      "A:384",
      "A:385",
      "A:386",
      "A:387",
      "A:388",
      "A:389",
      "A:390",
      "A:391",
      "A:392",
      "A:393",
      "A:394",
      "A:395",
      "A:396",
      "A:397",
      "A:398",
      "A:399",
      "A:400",
      "A:401",
      "A:402",
      "A:403",
      "A:404",
      "A:405",
      "A:406",
      "A:407",
      "A:408",
      "A:409",
      "A:410",
      "A:411",
      "A:412",
      "A:413",
      "A:414",
      "A:415",
      "A:416",
      "A:417",
      "A:418",
      "A:419",
      "A:420",
      "A:421",
      "A:422",
      "A:423",
      "A:424",
      "A:425",
      "A:426",
      "A:427",
      "A:428",
      "A:429",
      "A:430",
      "A:431",
      "A:432",
      "A:433",
      "A:434",
      "A:435",
      "A:436",
      "A:437",
      "A:438",
      "A:439",
      "A:440",
      "A:441",
      "A:442",
      "A:443",
      "A:444",
      "B:238",
      "B:239",
      "B:240",
      "B:241",
      "B:242",
      "B:243",
      "B:244",
      "B:245",
      "B:246",
      "B:247",
      "B:248",
      "B:249",
      "B:250",
      "B:251",
      "B:252",
      "B:253",
      "B:254",
      "B:255",
      "B:256",
      "B:257",
      "B:258",
      "B:259",
      "B:260",
      "B:261",
      "B:262",
      "B:263",
      "B:264",
      "B:265",
      "B:266",
      "B:267",
      "B:268",
      "B:269",
      "B:270",
      "B:271",
      "B:272",
      "B:273",
      "B:274",
      "B:275",
      "B:276",
      "B:277",
      "B:278",
      "B:279",
      "B:280",
      "B:281",
      "B:282",
      "B:283",
      "B:284",
      "B:285",
      "B:286",
      "B:287",
      "B:288",
      "B:289",
      "B:290",
      "B:291",
      "B:292",
      "B:293",
      "B:294",
      "B:295",
      "B:296",
      "B:297",
      "B:298",
      "B:299",
      "B:300",
      "B:301",
      "B:302",
      "B:303",
      "B:304",
      "B:305",
      "B:306",
      "B:307",
      "B:308",
      "B:309",
      "B:310",
      "B:311",
      "B:312",
      "B:313",
      "B:314",
      "B:315",
      "B:316",
      "B:317",
      "B:318",
      "B:319",
      "B:320",
      "B:321",
      "B:322",
      "B:323",
      "B:324",
      "B:325",
      "B:326",
      "B:327",
      "B:328",
      "B:329",
      "B:330",
      "B:331",
      "B:332",
      "B:333",
      "B:334",
      "B:335",
      "B:336",
      "B:337",
      "B:338",
      "B:339",
      "B:340",
      "B:341",
      "B:342",
      "B:343",
      "B:344",
      "B:345",
      "B:346",
      "B:347",
      "B:348",
      "B:349",
      "B:350",
      "B:351",
      "B:352",
      "B:353",
      "B:354",
      "B:355",
      "B:356",
      "B:357",
      "B:358",
      "B:359",
      "B:360",
      "B:361",
      "B:362",
      "B:363",
      "B:364",
      "B:365",
      "B:366",
      "B:367",
      "B:368",
      "B:369",
      "B:370",
      "B:371",
      "B:372",
      "B:373",
      "B:374",
      "B:375",
      "B:376",
      "B:377",
      "B:378",
      "B:379",
      "B:380",
      "B:381",
      "B:382",
      "B:383",
      "B:384",
      "B:385",
      "B:386",
      "B:387",
      "B:388",
      "B:389",
      "B:390",
      "B:391",
      "B:392",
      "B:393",
      "B:394",
      "B:395",
      "B:396",
      "B:397",
      "B:398",
      "B:399",
      "B:400",
      "B:401",
      "B:402",
      "B:403",
      "B:404",
      "B:405",
      "B:406",
      "B:407",
      "B:408",
      "B:409",
      "B:410",
      "B:411",
      "B:412",
      "B:413",
      "B:414",
      "B:415",
      "B:416",
      "B:417",
      "B:418",
      "B:419",
      "B:420",
      "B:421",
      "B:422",
      "B:423",
      "B:424",
      "B:425",
      "B:426",
      "B:427",
      "B:428",
      "B:429",
      "B:430",
      "B:431",
      "B:432",
      "B:433",
      "B:434",
      "B:435",
      "B:436",
      "B:437",
      "B:438",
      "B:439",
      "B:440",
      "B:441",
      "B:442",
      "B:443",
      "B:444"
    ],
    "A:251": [
      "A:238",
      "A:239",
      "A:240",
      "A:241",
      "A:242",
      "A:243",
      "A:244",
      "A:245",
      "A:246",
      "A:247",
      "A:248",
      "A:249",
      "A:250",
      "A:252",
      "A:253",
      "A:254",
      "A:255",
      "A:256",
      "A:257",
      "A:258",
      "A:259",
      "A:260",
      "A:261",
      "A:262",
      "A:263",
      "A:264",
      "A:265",
      "A:266",
      "A:267",
      "A:268",
      "A:269",
      "A:270",
      "A:271",
      "A:272",
      "A:273",
      "A:274",
      "A:275",
      "A:276",
      "A:277",
      "A:278",
      "A:279",
      "A:280",
      "A:281",
      "A:282",
      "A:283",
      "A:284",
      "A:285",
      "A:286",
      "A:287",
      "A:288",
      "A:289",
      "A:290",
      "A:291",
      "A:292",
      "A:293",
      "A:294",
      "A:295",
      "A:296",
      "A:297",
      "A:298",
      "A:299",
      "A:300",
      "A:301",
      "A:302",
      "A:303",
      "A:304",
      "A:305",
      "A:306",
      "A:307",
      "A:308",
      "A:309",
      "A:310",
      "A:311",
      "A:312",
      "A:313",
      "A:314",
      "A:315",
      "A:316",
      "A:317",
      "A:318",
      "A:319",
      "A:320",
      "A:321",
      "A:322",
      "A:323",
      "A:324",
      "A:325",
      "A:326",
      "A:327",
      "A:328",
      "A:329",
      "A:330",
      "A:331",
      "A:332",
      "A:333",
      "A:334",
      "A:335",
      "A:336",
      "A:337",
      "A:338",
      "A:339",
      "A:340",
      "A:341",
      "A:342",
      "A:343",
      "A:344",
      "A:345",
      "A:346",
      "A:347",
      "A:348",
      "A:349",
      "A:350",
      "A:351",
      "A:352",
      "A:353",
      "A:354",
      "A:355",
      "A:356",
      "A:357",
      "A:358",
      "A:359",
      "A:360",
      "A:361",
      "A:362",
      "A:363",
      "A:364",
      "A:365",
      "A:366",
      "A:367",
      "A:368",
      "A:369",
      "A:370",
      "A:371",
      "A:372",
      "A:373",
      "A:374",
      "A:375",
      "A:376",
      "A:377",
      "A:378",
      "A:379",
      "A:380",
      "A:381",
      "A:382",
      "A:383",
      "A:384",
      "A:385",
      "A:386",
      "A:387",
      "A:388",
      "A:389",
      "A:390",
      "A:391",
      "A:392",
      "A:393",
      "A:394",
      "A:395",
      "A:396",
      "A:397",
      "A:398",
      "A:399",
      "A:400",
      "A:401",
      "A:402",
      "A:403",
      "A:404",
      "A:405",
      "A:406",
      "A:407",
      "A:408",
      "A:409",
      "A:410",
      "A:411",
      "A:412",
      "A:413",
      "A:414",
      "A:415",
      "A:416",
      "A:417",
      "A:418",
      "A:419",
      "A:420",
      "A:421",
      "A:422",
      "A:423",
      "A:424",
      "A:425",
      "A:426",
      "A:427",
      "A:428",
      "A:429",
      "A:430",
      "A:431",
      "A:432",
      "A:433",
      "A:434",
      "A:435",
      "A:436",
      "A:437",
      "A:438",
      "A:439",
      "A:440",
      "A:441",
      "A:442",
      "A:443",
      "A:444",
      "B:238",
      "B:239",
      "B:240",
      "B:241",
      "B:242",
      "B:243",
      "B:244",
      "B:245",
      "B:246",
      "B:247",
      "B:248",
      "B:249",
      "B:250",
      "B:251",
      "B:252",
      "B:253",
      "B:254",
      "B:255",
      "B:256",
      "B:257",
      "B:258",
      "B:259",
      "B:260",
      "B:261",
      "B:262",
      "B:263",
      "B:264",
      "B:265",
      "B:266",
      "B:267",
      "B:268",
      "B:269",
      "B:270",
      "B:271",
      "B:272",
      "B:273",
      "B:274",
      "B:275",
      "B:276",
      "B:277",
      "B:278",
      "B:279",
      "B:280",
      "B:281",
      "B:282",
      "B:283",
      "B:284",
      "B:285",
      "B:286",
      "B:287",
      "B:288",
      "B:289",
      "B:290",
      "B:291",
      "B:292",
      "B:293",
      "B:294",
      "B:295",
      "B:296",
      "B:297",
      "B:298",
      "B:299",
      "B:300",
      "B:301",
      "B:302",
      "B:303",
      "B:304",
      "B:305",
      "B:306",
      "B:307",
      "B:308",
      "B:309",
      "B:310",
      "B:311",
      "B:312",
      "B:313",
      "B:314",
      "B:315",
      "B:316",
      "B:317",
      "B:318",
      "B:319",
      "B:320",
      "B:321",
      "B:322",
      "B:323",
      "B:324",
      "B:325",
      "B:326",
      "B:327",
      "B:328",
      "B:329",
      "B:330",
      "B:331",
      "B:332",
      "B:333",
      "B:334",
      "B:335",
      "B:336",
      "B:337",
      "B:338",
      "B:339",
      "B:340",
      "B:341",
      "B:342",
      "B:343",
      "B:344",
      "B:345",
      "B:346",
      "B:347",
      "B:348",
      "B:349",
      "B:350",
      "B:351",
      "B:352",
      "B:353",
      "B:354",
      "B:355",
      "B:356",
      "B:357",
      "B:358",
      "B:359",
      "B:360",
      "B:361",
      "B:362",
      "B:363",
      "B:364",
      "B:365",
      "B:366",
      "B:367",
      "B:368",
      "B:369",
      "B:370",
      "B:371",
      "B:372",
      "B:373",
      "B:374",
      "B:375",
      "B:376",
      "B:377",
      "B:378",
      "B:379",
      "B:380",
      "B:381",
      "B:382",
      "B:383",
      "B:384",
      "B:385",
      "B:386",
      "B:387",
      "B:388",
      "B:389",
      "B:390",
      "B:391",
      "B:392",
      "B:393",
      "B:394",
      "B:395",
      "B:396",
      "B:397",
      "B:398",
      "B:399",
      "B:400",
      "B:401",
      "B:402",
      "B:403",
      "B:404",
      "B:405",
      "B:406",
      "B:407",
      "B:408",
      "B:409",
      "B:410",
      "B:411",
      "B:412",
      "B:413",
      "B:414",
      "B:415",
      "B:416",
      "B:417",
      "B:418",
      "B:419",
      "B:420",
      "B:421",
      "B:422",
      "B:423",
      "B:424",
      "B:425",
      "B:426",
      "B:427",
      "B:428",
      "B:429",
      "B:430",
      "B:431",
      "B:432",
      "B:433",
      "B:434",
      "B:435",
      "B:436",
      "B:437",
      "B:438",
      "B:439",
      "B:440",
      "B:441",
      "B:442",
      "B:443",
      "B:444"
    ],
    "A:252": [
      "A:238",
      "A:239",
      "A:240",
      "A:241",
      "A:242",
      "A:243",
      "A:244",
      "A:245",
      "A:246",
      "A:247",
      "A:248",
      "A:249",
      "A:250",
      "A:251",
      "A:253",
      "A:254",
      "A:255",
      "A:256",
      "A:257",
      "A:258",
      "A:259",
      "A:260",
      "A:261",
      "A:262",
      "A:263",
      "A:264",
      "A:265",
      "A:266",
      "A:267",
      "A:268",
      "A:269",
      "A:270",
      "A:271",
      "A:272",
      "A:273",
      "A:274",
      "A:275",
      "A:276",
      "A:277",
      "A:278",
      "A:279",
      "A:280",
      "A:281",
      "A:282",
      "A:283",
      "A:284",
      "A:285",
      "A:286",
      "A:287",
      "A:288",
      "A:289",
      "A:290",
      "A:291",
      "A:292",
      "A:293",
      "A:294",
      "A:295",
      "A:296",
      "A:297",
      "A:298",
      "A:299",
      "A:300",
      "A:301",
      "A:302",
      "A:303",
      "A:304",
      "A:305",
      "A:306",
      "A:307",
      "A:308",
      "A:309",
      "A:310",
      "A:311",
      "A:312",
      "A:313",
      "A:314",
      "A:315",
      "A:316",
      "A:317",
      "A:318",
      "A:319",
      "A:320",
      "A:321",
      "A:322",
      "A:323",
      "A:324",
      "A:325",
      "A:326",
      "A:327",
      "A:328",
      "A:329",
      "A:330",
      "A:331",
      "A:332",
      "A:333",
      "A:334",
      "A:335",
      "A:336",
      "A:337",
      "A:338",
      "A:339",
      "A:340",
      "A:341",
      "A:342",
      "A:343",
      "A:344",
      "A:345",
      "A:346",
      "A:347",
      "A:348",
      "A:349",
      "A:350",
      "A:351",
      "A:352",
      "A:353",
      "A:354",
      "A:355",
      "A:356",
      "A:357",
      "A:358",
      "A:359",
      "A:360",
      "A:361",
      "A:362",
      "A:363",
      "A:364",
      "A:365",
      "A:366",
      "A:367",
      "A:368",
      "A:369",
      "A:370",
      "A:371",
      "A:372",
      "A:373",
      "A:374",
      "A:375",
      "A:376",
      "A:377",
      "A:378",
      "A:379",
      "A:380",
      "A:381",
      "A:382",
      "A:383",
      "A:384",
      "A:385",
      "A:386",
      "A:387",
      "A:388",
      "A:389",
      "A:390",
      "A:391",
      "A:392",
      "A:393",
      "A:394",
      "A:395",
      "A:396",
      "A:397",
      "A:398",
      "A:399",
      "A:400",
      "A:401",
      "A:402",
      "A:403",
      "A:404",
      "A:405",
      "A:406",
      "A:407",
      "A:408",
      "A:409",
      "A:410",
      "A:411",
      "A:412",
      "A:413",
      "A:414",
      "A:415",
      "A:416",
      "A:417",
      "A:418",
      "A:419",
      "A:420",
      "A:421",
      "A:422",
      "A:423",
      "A:424",
      "A:425",
      "A:426",
      "A:427",
      "A:428",
      "A:429",
      "A:430",
      "A:431",
      "A:432",
      "A:433",
      "A:434",
      "A:435",
      "A:436",
      "A:437",
      "A:438",
      "A:439",
      "A:440",
      "A:441",
      "A:442",
      "A:443",
      "A:444",
      "B:238",
      "B:239",
      "B:240",
      "B:241",
      "B:242",
      "B:243",
      "B:244",
      "B:245",
      "B:246",
      "B:247",
      "B:248",
      "B:249",
      "B:250",
      "B:251",
      "B:252",
      "B:253",
      "B:254",
      "B:255",
      "B:256",
      "B:257",
      "B:258",
      "B:259",
      "B:260",
      "B:261",
      "B:262",
      "B:263",
      "B:264",
      "B:265",
      "B:266",
      "B:267",
      "B:268",
      "B:269",
      "B:270",
      "B:271",
      "B:272",
      "B:273",
      "B:274",
      "B:275",
      "B:276",
      "B:277",
      "B:278",
      "B:279",
      "B:280",
      "B:281",
      "B:282",
      "B:283",
      "B:284",
      "B:285",
      "B:286",
      "B:287",
      "B:288",
      "B:289",
      "B:290",
      "B:291",
      "B:292",
      "B:293",
      "B:294",
      "B:295",
      "B:296",
      "B:297",
      "B:298",
      "B:299",
      "B:300",
      "B:301",
      "B:302",
      "B:303",
      "B:304",
      "B:305",
      "B:306",
      "B:307",
      "B:308",
      "B:309",
      "B:310",
      "B:311",
      "B:312",
      "B:313",
      "B:314",
      "B:315",
      "B:316",
      "B:317",
      "B:318",
      "B:319",
      "B:320",
      "B:321",
      "B:322",
      "B:323",
      "B:324",
      "B:325",
      "B:326",
      "B:327",
      "B:328",
      "B:329",
      "B:330",
      "B:331",
      "B:332",
      "B:333",
      "B:334",
      "B:335",
      "B:336",
      "B:337",
      "B:338",
      "B:339",
      "B:340",
      "B:341",
      "B:342",
      "B:343",
      "B:344",
      "B:345",
      "B:346",
      "B:347",
      "B:348",
      "B:349",
      "B:350",
      "B:351",
      "B:352",
      "B:353",
      "B:354",
      "B:355",
      "B:356",
      "B:357",
      "B:358",
      "B:359",
      "B:360",
      "B:361",
      "B:362",
      "B:363",
      "B:364",
      "B:365",
      "B:366",
      "B:367",
      "B:368",
      "B:369",
      "B:370",
      "B:371",
      "B:372",
      "B:373",
      "B:374",
      "B:375",
      "B:376",
      "B:377",
      "B:378",
      "B:379",
      "B:380",
      "B:381",
      "B:382",
      "B:383",
      "B:384",
      "B:385",
      "B:386",
      "B:387",
      "B:388",
      "B:389",
      "B:390",
      "B:391",
      "B:392",
      "B:393",
      "B:394",
      "B:395",
      "B:396",
      "B:397",
      "B:398",
      "B:399",
      "B:400",
      "B:401",
      "B:402",
      "B:403",
      "B:404",
      "B:405",
      "B:406",
      "B:407",
      "B:408",
      "B:409",
      "B:410",
      "B:411",
      "B:412",
      "B:413",
      "B:414",
      "B:415",
      "B:416",
      "B:417",
      "B:418",
      "B:419",
      "B:420",
      "B:421",
      "B:422",
      "B:423",
      "B:424",
      "B:425",
      "B:426",
      "B:427",
      "B:428",
      "B:429",
      "B:430",
      "B:431",
      "B:432",
      "B:433",
      "B:434",
      "B:435",
      "B:436",
      "B:437",
      "B:438",
      "B:439",
      "B:440",
      "B:441",
      "B:442",
      "B:443",
      "B:444"
    ],
    "A:253": [
      "A:238",
      "A:239",
      "A:240",
      "A:241",
      "A:242",
      "A:243",
      "A:244",
      "A:245",
      "A:246",
      "A:247",
      "A:248",
      "A:249",
      "A:250",
      "A:251",
      "A:252",
      "A:254",
      "A:255",
      "A:256",
      "A:257",
      "A:258",
      "A:259",
      "A:260",
      "A:261",
      "A:262",
      "A:263",
      "A:264",
      "A:265",
      "A:266",
      "A:267",
      "A:268",
      "A:269",
      "A:270",
      "A:271",
      "A:272",
      "A:273",
      "A:274",
      "A:275",
      "A:276",
      "A:277",
      "A:278",
      "A:279",
      "A:280",
      "A:281",
      "A:282",
      "A:283",
      "A:284",
      "A:285",
      "A:286",
      "A:287",
      "A:288",
      "A:289",
      "A:290",
      "A:291",
      "A:292",
      "A:293",
      "A:294",
      "A:295",
      "A:296",
      "A:297",
      "A:298",
      "A:299",
      "A:300",
      "A:301",
      "A:302",
      "A:303",
      "A:304",
      "A:305",
      "A:306",
      "A:307",
      "A:308",
      "A:309",
      "A:310",
      "A:311",
      "A:312",
      "A:313",
      "A:314",
      "A:315",
      "A:316",
      "A:317",
      "A:318",
      "A:319",
      "A:320",
      "A:321",
      "A:322",
      "A:323",
      "A:324",
      "A:325",
      "A:326",
      "A:327",
      "A:328",
      "A:329",
      "A:330",
      "A:331",
      "A:332",
      "A:333",
      "A:334",
      "A:335",
      "A:336",
      "A:337",
      "A:338",
      "A:339",
      "A:340",
      "A:341",
      "A:342",
      "A:343",
      "A:344",
      "A:345",
      "A:346",
      "A:347",
      "A:348",
      "A:349",
      "A:350",
      "A:351",
      "A:352",
      "A:353",
      "A:354",
      "A:355",
      "A:356",
      "A:357",
      "A:358",
      "A:359",
      "A:360",
      "A:361",
      "A:362",
      "A:363",
      "A:364",
      "A:365",
      "A:366",
      "A:367",
      "A:368",
      "A:369",
      "A:370",
      "A:371",
      "A:372",
      "A:373",
      "A:374",
      "A:375",
      "A:376",
      "A:377",
      "A:378",
      "A:379",
      "A:380",
      "A:381",
      "A:382",
      "A:383",
      "A:384",
      "A:385",
      "A:386",
      "A:387",
      "A:388",
      "A:389",
      "A:390",
      "A:391",
      "A:392",
      "A:393",
      "A:394",
      "A:395",
      "A:396",
      "A:397",
      "A:398",
      "A:399",
      "A:400",
      "A:401",
      "A:402",
      "A:403",
      "A:404",
      "A:405",
      "A:406",
      "A:407",
      "A:408",
      "A:409",
      "A:410",
      "A:411",
      "A:412",
      "A:413",
      "A:414",
      "A:415",
      "A:416",
      "A:417",
      "A:418",
      "A:419",
      "A:420",
      "A:421",
      "A:422",
      "A:423",
      "A:424",
      "A:425",
      "A:426",
      "A:427",
      "A:428",
      "A:429",
      "A:430",
      "A:431",
      "A:432",
      "A:433",
      "A:434",
      "A:435",
      "A:436",
      "A:437",
      "A:438",
      "A:439",
      "A:440",
      "A:441",
      "A:442",
      "A:443",
      "A:444",
      "B:238",
      "B:239",
      "B:240",
      "B:241",
      "B:242",
      "B:243",
      "B:244",
      "B:245",
      "B:246",
      "B:247",
      "B:248",
      "B:249",
      "B:250",
      "B:251",
      "B:252",
      "B:253",
      "B:254",
      "B:255",
      "B:256",
      "B:257",
      "B:258",
      "B:259",
      "B:260",
      "B:261",
      "B:262",
      "B:263",
      "B:264",
      "B:265",
      "B:266",
      "B:267",
      "B:268",
      "B:269",
      "B:270",
      "B:271",
      "B:272",
      "B:273",
      "B:274",
      "B:275",
      "B:276",
      "B:277",
      "B:278",
      "B:279",
      "B:280",
      "B:281",
      "B:282",
      "B:283",
      "B:284",
      "B:285",
      "B:286",
      "B:287",
      "B:288",
      "B:289",
      "B:290",
      "B:291",
      "B:292",
      "B:293",
      "B:294",
      "B:295",
      "B:296",
      "B:297",
      "B:298",
      "B:299",
      "B:300",
      "B:301",
      "B:302",
      "B:303",
      "B:304",
      "B:305",
      "B:306",
      "B:307",
      "B:308",
      "B:309",
      "B:310",
      "B:311",
      "B:312",
      "B:313",
      "B:314",
      "B:315",
      "B:316",
      "B:317",
      "B:318",
      "B:319",
      "B:320",
      "B:321",
      "B:322",
      "B:323",
      "B:324",
      "B:325",
      "B:326",
      "B:327",
      "B:328",
      "B:329",
      "B:330",
      "B:331",
      "B:332",
      "B:333",
      "B:334",
      "B:335",
      "B:336",
      "B:337",
      "B:338",
      "B:339",
      "B:340",
      "B:341",
      "B:342",
      "B:343",
      "B:344",
      "B:345",
      "B:346",
      "B:347",
      "B:348",
      "B:349",
      "B:350",
      "B:351",
      "B:352",
      "B:353",
      "B:354",
      "B:355",
      "B:356",
      "B:357",
      "B:358",
      "B:359",
      "B:360",
      "B:361",
      "B:362",
      "B:363",
      "B:364",
      "B:365",
      "B:366",
      "B:367",
      "B:368",
      "B:369",
      "B:370",
      "B:371",
      "B:372",
      "B:373",
      "B:374",
      "B:375",
      "B:376",
      "B:377",
      "B:378",
      "B:379",
      "B:380",
      "B:381",
      "B:382",
      "B:383",
      "B:384",
      "B:385",
      "B:386",
      "B:387",
      "B:388",
      "B:389",
      "B:390",
      "B:391",
      "B:392",
      "B:393",
      "B:394",
      "B:395",
      "B:396",
      "B:397",
      "B:398",
      "B:399",
      "B:400",
      "B:401",
      "B:402",
      "B:403",
      "B:404",
      "B:405",
      "B:406",
      "B:407",
      "B:408",
      "B:409",
      "B:410",
      "B:411",
      "B:412",
      "B:413",
      "B:414",
      "B:415",
      "B:416",
      "B:417",
      "B:418",
      "B:419",
      "B:420",
      "B:421",
      "B:422",
      "B:423",
      "B:424",
      "B:425",
      "B:426",
      "B:427",
      "B:428",
      "B:429",
      "B:430",
      "B:431",
      "B:432",
      "B:433",
      "B:434",
      "B:435",
      "B:436",
      "B:437",
      "B:438",
      "B:439",
      "B:440",
      "B:441",
      "B:442",
      "B:443",
      "B:444"
    ],
    "A:254": [
      "A:238",
      "A:239",
      "A:240",
      "A:241",
      "A:242",
      "A:243",
      "A:244",
      "A:245",
      "A:246",
      "A:247",
      "A:248",
      "A:249",
      "A:250",
      "A:251",
      "A:252",
      "A:253",
      "A:255",
      "A:256",
      "A:257",
      "A:258",
      "A:259",
      "A:260",
      "A:261",
      "A:262",
      "A:263",
      "A:264",
      "A:265",
      "A:266",
      "A:267",
      "A:268",
      "A:269",
      "A:270",
      "A:271",
      "A:272",
      "A:273",
      "A:274",
      "A:275",
      "A:276",
      "A:277",
      "A:278",
      "A:279",
      "A:280",
      "A:281",
      "A:282",
      "A:283",
      "A:284",
      "A:285",
      "A:286",
      "A:287",
      "A:288",
      "A:289",
      "A:290",
      "A:291",
      "A:292",
      "A:293",
      "A:294",
      "A:295",
      "A:296",
      "A:297",
      "A:298",
      "A:299",
      "A:300",
      "A:301",
      "A:302",
      "A:303",
      "A:304",
      "A:305",
      "A:306",
      "A:307",
      "A:308",
      "A:309",
      "A:310",
      "A:311",
      "A:312",
      "A:313",
      "A:314",
      "A:315",
      "A:316",
      "A:317",
      "A:318",
      "A:319",
      "A:320",
      "A:321",
      "A:322",
      "A:323",
      "A:324",
      "A:325",
      "A:326",
      "A:327",
      "A:328",
      "A:329",
      "A:330",
      "A:331",
      "A:332",
      "A:333",
      "A:334",
      "A:335",
      "A:336",
      "A:337",
      "A:338",
      "A:339",
      "A:340",
      "A:341",
      "A:342",
      "A:343",
      "A:344",
      "A:345",
      "A:346",
      "A:347",
      "A:348",
      "A:349",
      "A:350",
      "A:351",
      "A:352",
      "A:353",
      "A:354",
      "A:355",
      "A:356",
      "A:357",
      "A:358",
      "A:359",
      "A:360",
      "A:361",
      "A:362",
      "A:363",
      "A:364",
      "A:365",
      "A:366",
      "A:367",
      "A:368",
      "A:369",
      "A:370",
      "A:371",
      "A:372",
      "A:373",
      "A:374",
      "A:375",
      "A:376",
      "A:377",
      "A:378",
      "A:379",
      "A:380",
      "A:381",
      "A:382",
      "A:383",
      "A:384",
      "A:385",
      "A:386",
      "A:387",
      "A:388",
      "A:389",
      "A:390",
      "A:391",
      "A:392",
      "A:393",
      "A:394",
      "A:395",
      "A:396",
      "A:397",
      "A:398",
      "A:399",
      "A:400",
      "A:401",
      "A:402",
      "A:403",
      "A:404",
      "A:405",
      "A:406",
      "A:407",
      "A:408",
      "A:409",
      "A:410",
      "A:411",
      "A:412",
      "A:413",
      "A:414",
      "A:415",
      "A:416",
      "A:417",
      "A:418",
      "A:419",
      "A:420",
      "A:421",
      "A:422",
      "A:423",
      "A:424",
      "A:425",
      "A:426",
      "A:427",
      "A:428",
      "A:429",
      "A:430",
      "A:431",
      "A:432",
      "A:433",
      "A:434",
      "A:435",
      "A:436",
      "A:437",
      "A:438",
      "A:439",
      "A:440",
      "A:441",
      "A:442",
      "A:443",
      "A:444",
      "B:238",
      "B:239",
      "B:240",
      "B:241",
      "B:242",
      "B:243",
      "B:244",
      "B:245",
      "B:246",
      "B:247",
      "B:248",
      "B:249",
      "B:250",
      "B:251",
      "B:252",
      "B:253",
      "B:254",
      "B:255",
      "B:256",
      "B:257",
      "B:258",
      "B:259",
      "B:260",
      "B:261",
      "B:262",
      "B:263",
      "B:264",
      "B:265",
      "B:266",
      "B:267",
      "B:268",
      "B:269",
      "B:270",
      "B:271",
      "B:272",
      "B:273",
      "B:274",
      "B:275",
      "B:276",
      "B:277",
      "B:278",
      "B:279",
      "B:280",
      "B:281",
      "B:282",
      "B:283",
      "B:284",
      "B:285",
      "B:286",
      "B:287",
      "B:288",
      "B:289",
      "B:290",
      "B:291",
      "B:292",
      "B:293",
      "B:294",
      "B:295",
      "B:296",
      "B:297",
      "B:298",
      "B:299",
      "B:300",
      "B:301",
      "B:302",
      "B:303",
      "B:304",
      "B:305",
      "B:306",
      "B:307",
      "B:308",
      "B:309",
      "B:310",
      "B:311",
      "B:312",
      "B:313",
      "B:314",
      "B:315",
      "B:316",
      "B:317",
      "B:318",
      "B:319",
      "B:320",
      "B:321",
      "B:322",
      "B:323",
      "B:324",
      "B:325",
      "B:326",
      "B:327",
      "B:328",
      "B:329",
      "B:330",
      "B:331",
      "B:332",
      "B:333",
      "B:334",
      "B:335",
      "B:336",
      "B:337",
      "B:338",
      "B:339",
      "B:340",
      "B:341",
      "B:342",
      "B:343",
      "B:344",
      "B:345",
      "B:346",
      "B:347",
      "B:348",
      "B:349",
      "B:350",
      "B:351",
      "B:352",
      "B:353",
      "B:354",
      "B:355",
      "B:356",
      "B:357",
      "B:358",
      "B:359",
      "B:360",
      "B:361",
      "B:362",
      "B:363",
      "B:364",
      "B:365",
      "B:366",
      "B:367",
      "B:368",
      "B:369",
      "B:370",
      "B:371",
      "B:372",
      "B:373",
      "B:374",
      "B:375",
      "B:376",
      "B:377",
      "B:378",
      "B:379",
      "B:380",
      "B:381",
      "B:382",
      "B:383",
      "B:384",
      "B:385",
      "B:386",
      "B:387",
      "B:388",
      "B:389",
      "B:390",
      "B:391",
      "B:392",
      "B:393",
      "B:394",
      "B:395",
      "B:396",
      "B:397",
      "B:398",
      "B:399",
      "B:400",
      "B:401",
      "B:402",
      "B:403",
      "B:404",
      "B:405",
      "B:406",
      "B:407",
      "B:408",
      "B:409",
      "B:410",
      "B:411",
      "B:412",
      "B:413",
      "B:414",
      "B:415",
      "B:416",
      "B:417",
      "B:418",
      "B:419",
      "B:420",
      "B:421",
      "B:422",
      "B:423",
      "B:424",
      "B:425",
      "B:426",
      "B:427",
      "B:428",
      "B:429",
      "B:430",
      "B:431",
      "B:432",
      "B:433",
      "B:434",
      "B:435",
      "B:436",
      "B:437",
      "B:438",
      "B:439",
      "B:440",
      "B:441",
      "B:442",
      "B:443",
      "B:444"
    ],
    "A:255": [
      "A:238",
      "A:239",
      "A:240",
      "A:241",
      "A:242",
      "A:243",
      "A:244",
      "A:245",
      "A:246",
      "A:247",
      "A:248",
      "A:249",
      "A:250",
      "A:251",
      "A:252",
      "A:253",
      "A:254",
      "A:256",
      "A:257",
      "A:258",
      "A:259",
      "A:260",
      "A:261",
      "A:262",
      "A:263",
      "A:264",
      "A:265",
      "A:266",
      "A:267",
      "A:268",
      "A:269",
      "A:270",
      "A:271",
      "A:272",
      "A:273",
      "A:274",
      "A:275",
      "A:276",
      "A:277",
      "A:278",
      "A:279",
      "A:280",
      "A:281",
      "A:282",
      "A:283",
      "A:284",
      "A:285",
      "A:286",
      "A:287",
      "A:288",
      "A:289",
      "A:290",
      "A:291",
      "A:292",
      "A:293",
      "A:294",
      "A:295",
      "A:296",
      "A:297",
      "A:298",
      "A:299",
      "A:300",
      "A:301",
      "A:302",
      "A:303",
      "A:304",
      "A:305",
      "A:306",
      "A:307",
      "A:308",
      "A:309",
      "A:310",
      "A:311",
      "A:312",
      "A:313",
      "A:314",
      "A:315",
      "A:316",
      "A:317",
      "A:318",
      "A:319",
      "A:320",
      "A:321",
      "A:322",
      "A:323",
      "A:324",
      "A:325",
      "A:326",
      "A:327",
      "A:328",
      "A:329",
      "A:330",
      "A:331",
      "A:332",
      "A:333",
      "A:334",
      "A:335",
      "A:336",
      "A:337",
      "A:338",
      "A:339",
      "A:340",
      "A:341",
      "A:342",
      "A:343",
      "A:344",
      "A:345",
      "A:346",
      "A:347",
      "A:348",
      "A:349",
      "A:350",
      "A:351",
      "A:352",
      "A:353",
      "A:354",
      "A:355",
      "A:356",
      "A:357",
      "A:358",
      "A:359",
      "A:360",
      "A:361",
      "A:362",
      "A:363",
      "A:364",
      "A:365",
      "A:366",
      "A:367",
      "A:368",
      "A:369",
      "A:370",
      "A:371",
      "A:372",
      "A:373",
      "A:374",
      "A:375",
      "A:376",
      "A:377",
      "A:378",
      "A:379",
      "A:380",
      "A:381",
      "A:382",
      "A:383",
      "A:384",
      "A:385",
      "A:386",
      "A:387",
      "A:388",
      "A:389",
      "A:390",
      "A:391",
      "A:392",
      "A:393",
      "A:394",
      "A:395",
      "A:396",
      "A:397",
      "A:398",
      "A:399",
      "A:400",
      "A:401",
      "A:402",
      "A:403",
      "A:404",
      "A:405",
      "A:406",
      "A:407",
      "A:408",
      "A:409",
      "A:410",
      "A:411",
      "A:412",
      "A:413",
      "A:414",
      "A:415",
      "A:416",
      "A:417",
      "A:418",
      "A:419",
      "A:420",
      "A:421",
      "A:422",
      "A:423",
      "A:424",
      "A:425",
      "A:426",
      "A:427",
      "A:428",
      "A:429",
      "A:430",
      "A:431",
      "A:432",
      "A:433",
      "A:434",
      "A:435",
      "A:436",
      "A:437",
      "A:438",
      "A:439",
      "A:440",
      "A:441",
      "A:442",
      "A:443",
      "A:444",
      "B:238",
      "B:239",
      "B:240",
      "B:241",
      "B:242",
      "B:243",
      "B:244",
      "B:245",
      "B:246",
      "B:247",
      "B:248",
      "B:249",
      "B:250",
      "B:251",
      "B:252",
      "B:253",
      "B:254",
      "B:255",
      "B:256",
      "B:257",
      "B:258",
      "B:259",
      "B:260",
      "B:261",
      "B:262",
      "B:263",
      "B:264",
      "B:265",
      "B:266",
      "B:267",
      "B:268",
      "B:269",
      "B:270",
      "B:271",
      "B:272",
      "B:273",
      "B:274",
      "B:275",
      "B:276",
      "B:277",
      "B:278",
      "B:279",
      "B:280",
      "B:281",
      "B:282",
      "B:283",
      "B:284",
      "B:285",
      "B:286",
      "B:287",
      "B:288",
      "B:289",
      "B:290",
      "B:291",
      "B:292",
      "B:293",
      "B:294",
      "B:295",
      "B:296",
      "B:297",
      "B:298",
      "B:299",
      "B:300",
      "B:301",
      "B:302",
      "B:303",
      "B:304",
      "B:305",
      "B:306",
      "B:307",
      "B:308",
      "B:309",
      "B:310",
      "B:311",
      "B:312",
      "B:313",
      "B:314",
      "B:315",
      "B:316",
      "B:317",
      "B:318",
      "B:319",
      "B:320",
      "B:321",
      "B:322",
      "B:323",
      "B:324",
      "B:325",
      "B:326",
      "B:327",
      "B:328",
      "B:329",
      "B:330",
      "B:331",
      "B:332",
      "B:333",
      "B:334",
      "B:335",
      "B:336",
      "B:337",
      "B:338",
      "B:339",
      "B:340",
      "B:341",
      "B:342",
      "B:343",
      "B:344",
      "B:345",
      "B:346",
      "B:347",
      "B:348",
      "B:349",
      "B:350",
      "B:351",
      "B:352",
      "B:353",
      "B:354",
      "B:355",
      "B:356",
      "B:357",
      "B:358",
      "B:359",
      "B:360",
      "B:361",
      "B:362",
      "B:363",
      "B:364",
      "B:365",
      "B:366",
      "B:367",
      "B:368",
      "B:369",
      "B:370",
      "B:371",
      "B:372",
      "B:373",
      "B:374",
      "B:375",
      "B:376",
      "B:377",
      "B:378",
      "B:379",
      "B:380",
      "B:381",
      "B:382",
      "B:383",
      "B:384",
      "B:385",
      "B:386",
      "B:387",
      "B:388",
      "B:389",
      "B:390",
      "B:391",
      "B:392",
      "B:393",
      "B:394",
      "B:395",
      "B:396",
      "B:397",
      "B:398",
      "B:399",
      "B:400",
      "B:401",
      "B:402",
      "B:403",
      "B:404",
      "B:405",
      "B:406",
      "B:407",
      "B:408",
      "B:409",
      "B:410",
      "B:411",
      "B:412",
      "B:413",
      "B:414",
      "B:415",
      "B:416",
      "B:417",
      "B:418",
      "B:419",
      "B:420",
      "B:421",
      "B:422",
      "B:423",
      "B:424",
      "B:425",
      "B:426",
      "B:427",
      "B:428",
      "B:429",
      "B:430",
      "B:431",
      "B:432",
      "B:433",
      "B:434",
      "B:435",
      "B:436",
      "B:437",
      "B:438",
      "B:439",
      "B:440",
      "B:441",
      "B:442",
      "B:443",
      "B:444"
    ],
    "A:256": [
      "A:238",
      "A:239",
      "A:240",
      "A:241",
      "A:242",
      "A:243",
      "A:244",
      "A:245",
      "A:246",
      "A:247",
      "A:248",
      "A:249",
      "A:250",
      "A:251",
      "A:252",
      "A:253",
      "A:254",
      "A:255",
      "A:257",
      "A:258",
      "A:259",
      "A:260",
      "A:261",
      "A:262",
      "A:263",
      "A:264",
      "A:265",
      "A:266",
      "A:267",
      "A:268",
      "A:269",
      "A:270",
      "A:271",
      "A:272",
      "A:273",
      "A:274",
      "A:275",
      "A:276",
      "A:277",
      "A:278",
      "A:279",
      "A:280",
      "A:281",
      "A:282",
      "A:283",
      "A:284",
      "A:285",
      "A:286",
      "A:287",
      "A:288",
      "A:289",
      "A:290",
      "A:291",
      "A:292",
      "A:293",
      "A:294",
      "A:295",
      "A:296",
      "A:297",
      "A:298",
      "A:299",
      "A:300",
      "A:301",
      "A:302",
      "A:303",
      "A:304",
      "A:305",
      "A:306",
      "A:307",
      "A:308",
      "A:309",
      "A:310",
      "A:311",
      "A:312",
      "A:313",
      "A:314",
      "A:315",
      "A:316",
      "A:317",
      "A:318",
      "A:319",
      "A:320",
      "A:321",
      "A:322",
      "A:323",
      "A:324",
      "A:325",
      "A:326",
      "A:327",
      "A:328",
      "A:329",
      "A:330",
      "A:331",
      "A:332",
      "A:333",
      "A:334",
      "A:335",
      "A:336",
      "A:337",
      "A:338",
      "A:339",
      "A:340",
      "A:341",
      "A:342",
      "A:343",
      "A:344",
      "A:345",
      "A:346",
      "A:347",
      "A:348",
      "A:349",
      "A:350",
      "A:351",
      "A:352",
      "A:353",
      "A:354",
      "A:355",
      "A:356",
      "A:357",
      "A:358",
      "A:359",
      "A:360",
      "A:361",
      "A:362",
      "A:363",
      "A:364",
      "A:365",
      "A:366",
      "A:367",
      "A:368",
      "A:369",
      "A:370",
      "A:371",
      "A:372",
      "A:373",
      "A:374",
      "A:375",
      "A:376",
      "A:377",
      "A:378",
      "A:379",
      "A:380",
      "A:381",
      "A:382",
      "A:383",
      "A:384",
      "A:385",
      "A:386",
      "A:387",
      "A:388",
      "A:389",
      "A:390",
      "A:391",
      "A:392",
      "A:393",
      "A:394",
      "A:395",
      "A:396",
      "A:397",
      "A:398",
      "A:399",
      "A:400",
      "A:401",
      "A:402",
      "A:403",
      "A:404",
      "A:405",
      "A:406",
      "A:407",
      "A:408",
      "A:409",
      "A:410",
      "A:411",
      "A:412",
      "A:413",
      "A:414",
      "A:415",
      "A:416",
      "A:417",
      "A:418",
      "A:419",
      "A:420",
      "A:421",
      "A:422",
      "A:423",
      "A:424",
      "A:425",
      "A:426",
      "A:427",
      "A:428",
      "A:429",
      "A:430",
      "A:431",
      "A:432",
      "A:433",
      "A:434",
      "A:435",
      "A:436",
      "A:437",
      "A:438",
      "A:439",
      "A:440",
      "A:441",
      "A:442",
      "A:443",
      "A:444",
      "B:238",
      "B:239",
      "B:240",
      "B:241",
      "B:242",
      "B:243",
      "B:244",
      "B:245",
      "B:246",
      "B:247",
      "B:248",
      "B:249",
      "B:250",
      "B:251",
      "B:252",
      "B:253",
      "B:254",
      "B:255",
      "B:256",
      "B:257",
      "B:258",
      "B:259",
      "B:260",
      "B:261",
      "B:262",
      "B:263",
      "B:264",
      "B:265",
      "B:266",
      "B:267",
      "B:268",
      "B:269",
      "B:270",
      "B:271",
      "B:272",
      "B:273",
      "B:274",
      "B:275",
      "B:276",
      "B:277",
      "B:278",
      "B:279",
      "B:280",
      "B:281",
      "B:282",
      "B:283",
      "B:284",
      "B:285",
      "B:286",
      "B:287",
      "B:288",
      "B:289",
      "B:290",
      "B:291",
      "B:292",
      "B:293",
      "B:294",
      "B:295",
      "B:296",
      "B:297",
      "B:298",
      "B:299",
      "B:300",
      "B:301",
      "B:302",
      "B:303",
      "B:304",
      "B:305",
      "B:306",
      "B:307",
      "B:308",
      "B:309",
      "B:310",
      "B:311",
      "B:312",
      "B:313",
      "B:314",
      "B:315",
      "B:316",
      "B:317",
      "B:318",
      "B:319",
      "B:320",
      "B:321",
      "B:322",
      "B:323",
      "B:324",
      "B:325",
      "B:326",
      "B:327",
      "B:328",
      "B:329",
      "B:330",
      "B:331",
      "B:332",
      "B:333",
      "B:334",
      "B:335",
      "B:336",
      "B:337",
      "B:338",
      "B:339",
      "B:340",
      "B:341",
      "B:342",
      "B:343",
      "B:344",
      "B:345",
      "B:346",
      "B:347",
      "B:348",
      "B:349",
      "B:350",
      "B:351",
      "B:352",
      "B:353",
      "B:354",
      "B:355",
      "B:356",
      "B:357",
      "B:358",
      "B:359",
      "B:360",
      "B:361",
      "B:362",
      "B:363",
      "B:364",
      "B:365",
      "B:366",
      "B:367",
      "B:368",
      "B:369",
      "B:370",
      "B:371",
      "B:372",
      "B:373",
      "B:374",
      "B:375",
      "B:376",
      "B:377",
      "B:378",
      "B:379",
      "B:380",
      "B:381",
      "B:382",
      "B:383",
      "B:384",
      "B:385",
      "B:386",
      "B:387",
      "B:388",
      "B:389",
      "B:390",
      "B:391",
      "B:392",
      "B:393",
      "B:394",
      "B:395",
      "B:396",
      "B:397",
      "B:398",
      "B:399",
      "B:400",
      "B:401",
      "B:402",
      "B:403",
      "B:404",
      "B:405",
      "B:406",
      "B:407",
      "B:408",
      "B:409",
      "B:410",
      "B:411",
      "B:412",
      "B:413",
      "B:414",
      "B:415",
      "B:416",
      "B:417",
      "B:418",
      "B:419",
      "B:420",
      "B:421",
      "B:422",
      "B:423",
      "B:424",
      "B:425",
      "B:426",
      "B:427",
      "B:428",
      "B:429",
      "B:430",
      "B:431",
      "B:432",
      "B:433",
      "B:434",
      "B:435",
      "B:436",
      "B:437",
      "B:438",
      "B:439",
      "B:440",
      "B:441",
      "B:442",
      "B:443",
      "B:444"
    ],
    "A:257": [
      "A:238",
      "A:239",
      "A:240",
      "A:241",
      "A:242",
      "A:243",
      "A:244",
      "A:245",
      "A:246",
      "A:247",
      "A:248",
      "A:249",
      "A:250",
      "A:251",
      "A:252",
      "A:253",
      "A:254",
      "A:255",
      "A:256",
      "A:258",
      "A:259",
      "A:260",
      "A:261",
      "A:262",
      "A:263",
      "A:264",
      "A:265",
      "A:266",
      "A:267",
      "A:268",
      "A:269",
      "A:270",
      "A:271",
      "A:272",
      "A:273",
      "A:274",
      "A:275",
      "A:276",
      "A:277",
      "A:278",
      "A:279",
      "A:280",
      "A:281",
      "A:282",
      "A:283",
      "A:284",
      "A:285",
      "A:286",
      "A:287",
      "A:288",
      "A:289",
      "A:290",
      "A:291",
      "A:292",
      "A:293",
      "A:294",
      "A:295",
      "A:296",
      "A:297",
      "A:298",
      "A:299",
      "A:300",
      "A:301",
      "A:302",
      "A:303",
      "A:304",
      "A:305",
      "A:306",
      "A:307",
      "A:308",
      "A:309",
      "A:310",
      "A:311",
      "A:312",
      "A:313",
      "A:314",
      "A:315",
      "A:316",
      "A:317",
      "A:318",
      "A:319",
      "A:320",
      "A:321",
      "A:322",
      "A:323",
      "A:324",
      "A:325",
      "A:326",
      "A:327",
      "A:328",
      "A:329",
      "A:330",
      "A:331",
      "A:332",
      "A:333",
      "A:334",
      "A:335",
      "A:336",
      "A:337",
      "A:338",
      "A:339",
      "A:340",
      "A:341",
      "A:342",
      "A:343",
      "A:344",
      "A:345",
      "A:346",
      "A:347",
      "A:348",
      "A:349",
      "A:350",
      "A:351",
      "A:352",
      "A:353",
      "A:354",
      "A:355",
      "A:356",
      "A:357",
      "A:358",
      "A:359",
      "A:360",
      "A:361",
      "A:362",
      "A:363",
      "A:364",
      "A:365",
      "A:366",
      "A:367",
      "A:368",
      "A:369",
      "A:370",
      "A:371",
      "A:372",
      "A:373",
      "A:374",
      "A:375",
      "A:376",
      "A:377",
      "A:378",
      "A:379",
      "A:380",
      "A:381",
      "A:382",
      "A:383",
      "A:384",
      "A:385",
      "A:386",
      "A:387",
      "A:388",
      "A:389",
      "A:390",
      "A:391",
      "A:392",
      "A:393",
      "A:394",
      "A:395",
      "A:396",
      "A:397",
      "A:398",
      "A:399",
      "A:400",
      "A:401",
      "A:402",
      "A:403",
      "A:404",
      "A:405",
      "A:406",
      "A:407",
      "A:408",
      "A:409",
      "A:410",
      "A:411",
      "A:412",
      "A:413",
      "A:414",
      "A:415",
      "A:416",
      "A:417",
      "A:418",
      "A:419",
      "A:420",
      "A:421",
      "A:422",
      "A:423",
      "A:424",
      "A:425",
      "A:426",
      "A:427",
      "A:428",
      "A:429",
      "A:430",
      "A:431",
      "A:432",
      "A:433",
      "A:434",
      "A:435",
      "A:436",
      "A:437",
      "A:438",
      "A:439",
      "A:440",
      "A:441",
      "A:442",
      "A:443",
      "A:444",
      "B:238",
      "B:239",
      "B:240",
      "B:241",
      "B:242",
      "B:243",
      "B:244",
      "B:245",
      "B:246",
      "B:247",
      "B:248",
      "B:249",
      "B:250",
      "B:251",
      "B:252",
      "B:253",
      "B:254",
      "B:255",
      "B:256",
      "B:257",
      "B:258",
      "B:259",
      "B:260",
      "B:261",
      "B:262",
      "B:263",
      "B:264",
      "B:265",
      "B:266",
      "B:267",
      "B:268",
      "B:269",
      "B:270",
      "B:271",
      "B:272",
      "B:273",
      "B:274",
      "B:275",
      "B:276",
      "B:277",
      "B:278",
      "B:279",
      "B:280",
      "B:281",
      "B:282",
      "B:283",
      "B:284",
      "B:285",
      "B:286",
      "B:287",
      "B:288",
      "B:289",
      "B:290",
      "B:291",
      "B:292",
      "B:293",
      "B:294",
      "B:295",
      "B:296",
      "B:297",
      "B:298",
      "B:299",
      "B:300",
      "B:301",
      "B:302",
      "B:303",
      "B:304",
      "B:305",
      "B:306",
      "B:307",
      "B:308",
      "B:309",
      "B:310",
      "B:311",
      "B:312",
      "B:313",
      "B:314",
      "B:315",
      "B:316",
      "B:317",
      "B:318",
      "B:319",
      "B:320",
      "B:321",
      "B:322",
      "B:323",
      "B:324",
      "B:325",
      "B:326",
      "B:327",
      "B:328",
      "B:329",
      "B:330",
      "B:331",
      "B:332",
      "B:333",
      "B:334",
      "B:335",
      "B:336",
      "B:337",
      "B:338",
      "B:339",
      "B:340",
      "B:341",
      "B:342",
      "B:343",
      "B:344",
      "B:345",
      "B:346",
      "B:347",
      "B:348",
      "B:349",
      "B:350",
      "B:351",
      "B:352",
      "B:353",
      "B:354",
      "B:355",
      "B:356",
      "B:357",
      "B:358",
      "B:359",
      "B:360",
      "B:361",
      "B:362",
      "B:363",
      "B:364",
      "B:365",
      "B:366",
      "B:367",
      "B:368",
      "B:369",
      "B:370",
      "B:371",
      "B:372",
      "B:373",
      "B:374",
      "B:375",
      "B:376",
      "B:377",
      "B:378",
      "B:379",
      "B:380",
      "B:381",
      "B:382",
      "B:383",
      "B:384",
      "B:385",
      "B:386",
      "B:387",
      "B:388",
      "B:389",
      "B:390",
      "B:391",
      "B:392",
      "B:393",
      "B:394",
      "B:395",
      "B:396",
      "B:397",
      "B:398",
      "B:399",
      "B:400",
      "B:401",
      "B:402",
      "B:403",
      "B:404",
      "B:405",
      "B:406",
      "B:407",
      "B:408",
      "B:409",
      "B:410",
      "B:411",
      "B:412",
      "B:413",
      "B:414",
      "B:415",
      "B:416",
      "B:417",
      "B:418",
      "B:419",
      "B:420",
      "B:421",
      "B:422",
      "B:423",
      "B:424",
      "B:425",
      "B:426",
      "B:427",
      "B:428",
      "B:429",
      "B:430",
      "B:431",
      "B:432",
      "B:433",
      "B:434",
      "B:435",
      "B:436",
      "B:437",
      "B:438",
      "B:439",
      "B:440",
      "B:441",
      "B:442",
      "B:443",
      "B:444"
    ],
    "A:258": [
      "A:238",
      "A:239",
      "A:240",
      "A:241",
      "A:242",
      "A:243",
      "A:244",
      "A:245",
      "A:246",
      "A:247",
      "A:248",
      "A:249",
      "A:250",
      "A:251",
      "A:252",
      "A:253",
      "A:254",
      "A:255",
      "A:256",
      "A:257",
      "A:259",
      "A:260",
      "A:261",
      "A:262",
      "A:263",
      "A:264",
      "A:265",
      "A:266",
      "A:267",
      "A:268",
      "A:269",
      "A:270",
      "A:271",
      "A:272",
      "A:273",
      "A:274",
      "A:275",
      "A:276",
      "A:277",
      "A:278",
      "A:279",
      "A:280",
      "A:281",
      "A:282",
      "A:283",
      "A:284",
      "A:285",
      "A:286",
      "A:287",
      "A:288",
      "A:289",
      "A:290",
      "A:291",
      "A:292",
      "A:293",
      "A:294",
      "A:295",
      "A:296",
      "A:297",
      "A:298",
      "A:299",
      "A:300",
      "A:301",
      "A:302",
      "A:303",
      "A:304",
      "A:305",
      "A:306",
      "A:307",
      "A:308",
      "A:309",
      "A:310",
      "A:311",
      "A:312",
      "A:313",
      "A:314",
      "A:315",
      "A:316",
      "A:317",
      "A:318",
      "A:319",
      "A:320",
      "A:321",
      "A:322",
      "A:323",
      "A:324",
      "A:325",
      "A:326",
      "A:327",
      "A:328",
      "A:329",
      "A:330",
      "A:331",
      "A:332",
      "A:333",
      "A:334",
      "A:335",
      "A:336",
      "A:337",
      "A:338",
      "A:339",
      "A:340",
      "A:341",
      "A:342",
      "A:343",
      "A:344",
      "A:345",
      "A:346",
      "A:347",
      "A:348",
      "A:349",
      "A:350",
      "A:351",
      "A:352",
      "A:353",
      "A:354",
      "A:355",
      "A:356",
      "A:357",
      "A:358",
      "A:359",
      "A:360",
      "A:361",
      "A:362",
      "A:363",
      "A:364",
      "A:365",
      "A:366",
      "A:367",
      "A:368",
      "A:369",
      "A:370",
      "A:371",
      "A:372",
      "A:373",
      "A:374",
      "A:375",
      "A:376",
      "A:377",
      "A:378",
      "A:379",
      "A:380",
      "A:381",
      "A:382",
      "A:383",
      "A:384",
      "A:385",
      "A:386",
      "A:387",
      "A:388",
      "A:389",
      "A:390",
      "A:391",
      "A:392",
      "A:393",
      "A:394",
      "A:395",
      "A:396",
      "A:397",
      "A:398",
      "A:399",
      "A:400",
      "A:401",
      "A:402",
      "A:403",
      "A:404",
      "A:405",
      "A:406",
      "A:407",
      "A:408",
      "A:409",
      "A:410",
      "A:411",
      "A:412",
      "A:413",
      "A:414",
      "A:415",
      "A:416",
      "A:417",
      "A:418",
      "A:419",
      "A:420",
      "A:421",
      "A:422",
      "A:423",
      "A:424",
      "A:425",
      "A:426",
      "A:427",
      "A:428",
      "A:429",
      "A:430",
      "A:431",
      "A:432",
      "A:433",
      "A:434",
      "A:435",
      "A:436",
      "A:437",
      "A:438",
      "A:439",
      "A:440",
      "A:441",
      "A:442",
      "A:443",
      "A:444",
      "B:238",
      "B:239",
      "B:240",
      "B:241",
      "B:242",
      "B:243",
      "B:244",
      "B:245",
      "B:246",
      "B:247",
      "B:248",
      "B:249",
      "B:250",
      "B:251",
      "B:252",
      "B:253",
      "B:254",
      "B:255",
      "B:256",
      "B:257",
      "B:258",
      "B:259",
      "B:260",
      "B:261",
      "B:262",
      "B:263",
      "B:264",
      "B:265",
      "B:266",
      "B:267",
      "B:268",
      "B:269",
      "B:270",
      "B:271",
      "B:272",
      "B:273",
      "B:274",
      "B:275",
      "B:276",
      "B:277",
      "B:278",
      "B:279",
      "B:280",
      "B:281",
      "B:282",
      "B:283",
      "B:284",
      "B:285",
      "B:286",
      "B:287",
      "B:288",
      "B:289",
      "B:290",
      "B:291",
      "B:292",
      "B:293",
      "B:294",
      "B:295",
      "B:296",
      "B:297",
      "B:298",
      "B:299",
      "B:300",
      "B:301",
      "B:302",
      "B:303",
      "B:304",
      "B:305",
      "B:306",
      "B:307",
      "B:308",
      "B:309",
      "B:310",
      "B:311",
      "B:312",
      "B:313",
      "B:314",
      "B:315",
      "B:316",
      "B:317",
      "B:318",
      "B:319",
      "B:320",
      "B:321",
      "B:322",
      "B:323",
      "B:324",
      "B:325",
      "B:326",
      "B:327",
      "B:328",
      "B:329",
      "B:330",
      "B:331",
      "B:332",
      "B:333",
      "B:334",
      "B:335",
      "B:336",
      "B:337",
      "B:338",
      "B:339",
      "B:340",
      "B:341",
      "B:342",
      "B:343",
      "B:344",
      "B:345",
      "B:346",
      "B:347",
      "B:348",
      "B:349",
      "B:350",
      "B:351",
      "B:352",
      "B:353",
      "B:354",
      "B:355",
      "B:356",
      "B:357",
      "B:358",
      "B:359",
      "B:360",
      "B:361",
      "B:362",
      "B:363",
      "B:364",
      "B:365",
      "B:366",
      "B:367",
      "B:368",
      "B:369",
      "B:370",
      "B:371",
      "B:372",
      "B:373",
      "B:374",
      "B:375",
      "B:376",
      "B:377",
      "B:378",
      "B:379",
      "B:380",
      "B:381",
      "B:382",
      "B:383",
      "B:384",
      "B:385",
      "B:386",
      "B:387",
      "B:388",
      "B:389",
      "B:390",
      "B:391",
      "B:392",
      "B:393",
      "B:394",
      "B:395",
      "B:396",
      "B:397",
      "B:398",
      "B:399",
      "B:400",
      "B:401",
      "B:402",
      "B:403",
      "B:404",
      "B:405",
      "B:406",
      "B:407",
      "B:408",
      "B:409",
      "B:410",
      "B:411",
      "B:412",
      "B:413",
      "B:414",
      "B:415",
      "B:416",
      "B:417",
      "B:418",
      "B:419",
      "B:420",
      "B:421",
      "B:422",
      "B:423",
      "B:424",
      "B:425",
      "B:426",
      "B:427",
      "B:428",
      "B:429",
      "B:430",
      "B:431",
      "B:432",
      "B:433",
      "B:434",
      "B:435",
      "B:436",
      "B:437",
      "B:438",
      "B:439",
      "B:440",
      "B:441",
      "B:442",
      "B:443",
      "B:444"
    ],
    "A:259": [
      "A:238",
      "A:239",
      "A:240",
      "A:241",
      "A:242",
      "A:243",
      "A:244",
      "A:245",
      "A:246",
      "A:247",
      "A:248",
      "A:249",
      "A:250",
      "A:251",
      "A:252",
      "A:253",
      "A:254",
      "A:255",
      "A:256",
      "A:257",
      "A:258",
      "A:260",
      "A:261",
      "A:262",
      "A:263",
      "A:264",
      "A:265",
      "A:266",
      "A:267",
      "A:268",
      "A:269",
      "A:270",
      "A:271",
      "A:272",
      "A:273",
      "A:274",
      "A:275",
      "A:276",
      "A:277",
      "A:278",
      "A:279",
      "A:280",
      "A:281",
      "A:282",
      "A:283",
      "A:284",
      "A:285",
      "A:286",
      "A:287",
      "A:288",
      "A:289",
      "A:290",
      "A:291",
      "A:292",
      "A:293",
      "A:294",
      "A:295",
      "A:296",
      "A:297",
      "A:298",
      "A:299",
      "A:300",
      "A:301",
      "A:302",
      "A:303",
      "A:304",
      "A:305",
      "A:306",
      "A:307",
      "A:308",
      "A:309",
      "A:310",
      "A:311",
      "A:312",
      "A:313",
      "A:314",
      "A:315",
      "A:316",
      "A:317",
      "A:318",
      "A:319",
      "A:320",
      "A:321",
      "A:322",
      "A:323",
      "A:324",
      "A:325",
      "A:326",
      "A:327",
      "A:328",
      "A:329",
      "A:330",
      "A:331",
      "A:332",
      "A:333",
      "A:334",
      "A:335",
      "A:336",
      "A:337",
      "A:338",
      "A:339",
      "A:340",
      "A:341",
      "A:342",
      "A:343",
      "A:344",
      "A:345",
      "A:346",
      "A:347",
      "A:348",
      "A:349",
      "A:350",
      "A:351",
      "A:352",
      "A:353",
      "A:354",
      "A:355",
      "A:356",
      "A:357",
      "A:358",
      "A:359",
      "A:360",
      "A:361",
      "A:362",
      "A:363",
      "A:364",
      "A:365",
      "A:366",
      "A:367",
      "A:368",
      "A:369",
      "A:370",
      "A:371",
      "A:372",
      "A:373",
      "A:374",
      "A:375",
      "A:376",
      "A:377",
      "A:378",
      "A:379",
      "A:380",
      "A:381",
      "A:382",
      "A:383",
      "A:384",
      "A:385",
      "A:386",
      "A:387",
      "A:388",
      "A:389",
      "A:390",
      "A:391",
      "A:392",
      "A:393",
      "A:394",
      "A:395",
      "A:396",
      "A:397",
      "A:398",
      "A:399",
      "A:400",
      "A:401",
      "A:402",
      "A:403",
      "A:404",
      "A:405",
      "A:406",
      "A:407",
      "A:408",
      "A:409",
      "A:410",
      "A:411",
      "A:412",
      "A:413",
      "A:414",
      "A:415",
      "A:416",
      "A:417",
      "A:418",
      "A:419",
      "A:420",
      "A:421",
      "A:422",
      "A:423",
      "A:424",
      "A:425",
      "A:426",
      "A:427",
      "A:428",
      "A:429",
      "A:430",
      "A:431",
      "A:432",
      "A:433",
      "A:434",
      "A:435",
      "A:436",
      "A:437",
      "A:438",
      "A:439",
      "A:440",
      "A:441",
      "A:442",
      "A:443",
      "A:444",
      "B:238",
      "B:239",
      "B:240",
      "B:241",
      "B:242",
      "B:243",
      "B:244",
      "B:245",
      "B:246",
      "B:247",
      "B:248",
      "B:249",
      "B:250",
      "B:251",
      "B:252",
      "B:253",
      "B:254",
      "B:255",
      "B:256",
      "B:257",
      "B:258",
      "B:259",
      "B:260",
      "B:261",
      "B:262",
      "B:263",
      "B:264",
      "B:265",
      "B:266",
      "B:267",
      "B:268",
      "B:269",
      "B:270",
      "B:271",
      "B:272",
      "B:273",
      "B:274",
      "B:275",
      "B:276",
      "B:277",
      "B:278",
      "B:279",
      "B:280",
      "B:281",
      "B:282",
      "B:283",
      "B:284",
      "B:285",
      "B:286",
      "B:287",
      "B:288",
      "B:289",
      "B:290",
      "B:291",
      "B:292",
      "B:293",
      "B:294",
      "B:295",
      "B:296",
      "B:297",
      "B:298",
      "B:299",
      "B:300",
      "B:301",
      "B:302",
      "B:303",
      "B:304",
      "B:305",
      "B:306",
      "B:307",
      "B:308",
      "B:309",
      "B:310",
      "B:311",
      "B:312",
      "B:313",
      "B:314",
      "B:315",
      "B:316",
      "B:317",
      "B:318",
      "B:319",
      "B:320",
      "B:321",
      "B:322",
      "B:323",
      "B:324",
      "B:325",
      "B:326",
      "B:327",
      "B:328",
      "B:329",
      "B:330",
      "B:331",
      "B:332",
      "B:333",
      "B:334",
      "B:335",
      "B:336",
      "B:337",
      "B:338",
      "B:339",
      "B:340",
      "B:341",
      "B:342",
      "B:343",
      "B:344",
      "B:345",
      "B:346",
      "B:347",
      "B:348",
      "B:349",
      "B:350",
      "B:351",
      "B:352",
      "B:353",
      "B:354",
      "B:355",
      "B:356",
      "B:357",
      "B:358",
      "B:359",
      "B:360",
      "B:361",
      "B:362",
      "B:363",
      "B:364",
      "B:365",
      "B:366",
      "B:367",
      "B:368",
      "B:369",
      "B:370",
      "B:371",
      "B:372",
      "B:373",
      "B:374",
      "B:375",
      "B:376",
      "B:377",
      "B:378",
      "B:379",
      "B:380",
      "B:381",
      "B:382",
      "B:383",
      "B:384",
      "B:385",
      "B:386",
      "B:387",
      "B:388",
      "B:389",
      "B:390",
      "B:391",
      "B:392",
      "B:393",
      "B:394",
      "B:395",
      "B:396",
      "B:397",
      "B:398",
      "B:399",
      "B:400",
      "B:401",
      "B:402",
      "B:403",
      "B:404",
      "B:405",
      "B:406",
      "B:407",
      "B:408",
      "B:409",
      "B:410",
      "B:411",
      "B:412",
      "B:413",
      "B:414",
      "B:415",
      "B:416",
      "B:417",
      "B:418",
      "B:419",
      "B:420",
      "B:421",
      "B:422",
      "B:423",
      "B:424",
      "B:425",
      "B:426",
      "B:427",
      "B:428",
      "B:429",
      "B:430",
      "B:431",
      "B:432",
      "B:433",
      "B:434",
      "B:435",
      "B:436",
      "B:437",
      "B:438",
      "B:439",
      "B:440",
      "B:441",
      "B:442",
      "B:443",
      "B:444"
    ],
    "A:260": [
      "A:238",
      "A:239",
      "A:240",
      "A:241",
      "A:242",
      "A:243",
      "A:244",
      "A:245",
      "A:246",
      "A:247",
      "A:248",
      "A:249",
      "A:250",
      "A:251",
      "A:252",
      "A:253",
      "A:254",
      "A:255",
      "A:256",
      "A:257",
      "A:258",
      "A:259",
      "A:261",
      "A:262",
      "A:263",
      "A:264",
      "A:265",
      "A:266",
      "A:267",
      "A:268",
      "A:269",
      "A:270",
      "A:271",
      "A:272",
      "A:273",
      "A:274",
      "A:275",
      "A:276",
      "A:277",
      "A:278",
      "A:279",
      "A:280",
      "A:281",
      "A:282",
      "A:283",
      "A:284",
      "A:285",
      "A:286",
      "A:287",
      "A:288",
      "A:289",
      "A:290",
      "A:291",
      "A:292",
      "A:293",
      "A:294",
      "A:295",
      "A:296",
      "A:297",
      "A:298",
      "A:299",
      "A:300",
      "A:301",
      "A:302",
      "A:303",
      "A:304",
      "A:305",
      "A:306",
      "A:307",
      "A:308",
      "A:309",
      "A:310",
      "A:311",
      "A:312",
      "A:313",
      "A:314",
      "A:315",
      "A:316",
      "A:317",
      "A:318",
      "A:319",
      "A:320",
      "A:321",
      "A:322",
      "A:323",
      "A:324",
      "A:325",
      "A:326",
      "A:327",
      "A:328",
      "A:329",
      "A:330",
      "A:331",
      "A:332",
      "A:333",
      "A:334",
      "A:335",
      "A:336",
      "A:337",
      "A:338",
      "A:339",
      "A:340",
      "A:341",
      "A:342",
      "A:343",
      "A:344",
      "A:345",
      "A:346",
      "A:347",
      "A:348",
      "A:349",
      "A:350",
      "A:351",
      "A:352",
      "A:353",
      "A:354",
      "A:355",
      "A:356",
      "A:357",
      "A:358",
      "A:359",
      "A:360",
      "A:361",
      "A:362",
      "A:363",
      "A:364",
      "A:365",
      "A:366",
      "A:367",
      "A:368",
      "A:369",
      "A:370",
      "A:371",
      "A:372",
      "A:373",
      "A:374",
      "A:375",
      "A:376",
      "A:377",
      "A:378",
      "A:379",
      "A:380",
      "A:381",
      "A:382",
      "A:383",
      "A:384",
      "A:385",
      "A:386",
      "A:387",
      "A:388",
      "A:389",
      "A:390",
      "A:391",
      "A:392",
      "A:393",
      "A:394",
      "A:395",
      "A:396",
      "A:397",
      "A:398",
      "A:399",
      "A:400",
      "A:401",
      "A:402",
      "A:403",
      "A:404",
      "A:405",
      "A:406",
      "A:407",
      "A:408",
      "A:409",
      "A:410",
      "A:411",
      "A:412",
      "A:413",
      "A:414",
      "A:415",
      "A:416",
      "A:417",
      "A:418",
      "A:419",
      "A:420",
      "A:421",
      "A:422",
      "A:423",
      "A:424",
      "A:425",
      "A:426",
      "A:427",
      "A:428",
      "A:429",
      "A:430",
      "A:431",
      "A:432",
      "A:433",
      "A:434",
      "A:435",
      "A:436",
      "A:437",
      "A:438",
      "A:439",
      "A:440",
      "A:441",
      "A:442",
      "A:443",
      "A:444",
      "B:238",
      "B:239",
      "B:240",
      "B:241",
      "B:242",
      "B:243",
      "B:244",
      "B:245",
      "B:246",
      "B:247",
      "B:248",
      "B:249",
      "B:250",
      "B:251",
      "B:252",
      "B:253",
      "B:254",
      "B:255",
      "B:256",
      "B:257",
      "B:258",
      "B:259",
      "B:260",
      "B:261",
      "B:262",
      "B:263",
      "B:264",
      "B:265",
      "B:266",
      "B:267",
      "B:268",
      "B:269",
      "B:270",
      "B:271",
      "B:272",
      "B:273",
      "B:274",
      "B:275",
      "B:276",
      "B:277",
      "B:278",
      "B:279",
      "B:280",
      "B:281",
      "B:282",
      "B:283",
      "B:284",
      "B:285",
      "B:286",
      "B:287",
      "B:288",
      "B:289",
      "B:290",
      "B:291",
      "B:292",
      "B:293",
      "B:294",
      "B:295",
      "B:296",
      "B:297",
      "B:298",
      "B:299",
      "B:300",
      "B:301",
      "B:302",
      "B:303",
      "B:304",
      "B:305",
      "B:306",
      "B:307",
      "B:308",
      "B:309",
      "B:310",
      "B:311",
      "B:312",
      "B:313",
      "B:314",
      "B:315",
      "B:316",
      "B:317",
      "B:318",
      "B:319",
      "B:320",
      "B:321",
      "B:322",
      "B:323",
      "B:324",
      "B:325",
      "B:326",
      "B:327",
      "B:328",
      "B:329",
      "B:330",
      "B:331",
      "B:332",
      "B:333",
      "B:334",
      "B:335",
      "B:336",
      "B:337",
      "B:338",
      "B:339",
      "B:340",
      "B:341",
      "B:342",
      "B:343",
      "B:344",
      "B:345",
      "B:346",
      "B:347",
      "B:348",
      "B:349",
      "B:350",
      "B:351",
      "B:352",
      "B:353",
      "B:354",
      "B:355",
      "B:356",
      "B:357",
      "B:358",
      "B:359",
      "B:360",
      "B:361",
      "B:362",
      "B:363",
      "B:364",
      "B:365",
      "B:366",
      "B:367",
      "B:368",
      "B:369",
      "B:370",
      "B:371",
      "B:372",
      "B:373",
      "B:374",
      "B:375",
      "B:376",
      "B:377",
      "B:378",
      "B:379",
      "B:380",
      "B:381",
      "B:382",
      "B:383",
      "B:384",
      "B:385",
      "B:386",
      "B:387",
      "B:388",
      "B:389",
      "B:390",
      "B:391",
      "B:392",
      "B:393",
      "B:394",
      "B:395",
      "B:396",
      "B:397",
      "B:398",
      "B:399",
      "B:400",
      "B:401",
      "B:402",
      "B:403",
      "B:404",
      "B:405",
      "B:406",
      "B:407",
      "B:408",
      "B:409",
      "B:410",
      "B:411",
      "B:412",
      "B:413",
      "B:414",
      "B:415",
      "B:416",
      "B:417",
      "B:418",
      "B:419",
      "B:420",
      "B:421",
      "B:422",
      "B:423",
      "B:424",
      "B:425",
      "B:426",
      "B:427",
      "B:428",
      "B:429",
      "B:430",
      "B:431",
      "B:432",
      "B:433",
      "B:434",
      "B:435",
      "B:436",
      "B:437",
      "B:438",
      "B:439",
      "B:440",
      "B:441",
      "B:442",
      "B:443",
      "B:444"
    ],
    "A:261": [
      "A:238",
      "A:239",
      "A:240",
      "A:241",
      "A:242",
      "A:243",
      "A:244",
      "A:245",
      "A:246",
      "A:247",
      "A:248",
      "A:249",
      "A:250",
      "A:251",
      "A:252",
      "A:253",
      "A:254",
      "A:255",
      "A:256",
      "A:257",
      "A:258",
      "A:259",
      "A:260",
      "A:262",
      "A:263",
      "A:264",
      "A:265",
      "A:266",
      "A:267",
      "A:268",
      "A:269",
      "A:270",
      "A:271",
      "A:272",
      "A:273",
      "A:274",
      "A:275",
      "A:276",
      "A:277",
      "A:278",
      "A:279",
      "A:280",
      "A:281",
      "A:282",
      "A:283",
      "A:284",
      "A:285",
      "A:286",
      "A:287",
      "A:288",
      "A:289",
      "A:290",
      "A:291",
      "A:292",
      "A:293",
      "A:294",
      "A:295",
      "A:296",
      "A:297",
      "A:298",
      "A:299",
      "A:300",
      "A:301",
      "A:302",
      "A:303",
      "A:304",
      "A:305",
      "A:306",
      "A:307",
      "A:308",
      "A:309",
      "A:310",
      "A:311",
      "A:312",
      "A:313",
      "A:314",
      "A:315",
      "A:316",
      "A:317",
      "A:318",
      "A:319",
      "A:320",
      "A:321",
      "A:322",
      "A:323",
      "A:324",
      "A:325",
      "A:326",
      "A:327",
      "A:328",
      "A:329",
      "A:330",
      "A:331",
      "A:332",
      "A:333",
      "A:334",
      "A:335",
      "A:336",
      "A:337",
      "A:338",
      "A:339",
      "A:340",
      "A:341",
      "A:342",
      "A:343",
      "A:344",
      "A:345",
      "A:346",
      "A:347",
      "A:348",
      "A:349",
      "A:350",
      "A:351",
      "A:352",
      "A:353",
      "A:354",
      "A:355",
      "A:356",
      "A:357",
      "A:358",
      "A:359",
      "A:360",
      "A:361",
      "A:362",
      "A:363",
      "A:364",
      "A:365",
      "A:366",
      "A:367",
      "A:368",
      "A:369",
      "A:370",
      "A:371",
      "A:372",
      "A:373",
      "A:374",
      "A:375",
      "A:376",
      "A:377",
      "A:378",
      "A:379",
      "A:380",
      "A:381",
      "A:382",
      "A:383",
      "A:384",
      "A:385",
      "A:386",
      "A:387",
      "A:388",
      "A:389",
      "A:390",
      "A:391",
      "A:392",
      "A:393",
      "A:394",
      "A:395",
      "A:396",
      "A:397",
      "A:398",
      "A:399",
      "A:400",
      "A:401",
      "A:402",
      "A:403",
      "A:404",
      "A:405",
      "A:406",
      "A:407",
      "A:408",
      "A:409",
      "A:410",
      "A:411",
      "A:412",
      "A:413",
      "A:414",
      "A:415",
      "A:416",
      "A:417",
      "A:418",
      "A:419",
      "A:420",
      "A:421",
      "A:422",
      "A:423",
      "A:424",
      "A:425",
      "A:426",
      "A:427",
      "A:428",
      "A:429",
      "A:430",
      "A:431",
      "A:432",
      "A:433",
      "A:434",
      "A:435",
      "A:436",
      "A:437",
      "A:438",
      "A:439",
      "A:440",
      "A:441",
      "A:442",
      "A:443",
      "A:444",
      "B:238",
      "B:239",
      "B:240",
      "B:241",
      "B:242",
      "B:243",
      "B:244",
      "B:245",
      "B:246",
      "B:247",
      "B:248",
      "B:249",
      "B:250",
      "B:251",
      "B:252",
      "B:253",
      "B:254",
      "B:255",
      "B:256",
      "B:257",
      "B:258",
      "B:259",
      "B:260",
      "B:261",
      "B:262",
      "B:263",
      "B:264",
      "B:265",
      "B:266",
      "B:267",
      "B:268",
      "B:269",
      "B:270",
      "B:271",
      "B:272",
      "B:273",
      "B:274",
      "B:275",
      "B:276",
      "B:277",
      "B:278",
      "B:279",
      "B:280",
      "B:281",
      "B:282",
      "B:283",
      "B:284",
      "B:285",
      "B:286",
      "B:287",
      "B:288",
      "B:289",
      "B:290",
      "B:291",
      "B:292",
      "B:293",
      "B:294",
      "B:295",
      "B:296",
      "B:297",
      "B:298",
      "B:299",
      "B:300",
      "B:301",
      "B:302",
      "B:303",
      "B:304",
      "B:305",
      "B:306",
      "B:307",
      "B:308",
      "B:309",
      "B:310",
      "B:311",
      "B:312",
      "B:313",
      "B:314",
      "B:315",
      "B:316",
      "B:317",
      "B:318",
      "B:319",
      "B:320",
      "B:321",
      "B:322",
      "B:323",
      "B:324",
      "B:325",
      "B:326",
      "B:327",
      "B:328",
      "B:329",
      "B:330",
      "B:331",
      "B:332",
      "B:333",
      "B:334",
      "B:335",
      "B:336",
      "B:337",
      "B:338",
      "B:339",
      "B:340",
      "B:341",
      "B:342",
      "B:343",
      "B:344",
      "B:345",
      "B:346",
      "B:347",
      "B:348",
      "B:349",
      "B:350",
      "B:351",
      "B:352",
      "B:353",
      "B:354",
      "B:355",
      "B:356",
      "B:357",
      "B:358",
      "B:359",
      "B:360",
      "B:361",
      "B:362",
      "B:363",
      "B:364",
      "B:365",
      "B:366",
      "B:367",
      "B:368",
      "B:369",
      "B:370",
      "B:371",
      "B:372",
      "B:373",
      "B:374",
      "B:375",
      "B:376",
      "B:377",
      "B:378",
      "B:379",
      "B:380",
      "B:381",
      "B:382",
      "B:383",
      "B:384",
      "B:385",
      "B:386",
      "B:387",
      "B:388",
      "B:389",
      "B:390",
      "B:391",
      "B:392",
      "B:393",
      "B:394",
      "B:395",
      "B:396",
      "B:397",
      "B:398",
      "B:399",
      "B:400",
      "B:401",
      "B:402",
      "B:403",
      "B:404",
      "B:405",
      "B:406",
      "B:407",
      "B:408",
      "B:409",
      "B:410",
      "B:411",
      "B:412",
      "B:413",
      "B:414",
      "B:415",
      "B:416",
      "B:417",
      "B:418",
      "B:419",
      "B:420",
      "B:421",
      "B:422",
      "B:423",
      "B:424",
      "B:425",
      "B:426",
      "B:427",
      "B:428",
      "B:429",
      "B:430",
      "B:431",
      "B:432",
      "B:433",
      "B:434",
      "B:435",
      "B:436",
      "B:437",
      "B:438",
      "B:439",
      "B:440",
      "B:441",
      "B:442",
      "B:443",
      "B:444"
    ],
    "A:262": [
      "A:238",
      "A:239",
      "A:240",
      "A:241",
      "A:242",
      "A:243",
      "A:244",
      "A:245",
      "A:246",
      "A:247",
      "A:248",
      "A:249",
      "A:250",
      "A:251",
      "A:252",
      "A:253",
      "A:254",
      "A:255",
      "A:256",
      "A:257",
      "A:258",
      "A:259",
      "A:260",
      "A:261",
      "A:263",
      "A:264",
      "A:265",
      "A:266",
      "A:267",
      "A:268",
      "A:269",
      "A:270",
      "A:271",
      "A:272",
      "A:273",
      "A:274",
      "A:275",
      "A:276",
      "A:277",
      "A:278",
      "A:279",
      "A:280",
      "A:281",
      "A:282",
      "A:283",
      "A:284",
      "A:285",
      "A:286",
      "A:287",
      "A:288",
      "A:289",
      "A:290",
      "A:291",
      "A:292",
      "A:293",
      "A:294",
      "A:295",
      "A:296",
      "A:297",
      "A:298",
      "A:299",
      "A:300",
      "A:301",
      "A:302",
      "A:303",
      "A:304",
      "A:305",
      "A:306",
      "A:307",
      "A:308",
      "A:309",
      "A:310",
      "A:311",
      "A:312",
      "A:313",
      "A:314",
      "A:315",
      "A:316",
      "A:317",
      "A:318",
      "A:319",
      "A:320",
      "A:321",
      "A:322",
      "A:323",
      "A:324",
      "A:325",
      "A:326",
      "A:327",
      "A:328",
      "A:329",
      "A:330",
      "A:331",
      "A:332",
      "A:333",
      "A:334",
      "A:335",
      "A:336",
      "A:337",
      "A:338",
      "A:339",
      "A:340",
      "A:341",
      "A:342",
      "A:343",
      "A:344",
      "A:345",
      "A:346",
      "A:347",
      "A:348",
      "A:349",
      "A:350",
      "A:351",
      "A:352",
      "A:353",
      "A:354",
      "A:355",
      "A:356",
      "A:357",
      "A:358",
      "A:359",
      "A:360",
      "A:361",
      "A:362",
      "A:363",
      "A:364",
      "A:365",
      "A:366",
      "A:367",
      "A:368",
      "A:369",
      "A:370",
      "A:371",
      "A:372",
      "A:373",
      "A:374",
      "A:375",
      "A:376",
      "A:377",
      "A:378",
      "A:379",
      "A:380",
      "A:381",
      "A:382",
      "A:383",
      "A:384",
      "A:385",
      "A:386",
      "A:387",
      "A:388",
      "A:389",
      "A:390",
      "A:391",
      "A:392",
      "A:393",
      "A:394",
      "A:395",
      "A:396",
      "A:397",
      "A:398",
      "A:399",
      "A:400",
      "A:401",
      "A:402",
      "A:403",
      "A:404",
      "A:405",
      "A:406",
      "A:407",
      "A:408",
      "A:409",
      "A:410",
      "A:411",
      "A:412",
      "A:413",
      "A:414",
      "A:415",
      "A:416",
      "A:417",
      "A:418",
      "A:419",
      "A:420",
      "A:421",
      "A:422",
      "A:423",
      "A:424",
      "A:425",
      "A:426",
      "A:427",
      "A:428",
      "A:429",
      "A:430",
      "A:431",
      "A:432",
      "A:433",
      "A:434",
      "A:435",
      "A:436",
      "A:437",
      "A:438",
      "A:439",
      "A:440",
      "A:441",
      "A:442",
      "A:443",
      "A:444",
      "B:238",
      "B:239",
      "B:240",
      "B:241",
      "B:242",
      "B:243",
      "B:244",
      "B:245",
      "B:246",
      "B:247",
      "B:248",
      "B:249",
      "B:250",
      "B:251",
      "B:252",
      "B:253",
      "B:254",
      "B:255",
      "B:256",
      "B:257",
      "B:258",
      "B:259",
      "B:260",
      "B:261",
      "B:262",
      "B:263",
      "B:264",
      "B:265",
      "B:266",
      "B:267",
      "B:268",
      "B:269",
      "B:270",
      "B:271",
      "B:272",
      "B:273",
      "B:274",
      "B:275",
      "B:276",
      "B:277",
      "B:278",
      "B:279",
      "B:280",
      "B:281",
      "B:282",
      "B:283",
      "B:284",
      "B:285",
      "B:286",
      "B:287",
      "B:288",
      "B:289",
      "B:290",
      "B:291",
      "B:292",
      "B:293",
      "B:294",
      "B:295",
      "B:296",
      "B:297",
      "B:298",
      "B:299",
      "B:300",
      "B:301",
      "B:302",
      "B:303",
      "B:304",
      "B:305",
      "B:306",
      "B:307",
      "B:308",
      "B:309",
      "B:310",
      "B:311",
      "B:312",
      "B:313",
      "B:314",
      "B:315",
      "B:316",
      "B:317",
      "B:318",
      "B:319",
      "B:320",
      "B:321",
      "B:322",
      "B:323",
      "B:324",
      "B:325",
      "B:326",
      "B:327",
      "B:328",
      "B:329",
      "B:330",
      "B:331",
      "B:332",
      "B:333",
      "B:334",
      "B:335",
      "B:336",
      "B:337",
      "B:338",
      "B:339",
      "B:340",
      "B:341",
      "B:342",
      "B:343",
      "B:344",
      "B:345",
      "B:346",
      "B:347",
      "B:348",
      "B:349",
      "B:350",
      "B:351",
      "B:352",
      "B:353",
      "B:354",
      "B:355",
      "B:356",
      "B:357",
      "B:358",
      "B:359",
      "B:360",
      "B:361",
      "B:362",
      "B:363",
      "B:364",
      "B:365",
      "B:366",
      "B:367",
      "B:368",
      "B:369",
      "B:370",
      "B:371",
      "B:372",
      "B:373",
      "B:374",
      "B:375",
      "B:376",
      "B:377",
      "B:378",
      "B:379",
      "B:380",
      "B:381",
      "B:382",
      "B:383",
      "B:384",
      "B:385",
      "B:386",
      "B:387",
      "B:388",
      "B:389",
      "B:390",
      "B:391",
      "B:392",
      "B:393",
      "B:394",
      "B:395",
      "B:396",
      "B:397",
      "B:398",
      "B:399",
      "B:400",
      "B:401",
      "B:402",
      "B:403",
      "B:404",
      "B:405",
      "B:406",
      "B:407",
      "B:408",
      "B:409",
      "B:410",
      "B:411",
      "B:412",
      "B:413",
      "B:414",
      "B:415",
      "B:416",
      "B:417",
      "B:418",
      "B:419",
      "B:420",
      "B:421",
      "B:422",
      "B:423",
      "B:424",
      "B:425",
      "B:426",
      "B:427",
      "B:428",
      "B:429",
      "B:430",
      "B:431",
      "B:432",
      "B:433",
      "B:434",
      "B:435",
      "B:436",
      "B:437",
      "B:438",
      "B:439",
      "B:440",
      "B:441",
      "B:442",
      "B:443",
      "B:444"
    ],
    "A:263": [
      "A:238",
      "A:239",
      "A:240",
      "A:241",
      "A:242",
      "A:243",
      "A:244",
      "A:245",
      "A:246",
      "A:247",
      "A:248",
      "A:249",
      "A:250",
      "A:251",
      "A:252",
      "A:253",
      "A:254",
      "A:255",
      "A:256",
      "A:257",
      "A:258",
      "A:259",
      "A:260",
      "A:261",
      "A:262",
      "A:264",
      "A:265",
      "A:266",
      "A:267",
      "A:268",
      "A:269",
      "A:270",
      "A:271",
      "A:272",
      "A:273",
      "A:274",
      "A:275",
      "A:276",
      "A:277",
      "A:278",
      "A:279",
      "A:280",
      "A:281",
      "A:282",
      "A:283",
      "A:284",
      "A:285",
      "A:286",
      "A:287",
      "A:288",
      "A:289",
      "A:290",
      "A:291",
      "A:292",
      "A:293",
      "A:294",
      "A:295",
      "A:296",
      "A:297",
      "A:298",
      "A:299",
      "A:300",
      "A:301",
      "A:302",
      "A:303",
      "A:304",
      "A:305",
      "A:306",
      "A:307",
      "A:308",
      "A:309",
      "A:310",
      "A:311",
      "A:312",
      "A:313",
      "A:314",
      "A:315",
      "A:316",
      "A:317",
      "A:318",
      "A:319",
      "A:320",
      "A:321",
      "A:322",
      "A:323",
      "A:324",
      "A:325",
      "A:326",
      "A:327",
      "A:328",
      "A:329",
      "A:330",
      "A:331",
      "A:332",
      "A:333",
      "A:334",
      "A:335",
      "A:336",
      "A:337",
      "A:338",
      "A:339",
      "A:340",
      "A:341",
      "A:342",
      "A:343",
      "A:344",
      "A:345",
      "A:346",
      "A:347",
      "A:348",
      "A:349",
      "A:350",
      "A:351",
      "A:352",
      "A:353",
      "A:354",
      "A:355",
      "A:356",
      "A:357",
      "A:358",
      "A:359",
      "A:360",
      "A:361",
      "A:362",
      "A:363",
      "A:364",
      "A:365",
      "A:366",
      "A:367",
      "A:368",
      "A:369",
      "A:370",
      "A:371",
      "A:372",
      "A:373",
      "A:374",
      "A:375",
      "A:376",
      "A:377",
      "A:378",
      "A:379",
      "A:380",
      "A:381",
      "A:382",
      "A:383",
      "A:384",
      "A:385",
      "A:386",
      "A:387",
      "A:388",
      "A:389",
      "A:390",
      "A:391",
      "A:392",
      "A:393",
      "A:394",
      "A:395",
      "A:396",
      "A:397",
      "A:398",
      "A:399",
      "A:400",
      "A:401",
      "A:402",
      "A:403",
      "A:404",
      "A:405",
      "A:406",
      "A:407",
      "A:408",
      "A:409",
      "A:410",
      "A:411",
      "A:412",
      "A:413",
      "A:414",
      "A:415",
      "A:416",
      "A:417",
      "A:418",
      "A:419",
      "A:420",
      "A:421",
      "A:422",
      "A:423",
      "A:424",
      "A:425",
      "A:426",
      "A:427",
      "A:428",
      "A:429",
      "A:430",
      "A:431",
      "A:432",
      "A:433",
      "A:434",
      "A:435",
      "A:436",
      "A:437",
      "A:438",
      "A:439",
      "A:440",
      "A:441",
      "A:442",
      "A:443",
      "A:444",
      "B:238",
      "B:239",
      "B:240",
      "B:241",
      "B:242",
      "B:243",
      "B:244",
      "B:245",
      "B:246",
      "B:247",
      "B:248",
      "B:249",
      "B:250",
      "B:251",
      "B:252",
      "B:253",
      "B:254",
      "B:255",
      "B:256",
      "B:257",
      "B:258",
      "B:259",
      "B:260",
      "B:261",
      "B:262",
      "B:263",
      "B:264",
      "B:265",
      "B:266",
      "B:267",
      "B:268",
      "B:269",
      "B:270",
      "B:271",
      "B:272",
      "B:273",
      "B:274",
      "B:275",
      "B:276",
      "B:277",
      "B:278",
      "B:279",
      "B:280",
      "B:281",
      "B:282",
      "B:283",
      "B:284",
      "B:285",
      "B:286",
      "B:287",
      "B:288",
      "B:289",
      "B:290",
      "B:291",
      "B:292",
      "B:293",
      "B:294",
      "B:295",
      "B:296",
      "B:297",
      "B:298",
      "B:299",
      "B:300",
      "B:301",
      "B:302",
      "B:303",
      "B:304",
      "B:305",
      "B:306",
      "B:307",
      "B:308",
      "B:309",
      "B:310",
      "B:311",
      "B:312",
      "B:313",
      "B:314",
      "B:315",
      "B:316",
      "B:317",
      "B:318",
      "B:319",
      "B:320",
      "B:321",
      "B:322",
      "B:323",
      "B:324",
      "B:325",
      "B:326",
      "B:327",
      "B:328",
      "B:329",
      "B:330",
      "B:331",
      "B:332",
      "B:333",
      "B:334",
      "B:335",
      "B:336",
      "B:337",
      "B:338",
      "B:339",
      "B:340",
      "B:341",
      "B:342",
      "B:343",
      "B:344",
      "B:345",
      "B:346",
      "B:347",
      "B:348",
      "B:349",
      "B:350",
      "B:351",
      "B:352",
      "B:353",
      "B:354",
      "B:355",
      "B:356",
      "B:357",
      "B:358",
      "B:359",
      "B:360",
      "B:361",
      "B:362",
      "B:363",
      "B:364",
      "B:365",
      "B:366",
      "B:367",
      "B:368",
      "B:369",
      "B:370",
      "B:371",
      "B:372",
      "B:373",
      "B:374",
      "B:375",
      "B:376",
      "B:377",
      "B:378",
      "B:379",
      "B:380",
      "B:381",
      "B:382",
      "B:383",
      "B:384",
      "B:385",
      "B:386",
      "B:387",
      "B:388",
      "B:389",
      "B:390",
      "B:391",
      "B:392",
      "B:393",
      "B:394",
      "B:395",
      "B:396",
      "B:397",
      "B:398",
      "B:399",
      "B:400",
      "B:401",
      "B:402",
      "B:403",
      "B:404",
      "B:405",
      "B:406",
      "B:407",
      "B:408",
      "B:409",
      "B:410",
      "B:411",
      "B:412",
      "B:413",
      "B:414",
      "B:415",
      "B:416",
      "B:417",
      "B:418",
      "B:419",
      "B:420",
      "B:421",
      "B:422",
      "B:423",
      "B:424",
      "B:425",
      "B:426",
      "B:427",
      "B:428",
      "B:429",
      "B:430",
      "B:431",
      "B:432",
      "B:433",
      "B:434",
      "B:435",
      "B:436",
      "B:437",
      "B:438",
      "B:439",
      "B:440",
      "B:441",
      "B:442",
      "B:443",
      "B:444"
    ],
    "A:264": [
      "A:238",
      "A:239",
      "A:240",
      "A:241",
      "A:242",
      "A:243",
      "A:244",
      "A:245",
      "A:246",
      "A:247",
      "A:248",
      "A:249",
      "A:250",
      "A:251",
      "A:252",
      "A:253",
      "A:254",
      "A:255",
      "A:256",
      "A:257",
      "A:258",
      "A:259",
      "A:260",
      "A:261",
      "A:262",
      "A:263",
      "A:265",
      "A:266",
      "A:267",
      "A:268",
      "A:269",
      "A:270",
      "A:271",
      "A:272",
      "A:273",
      "A:274",
      "A:275",
      "A:276",
      "A:277",
      "A:278",
      "A:279",
      "A:280",
      "A:281",
      "A:282",
      "A:283",
      "A:284",
      "A:285",
      "A:286",
      "A:287",
      "A:288",
      "A:289",
      "A:290",
      "A:291",
      "A:292",
      "A:293",
      "A:294",
      "A:295",
      "A:296",
      "A:297",
      "A:298",
      "A:299",
      "A:300",
      "A:301",
      "A:302",
      "A:303",
      "A:304",
      "A:305",
      "A:306",
      "A:307",
      "A:308",
      "A:309",
      "A:310",
      "A:311",
      "A:312",
      "A:313",
      "A:314",
      "A:315",
      "A:316",
      "A:317",
      "A:318",
      "A:319",
      "A:320",
      "A:321",
      "A:322",
      "A:323",
      "A:324",
      "A:325",
      "A:326",
      "A:327",
      "A:328",
      "A:329",
      "A:330",
      "A:331",
      "A:332",
      "A:333",
      "A:334",
      "A:335",
      "A:336",
      "A:337",
      "A:338",
      "A:339",
      "A:340",
      "A:341",
      "A:342",
      "A:343",
      "A:344",
      "A:345",
      "A:346",
      "A:347",
      "A:348",
      "A:349",
      "A:350",
      "A:351",
      "A:352",
      "A:353",
      "A:354",
      "A:355",
      "A:356",
      "A:357",
      "A:358",
      "A:359",
      "A:360",
      "A:361",
      "A:362",
      "A:363",
      "A:364",
      "A:365",
      "A:366",
      "A:367",
      "A:368",
      "A:369",
      "A:370",
      "A:371",
      "A:372",
      "A:373",
      "A:374",
      "A:375",
      "A:376",
      "A:377",
      "A:378",
      "A:379",
      "A:380",
      "A:381",
      "A:382",
      "A:383",
      "A:384",
      "A:385",
      "A:386",
      "A:387",
      "A:388",
      "A:389",
      "A:390",
      "A:391",
      "A:392",
      "A:393",
      "A:394",
      "A:395",
      "A:396",
      "A:397",
      "A:398",
      "A:399",
      "A:400",
      "A:401",
      "A:402",
      "A:403",
      "A:404",
      "A:405",
      "A:406",
      "A:407",
      "A:408",
      "A:409",
      "A:410",
      "A:411",
      "A:412",
      "A:413",
      "A:414",
      "A:415",
      "A:416",
```
