## Supplementary material for "Localized Reactivity on Proteins as Riemannian Manifolds: A Quantum-Inspired Geometric Model for Deterministic, Metal-Aware Reactive-Site Prediction": code bundle: result_bound_labels_unbound_features.json

```
{
  "case": "DB55_1FCC_R",
  "AUROC_mean": 0.9289254466208515,
  "AUROC_std": 0.08243687852704898,
  "fold_AUROCs": [
    0.9878048780487805,
    0.9753086419753086,
    0.99375,
    0.7742616033755273,
    0.9135021097046413
  ],
  "AUPRC_mean": 0.5623380142892338,
  "AUPRC_std": 0.22556284078699437,
  "fold_AUPRCs": [
    0.75,
    0.6333333333333333,
    0.8333333333333333,
    0.3121951219512195,
    0.2828282828282828
  ],
  "policyP_info": {
    "K_target": 5,
    "K_min": 2,
    "min_valid_folds": 2,
    "n_pos_groups": 13,
    "K_used": 5,
    "n_total_folds": 5,
    "n_valid_folds": 5,
    "n_skipped_train_single_class": 0,
    "n_skipped_test_single_class": 0,
    "reason": "OK"
  },
  "n_pos": 13,
  "n_neg": 401,
  "unbound_positive_residue_ids": [
    "A:252",
    "A:253",
    "A:254",
    "A:255",
    "A:311",
    "A:385",
    "A:426",
    "A:433",
    "A:434",
    "A:435",
    "A:436",
    "A:437",
    "A:438"
  ],
  "unbound_positive_residue_ids_path": "/content/benchmark_workdir/DB55_1FCC_R/unbound_positive_residue_ids.json",
  "bound_positive_residue_ids_used": [
    "A:252",
    "A:253",
    "A:254",
    "A:255",
    "A:311",
    "A:385",
    "A:426",
    "A:433",
    "A:434",
    "A:435",
    "A:436",
    "A:437",
    "A:438"
  ],
  "bound_interface_report": {
    "cutoff_angstrom": 5.0,
    "coarse_margin_angstrom": 4.0,
    "scheme": "closest-heavy",
    "protein_only": true,
    "target_bound_chains": [
      "A",
      "B"
    ],
    "n_target_res": 412,
    "n_other_res": 56,
    "n_candidate_pairs": 49,
    "n_interface_target_res": 13,
    "backend_kdtree": "scipy.cKDTree",
    "auto_interface_labels": true
  },
  "mapping": {
    "n_bound_labels": 13,
    "n_mapped": 13,
    "n_dropped": 0,
    "mapped_examples": [
      {
        "bound": "A:252",
        "unbound": "A:252",
        "idx": 14
      },
      {
        "bound": "A:253",
        "unbound": "A:253",
        "idx": 15
      },
      {
        "bound": "A:254",
        "unbound": "A:254",
        "idx": 16
      },
      {
        "bound": "A:255",
        "unbound": "A:255",
        "idx": 17
      },
      {
        "bound": "A:311",
        "unbound": "A:311",
        "idx": 73
      },
      {
        "bound": "A:385",
        "unbound": "A:385",
        "idx": 147
      },
      {
        "bound": "A:426",
        "unbound": "A:426",
        "idx": 188
      },
      {
        "bound": "A:433",
        "unbound": "A:433",
        "idx": 195
      },
      {
        "bound": "A:434",
        "unbound": "A:434",
        "idx": 196
      },
      {
        "bound": "A:435",
        "unbound": "A:435",
        "idx": 197
      },
      {
        "bound": "A:436",
        "unbound": "A:436",
        "idx": 198
      },
      {
        "bound": "A:437",
        "unbound": "A:437",
        "idx": 199
      },
      {
        "bound": "A:438",
        "unbound": "A:438",
        "idx": 200
      }
    ],
    "dropped_examples": []
  },
  "mapping_extra": {
    "bound_to_unbound_chain_map": {
      "A": "A",
      "B": "B"
    },
    "chain_assignment": {
      "forced_hints": [],
      "unmatched_bound_chains": [
        "C"
      ],
      "unmatched_unbound_chains": [],
      "ambiguity": [
        {
          "bound_chain": "C",
          "top": "A",
          "top_weight": 0.125,
          "second": "B",
          "second_weight": 0.125
        },
        {
          "bound_chain": "A",
          "top": "A",
          "top_weight": 1.0,
          "second": "B",
          "second_weight": 1.0
        },
        {
          "bound_chain": "B",
          "top": "A",
          "top_weight": 1.0,
          "second": "B",
          "second_weight": 1.0
        }
      ],
      "pair_details_top": {
        "C": [
          {
            "unbound": "A",
            "identity": 0.125,
            "coverage": 1.0,
            "weight": 0.125
          },
          {
            "unbound": "B",
            "identity": 0.125,
            "coverage": 1.0,
            "weight": 0.125
          }
        ],
        "A": [
          {
            "unbound": "A",
            "identity": 1.0,
            "coverage": 1.0,
            "weight": 1.0
          },
          {
            "unbound": "B",
            "identity": 1.0,
            "coverage": 1.0,
            "weight": 1.0
          }
        ],
        "B": [
          {
            "unbound": "A",
            "identity": 1.0,
            "coverage": 1.0,
            "weight": 1.0
          },
          {
            "unbound": "B",
            "identity": 1.0,
            "coverage": 1.0,
            "weight": 1.0
          }
        ]
      }
    },
    "dropped_chains_low_quality": [],
    "n_bound_chains_total": 3,
    "n_unbound_chains_total": 2
  },
  "symmetry": {
    "symmetry_groups": {
      "A": 0,
      "B": 0
    },
    "symmetry_policy": {
      "min_identity": 0.95,
      "min_coverage": 0.9
    },
    "collapse_only_within_symmetry_groups": true
  },
  "solvent": {
    "solvent_filter_applied": true,
    "source": "meta.json",
    "n_total": 414,
    "n_removed": 0,
    "n_unknown_resname": 0,
    "n_retained": 414,
    "solvent_codes": [
      "WAT",
      "HOH",
      "DOD",
      "TIP3"
    ]
  },
  "unbound_out_dir": "/content/benchmark_workdir/DB55_1FCC_R/out_unbound",
  "unbound_structure": "/content/benchmark_workdir/_dataset_unpacked/1FCC_r_u.pdb",
  "bound_structure": "/content/benchmark_workdir/_dataset_unpacked/1FCC_bound_complex.pdb"
}
```
