## Supplementary material for "Localized Reactivity on Proteins as Riemannian Manifolds: A Quantum-Inspired Geometric Model for Deterministic, Metal-Aware Reactive-Site Prediction": code bundle: unbound_positive_residue_ids.json

```
{
  "unbound_positive_residue_ids": [
    "A:252",
    "A:253",
    "A:254",
    "A:255",
    "A:311",
    "A:385",
    "A:426",
    "A:433",
    "A:434",
    "A:435",
    "A:436",
    "A:437",
    "A:438"
  ]
}
```
