## Supplementary material for "Localized Reactivity on Proteins as Riemannian Manifolds: A Quantum-Inspired Geometric Model for Deterministic, Metal-Aware Reactive-Site Prediction": code bundle: unbound_positive_residue_ids.json

```
{
  "unbound_positive_residue_ids": [
    "A:23",
    "A:24",
    "A:49",
    "A:52",
    "A:53",
    "A:56",
    "A:57",
    "A:58"
  ]
}
```
