## Supplementary material for "Localized Reactivity on Proteins as Riemannian Manifolds: A Quantum-Inspired Geometric Model for Deterministic, Metal-Aware Reactive-Site Prediction": code bundle: unbound_positive_residue_ids.json

```
{
  "unbound_positive_residue_ids": [
    "A:90",
    "A:92",
    "A:95",
    "A:96",
    "A:99",
    "A:100",
    "A:103",
    "A:104",
    "A:105",
    "A:106",
    "A:122",
    "A:126"
  ]
}
```
