## Supplementary material for "Localized Reactivity on Proteins as Riemannian Manifolds: A Quantum-Inspired Geometric Model for Deterministic, Metal-Aware Reactive-Site Prediction": code bundle: result_bound_labels_unbound_features.json

```
{
  "case": "DB55_1FLE_R",
  "AUROC_mean": 0.7960312620983352,
  "AUROC_std": 0.08659414469962545,
  "fold_AUROCs": [
    0.6398809523809523,
    0.7827380952380952,
    0.88125,
    0.8707317073170733,
    0.8055555555555556
  ],
  "AUPRC_mean": 0.43720889617628755,
  "AUPRC_std": 0.16430738597053582,
  "fold_AUPRCs": [
    0.2404891304347826,
    0.4017857142857143,
    0.6284965034965034,
    0.6273504273504273,
    0.28792270531400965
  ],
  "policyP_info": {
    "K_target": 5,
    "K_min": 2,
    "min_valid_folds": 2,
    "n_pos_groups": 22,
    "K_used": 5,
    "n_total_folds": 5,
    "n_valid_folds": 5,
    "n_skipped_train_single_class": 0,
    "n_skipped_test_single_class": 0,
    "reason": "OK"
  },
  "n_pos": 22,
  "n_neg": 207,
  "unbound_positive_residue_ids": [
    "A:41",
    "A:42",
    "A:57",
    "A:58",
    "A:60",
    "A:61",
    "A:96",
    "A:97",
    "A:98",
    "A:99",
    "A:175",
    "A:191",
    "A:192",
    "A:193",
    "A:194",
    "A:195",
    "A:213",
    "A:214",
    "A:215",
    "A:216",
    "A:217",
    "A:218"
  ],
  "unbound_positive_residue_ids_path": "/content/benchmark_workdir/DB55_1FLE_R/unbound_positive_residue_ids.json",
  "bound_positive_residue_ids_used": [
    "E:175",
    "E:191",
    "E:192",
    "E:193",
    "E:194",
    "E:195",
    "E:213",
    "E:214",
    "E:215",
    "E:216",
    "E:217",
    "E:218",
    "E:41",
    "E:42",
    "E:57",
    "E:58",
    "E:60",
    "E:61",
    "E:96",
    "E:97",
    "E:98",
    "E:99"
  ],
  "bound_interface_report": {
    "cutoff_angstrom": 5.0,
    "coarse_margin_angstrom": 4.0,
    "scheme": "closest-heavy",
    "protein_only": true,
    "target_bound_chains": [
      "E"
    ],
    "n_target_res": 240,
    "n_other_res": 47,
    "n_candidate_pairs": 88,
    "n_interface_target_res": 22,
    "backend_kdtree": "scipy.cKDTree",
    "auto_interface_labels": true
  },
  "mapping": {
    "n_bound_labels": 22,
    "n_mapped": 22,
    "n_dropped": 0,
    "mapped_examples": [
      {
        "bound": "E:175",
        "unbound": "A:175",
        "idx": 158
      },
      {
        "bound": "E:191",
        "unbound": "A:191",
        "idx": 174
      },
      {
        "bound": "E:192",
        "unbound": "A:192",
        "idx": 175
      },
      {
        "bound": "E:193",
        "unbound": "A:193",
        "idx": 176
      },
      {
        "bound": "E:194",
        "unbound": "A:194",
        "idx": 177
      },
      {
        "bound": "E:195",
        "unbound": "A:195",
        "idx": 178
      },
      {
        "bound": "E:213",
        "unbound": "A:213",
        "idx": 196
      },
      {
        "bound": "E:214",
        "unbound": "A:214",
        "idx": 197
      },
      {
        "bound": "E:215",
        "unbound": "A:215",
        "idx": 198
      },
      {
        "bound": "E:216",
        "unbound": "A:216",
        "idx": 199
      },
      {
        "bound": "E:217",
        "unbound": "A:217",
        "idx": 200
      },
      {
        "bound": "E:218",
        "unbound": "A:218",
        "idx": 201
      },
      {
        "bound": "E:41",
        "unbound": "A:41",
        "idx": 25
      },
      {
        "bound": "E:42",
        "unbound": "A:42",
        "idx": 26
      },
      {
        "bound": "E:57",
        "unbound": "A:57",
        "idx": 41
      },
      {
        "bound": "E:58",
        "unbound": "A:58",
        "idx": 42
      },
      {
        "bound": "E:60",
        "unbound": "A:60",
        "idx": 44
      },
      {
        "bound": "E:61",
        "unbound": "A:61",
        "idx": 45
      },
      {
        "bound": "E:96",
        "unbound": "A:96",
        "idx": 80
      },
      {
        "bound": "E:97",
        "unbound": "A:97",
        "idx": 81
      }
    ],
    "dropped_examples": []
  },
  "mapping_extra": {
    "bound_to_unbound_chain_map": {
      "E": "A"
    },
    "chain_assignment": {
      "forced_hints": [],
      "unmatched_bound_chains": [
        "I"
      ],
      "unmatched_unbound_chains": [],
      "ambiguity": [],
      "pair_details_top": {
        "I": [
          {
            "unbound": "A",
            "identity": 0.10638297872340426,
            "coverage": 1.0,
            "weight": 0.10638297872340426
          }
        ],
        "E": [
          {
            "unbound": "A",
            "identity": 1.0,
            "coverage": 1.0,
            "weight": 1.0
          }
        ]
      }
    },
    "dropped_chains_low_quality": [],
    "n_bound_chains_total": 2,
    "n_unbound_chains_total": 1
  },
  "symmetry": {
    "symmetry_groups": {
      "A": 0
    },
    "symmetry_policy": {
      "min_identity": 0.95,
      "min_coverage": 0.9
    },
    "collapse_only_within_symmetry_groups": true
  },
  "solvent": {
    "solvent_filter_applied": true,
    "source": "meta.json",
    "n_total": 229,
    "n_removed": 0,
    "n_unknown_resname": 0,
    "n_retained": 229,
    "solvent_codes": [
      "WAT",
      "HOH",
      "DOD",
      "TIP3"
    ]
  },
  "unbound_out_dir": "/content/benchmark_workdir/DB55_1FLE_R/out_unbound",
  "unbound_structure": "/content/benchmark_workdir/_dataset_unpacked/1FLE_r_u.pdb",
  "bound_structure": "/content/benchmark_workdir/_dataset_unpacked/1FLE_bound_complex.pdb"
}
```
