## Supplementary material for "Localized Reactivity on Proteins as Riemannian Manifolds: A Quantum-Inspired Geometric Model for Deterministic, Metal-Aware Reactive-Site Prediction": code bundle: env_features.json

```
{
  "A:1": {
    "id": "A:1",
    "chain": "A",
    "resseq": 1,
    "resname": "MET",
    "sasa": 0.0,
    "partial_charge_B": -0.21000000000000002,
    "F_metal": 0.0,
    "F_P": 0.7773940761186763,
    "F_hal": 0.0,
    "total_density": 44330.125,
    "centroid": [
      -4.7170610427856445,
      8.47259521484375,
      4.358178615570068
    ],
    "dipole_rho": [
      19299.73828125,
      10802.46484375,
      -18277.162109375
    ],
    "curv_rho": 102696656.0,
    "curv_rho_failed": false,
    "gpu_density_B_requested": "vector",
    "gpu_density_B_effective": "vector",
    "gpu_density_B_fallback_from_vector": false,
    "gpu_density_A_requested": null,
    "gpu_density_A_effective": null,
    "gpu_density_A_fallback_from_vector": false,
    "xtb_A_used": false,
    "xtb_A_success": false,
    "xtb_charge_length_mismatch": false
  },
  "A:2": {
    "id": "A:2",
    "chain": "A",
    "resseq": 2,
    "resname": "GLU",
    "sasa": 4.008070945739746,
    "partial_charge_B": -1.35,
    "F_metal": 0.0,
    "F_P": 0.5160244189066353,
    "F_hal": 0.0,
    "total_density": 33652.1796875,
    "centroid": [
      -5.0252790451049805,
      8.509376525878906,
      4.538441181182861
    ],
    "dipole_rho": [
      16943.8359375,
      7192.17529296875,
      -16584.66796875
    ],
    "curv_rho": 72517160.0,
    "curv_rho_failed": false,
    "gpu_density_B_requested": "vector",
    "gpu_density_B_effective": "vector",
    "gpu_density_B_fallback_from_vector": false,
    "gpu_density_A_requested": null,
    "gpu_density_A_effective": null,
    "gpu_density_A_fallback_from_vector": false,
    "xtb_A_used": false,
    "xtb_A_success": false,
    "xtb_charge_length_mismatch": false
  },
  "A:3": {
    "id": "A:3",
    "chain": "A",
    "resseq": 3,
    "resname": "ASN",
    "sasa": 0.094833604991436,
    "partial_charge_B": -0.1302502188305246,
    "F_metal": 0.0,
    "F_P": 0.5431702378570525,
    "F_hal": 0.0,
    "total_density": 38015.83984375,
    "centroid": [
      -4.958282470703125,
      8.720762252807617,
      4.443312168121338
    ],
    "dipole_rho": [
      20710.2734375,
      32.83426284790039,
      -18833.529296875
    ],
    "curv_rho": 88098192.0,
    "curv_rho_failed": false,
    "gpu_density_B_requested": "vector",
    "gpu_density_B_effective": "vector",
    "gpu_density_B_fallback_from_vector": false,
    "gpu_density_A_requested": null,
    "gpu_density_A_effective": null,
    "gpu_density_A_fallback_from_vector": false,
    "xtb_A_used": false,
    "xtb_A_success": false,
    "xtb_charge_length_mismatch": false
  },
  "A:4": {
    "id": "A:4",
    "chain": "A",
    "resseq": 4,
    "resname": "PHE",
    "sasa": 0.0,
    "partial_charge_B": -0.06000000000000002,
    "F_metal": 0.0,
    "F_P": 0.7948605095642283,
    "F_hal": 0.0,
    "total_density": 47886.0,
    "centroid": [
      -4.801137447357178,
      8.748133659362793,
      4.245120525360107
    ],
    "dipole_rho": [
      25315.525390625,
      2250.120361328125,
      -13047.9775390625
    ],
    "curv_rho": 110290024.0,
    "curv_rho_failed": false,
    "gpu_density_B_requested": "vector",
    "gpu_density_B_effective": "vector",
    "gpu_density_B_fallback_from_vector": false,
    "gpu_density_A_requested": null,
    "gpu_density_A_effective": null,
    "gpu_density_A_fallback_from_vector": false,
    "xtb_A_used": false,
    "xtb_A_success": false,
    "xtb_charge_length_mismatch": false
  },
  "A:5": {
    "id": "A:5",
    "chain": "A",
    "resseq": 5,
    "resname": "GLN",
    "sasa": 5.788998603820801,
    "partial_charge_B": -0.30000000000000004,
    "F_metal": 0.0,
    "F_P": 0.6159623089066208,
    "F_hal": 0.0,
    "total_density": 40072.078125,
    "centroid": [
      -5.060761451721191,
      8.717336654663086,
      3.9913270473480225
    ],
    "dipole_rho": [
      32214.583984375,
      8422.416015625,
      -6389.06982421875
    ],
    "curv_rho": 97167144.0,
    "curv_rho_failed": false,
    "gpu_density_B_requested": "vector",
    "gpu_density_B_effective": "vector",
    "gpu_density_B_fallback_from_vector": false,
    "gpu_density_A_requested": null,
    "gpu_density_A_effective": null,
    "gpu_density_A_fallback_from_vector": false,
    "xtb_A_used": false,
    "xtb_A_success": false,
    "xtb_charge_length_mismatch": false
  },
  "A:6": {
    "id": "A:6",
    "chain": "A",
    "resseq": 6,
    "resname": "LYS",
    "sasa": 0.7391632199287415,
    "partial_charge_B": 0.1998934592482167,
    "F_metal": 0.0,
    "F_P": 0.9677688914058866,
    "F_hal": 0.0,
    "total_density": 44640.26953125,
    "centroid": [
      -4.8611063957214355,
      8.441197395324707,
      3.959864854812622
    ],
    "dipole_rho": [
      26106.875,
      11268.5703125,
      -1096.2420654296875
    ],
    "curv_rho": 104962536.0,
    "curv_rho_failed": false,
    "gpu_density_B_requested": "vector",
    "gpu_density_B_effective": "vector",
    "gpu_density_B_fallback_from_vector": false,
    "gpu_density_A_requested": null,
    "gpu_density_A_effective": null,
    "gpu_density_A_fallback_from_vector": false,
    "xtb_A_used": false,
    "xtb_A_success": false,
    "xtb_charge_length_mismatch": false
  },
  "A:7": {
    "id": "A:7",
    "chain": "A",
    "resseq": 7,
    "resname": "VAL",
    "sasa": 1.7392914295196533,
    "partial_charge_B": -0.15000000000000005,
    "F_metal": 0.0,
    "F_P": 0.9209003228444353,
    "F_hal": 0.0,
    "total_density": 43489.56640625,
    "centroid": [
      -4.967444896697998,
      8.654278755187988,
      3.585512638092041
    ],
    "dipole_rho": [
      27863.0625,
      5358.2265625,
      2570.149658203125
    ],
    "curv_rho": 105636920.0,
    "curv_rho_failed": false,
    "gpu_density_B_requested": "vector",
    "gpu_density_B_effective": "vector",
    "gpu_density_B_fallback_from_vector": false,
    "gpu_density_A_requested": null,
    "gpu_density_A_effective": null,
    "gpu_density_A_fallback_from_vector": false,
    "xtb_A_used": false,
    "xtb_A_success": false,
    "xtb_charge_length_mismatch": false
  },
  "A:8": {
    "id": "A:8",
    "chain": "A",
    "resseq": 8,
    "resname": "GLU",
    "sasa": 0.9466313719749451,
    "partial_charge_B": -1.0004307114505055,
    "F_metal": 0.0,
    "F_P": 1.3219649429238816,
    "F_hal": 0.0,
    "total_density": 50878.7421875,
    "centroid": [
      -4.729669094085693,
      8.665803909301758,
      3.4063706398010254
    ],
    "dipole_rho": [
      30139.857421875,
      11454.7431640625,
      9006.3046875
    ],
    "curv_rho": 130376368.0,
    "curv_rho_failed": false,
    "gpu_density_B_requested": "vector",
    "gpu_density_B_effective": "vector",
    "gpu_density_B_fallback_from_vector": false,
    "gpu_density_A_requested": null,
    "gpu_density_A_effective": null,
    "gpu_density_A_fallback_from_vector": false,
    "xtb_A_used": false,
    "xtb_A_success": false,
    "xtb_charge_length_mismatch": false
  },
  "A:9": {
    "id": "A:9",
    "chain": "A",
    "resseq": 9,
    "resname": "LYS",
    "sasa": 1.7845325469970703,
    "partial_charge_B": 0.29999999999999993,
    "F_metal": 0.0,
    "F_P": 2.143186191024909,
    "F_hal": 0.0,
    "total_density": 56276.96484375,
    "centroid": [
      -4.51309061050415,
      8.464201927185059,
      3.409107208251953
    ],
    "dipole_rho": [
      23324.232421875,
      27839.671875,
      5594.97607421875
    ],
    "curv_rho": 145917776.0,
    "curv_rho_failed": false,
    "gpu_density_B_requested": "vector",
    "gpu_density_B_effective": "vector",
    "gpu_density_B_fallback_from_vector": false,
    "gpu_density_A_requested": null,
    "gpu_density_A_effective": null,
    "gpu_density_A_fallback_from_vector": false,
    "xtb_A_used": false,
    "xtb_A_success": false,
    "xtb_charge_length_mismatch": false
  },
  "A:10": {
    "id": "A:10",
    "chain": "A",
    "resseq": 10,
    "resname": "ILE",
    "sasa": 0.0,
    "partial_charge_B": -0.06000000000000002,
    "F_metal": 0.0,
    "F_P": 3.3341863800498084,
    "F_hal": 0.0,
    "total_density": 63984.125,
    "centroid": [
      -4.370059490203857,
      8.736745834350586,
      3.300304651260376
    ],
    "dipole_rho": [
      25557.01953125,
      17223.412109375,
      5175.80029296875
    ],
    "curv_rho": 175885344.0,
    "curv_rho_failed": false,
    "gpu_density_B_requested": "vector",
    "gpu_density_B_effective": "vector",
    "gpu_density_B_fallback_from_vector": false,
    "gpu_density_A_requested": null,
    "gpu_density_A_effective": null,
    "gpu_density_A_fallback_from_vector": false,
    "xtb_A_used": false,
    "xtb_A_success": false,
    "xtb_charge_length_mismatch": false
  },
  "A:11": {
    "id": "A:11",
    "chain": "A",
    "resseq": 11,
    "resname": "GLY",
    "sasa": 0.0,
    "partial_charge_B": -0.06000000000000002,
    "F_metal": 0.0,
    "F_P": 5.673903600806012,
    "F_hal": 0.0,
    "total_density": 61320.55078125,
    "centroid": [
      -4.2298102378845215,
      8.469837188720703,
      3.328150749206543
    ],
    "dipole_rho": [
      17350.01953125,
      20563.125,
      2488.13623046875
    ],
    "curv_rho": 175236512.0,
    "curv_rho_failed": false,
    "gpu_density_B_requested": "vector",
    "gpu_density_B_effective": "vector",
    "gpu_density_B_fallback_from_vector": false,
    "gpu_density_A_requested": null,
    "gpu_density_A_effective": null,
    "gpu_density_A_fallback_from_vector": false,
    "xtb_A_used": false,
    "xtb_A_success": false,
    "xtb_charge_length_mismatch": false
  },
  "A:12": {
    "id": "A:12",
    "chain": "A",
    "resseq": 12,
    "resname": "GLU",
    "sasa": 0.9143658876419067,
    "partial_charge_B": -0.9847371475706587,
    "F_metal": 0.0,
    "F_P": 4.7999661337004955,
    "F_hal": 0.0,
    "total_density": 61211.76171875,
    "centroid": [
      -3.9891929626464844,
      8.3160982131958,
      3.364807605743408
    ],
    "dipole_rho": [
      18858.43359375,
      32618.888671875,
      6045.4609375
    ],
    "curv_rho": 179331776.0,
    "curv_rho_failed": false,
    "gpu_density_B_requested": "vector",
    "gpu_density_B_effective": "vector",
    "gpu_density_B_fallback_from_vector": false,
    "gpu_density_A_requested": null,
    "gpu_density_A_effective": null,
    "gpu_density_A_fallback_from_vector": false,
    "xtb_A_used": false,
    "xtb_A_success": false,
    "xtb_charge_length_mismatch": false
  },
  "A:13": {
    "id": "A:13",
    "chain": "A",
    "resseq": 13,
    "resname": "GLY",
    "sasa": 0.0,
    "partial_charge_B": -0.06000000000000002,
    "F_metal": 0.0,
    "F_P": 10.732439600395384,
    "F_hal": 0.0,
    "total_density": 66516.953125,
    "centroid": [
      -3.8059122562408447,
      8.310942649841309,
      3.439075231552124
    ],
    "dipole_rho": [
      4972.96630859375,
      26430.08984375,
      -1995.480224609375
    ],
    "curv_rho": 193083568.0,
    "curv_rho_failed": false,
    "gpu_density_B_requested": "vector",
    "gpu_density_B_effective": "vector",
    "gpu_density_B_fallback_from_vector": false,
    "gpu_density_A_requested": null,
    "gpu_density_A_effective": null,
    "gpu_density_A_fallback_from_vector": false,
    "xtb_A_used": false,
    "xtb_A_success": false,
    "xtb_charge_length_mismatch": false
  },
  "A:14": {
    "id": "A:14",
    "chain": "A",
    "resseq": 14,
    "resname": "THR",
    "sasa": 0.0,
    "partial_charge_B": -0.3,
    "F_metal": 0.0,
    "F_P": 8.938875019189105,
    "F_hal": 0.0,
    "total_density": 70980.0625,
    "centroid": [
      -3.4881370067596436,
      8.337442398071289,
      3.4937682151794434
    ],
    "dipole_rho": [
      2412.727294921875,
      27744.05859375,
      -9265.138671875
    ],
    "curv_rho": 208196608.0,
    "curv_rho_failed": false,
    "gpu_density_B_requested": "vector",
    "gpu_density_B_effective": "vector",
    "gpu_density_B_fallback_from_vector": false,
    "gpu_density_A_requested": null,
    "gpu_density_A_effective": null,
    "gpu_density_A_fallback_from_vector": false,
    "xtb_A_used": false,
    "xtb_A_success": false,
    "xtb_charge_length_mismatch": false
  },
  "A:15": {
    "id": "A:15",
    "chain": "A",
    "resseq": 15,
    "resname": "TYR",
    "sasa": 0.0,
    "partial_charge_B": -0.3,
    "F_metal": 0.0,
    "F_P": 6.341932409897861,
    "F_hal": 0.0,
    "total_density": 80303.3984375,
    "centroid": [
      -3.4752299785614014,
      8.497063636779785,
      3.7372920513153076
    ],
    "dipole_rho": [
      7902.76513671875,
      27450.80078125,
      -17421.1484375
    ],
    "curv_rho": 221389616.0,
    "curv_rho_failed": false,
    "gpu_density_B_requested": "vector",
    "gpu_density_B_effective": "vector",
    "gpu_density_B_fallback_from_vector": false,
    "gpu_density_A_requested": null,
    "gpu_density_A_effective": null,
    "gpu_density_A_fallback_from_vector": false,
    "xtb_A_used": false,
    "xtb_A_success": false,
    "xtb_charge_length_mismatch": false
  },
  "A:16": {
    "id": "A:16",
    "chain": "A",
    "resseq": 16,
    "resname": "GLY",
    "sasa": 0.0,
    "partial_charge_B": -0.06000000000000002,
    "F_metal": 0.0,
    "F_P": 5.822548501426626,
    "F_hal": 0.0,
    "total_density": 65576.4375,
    "centroid": [
      -3.9514129161834717,
      8.35598087310791,
      3.6589109897613525
    ],
    "dipole_rho": [
      9240.501953125,
      27122.849609375,
      -10448.8681640625
    ],
    "curv_rho": 183541120.0,
    "curv_rho_failed": false,
    "gpu_density_B_requested": "vector",
    "gpu_density_B_effective": "vector",
    "gpu_density_B_fallback_from_vector": false,
    "gpu_density_A_requested": null,
    "gpu_density_A_effective": null,
    "gpu_density_A_fallback_from_vector": false,
    "xtb_A_used": false,
    "xtb_A_success": false,
    "xtb_charge_length_mismatch": false
  },
  "A:17": {
    "id": "A:17",
    "chain": "A",
    "resseq": 17,
    "resname": "VAL",
    "sasa": 0.0,
    "partial_charge_B": -0.06000000000000002,
    "F_metal": 0.0,
    "F_P": 3.7216368407051466,
    "F_hal": 0.0,
    "total_density": 61065.70703125,
    "centroid": [
      -4.225985527038574,
      8.365716934204102,
      3.700916051864624
    ],
    "dipole_rho": [
      15651.1416015625,
      24144.62890625,
      -5461.771484375
    ],
    "curv_rho": 162620256.0,
    "curv_rho_failed": false,
    "gpu_density_B_requested": "vector",
    "gpu_density_B_effective": "vector",
    "gpu_density_B_fallback_from_vector": false,
    "gpu_density_A_requested": null,
    "gpu_density_A_effective": null,
    "gpu_density_A_fallback_from_vector": false,
    "xtb_A_used": false,
    "xtb_A_success": false,
    "xtb_charge_length_mismatch": false
  },
  "A:18": {
    "id": "A:18",
    "chain": "A",
    "resseq": 18,
    "resname": "VAL",
    "sasa": 0.0,
    "partial_charge_B": -0.06000000000000002,
    "F_metal": 0.0,
    "F_P": 5.414887280801979,
    "F_hal": 0.0,
    "total_density": 66155.7890625,
    "centroid": [
      -4.273190975189209,
      8.595562934875488,
      3.6094038486480713
    ],
    "dipole_rho": [
      17938.216796875,
      15094.345703125,
      -347.513916015625
    ],
    "curv_rho": 177758400.0,
    "curv_rho_failed": false,
    "gpu_density_B_requested": "vector",
    "gpu_density_B_effective": "vector",
    "gpu_density_B_fallback_from_vector": false,
    "gpu_density_A_requested": null,
    "gpu_density_A_effective": null,
    "gpu_density_A_fallback_from_vector": false,
    "xtb_A_used": false,
    "xtb_A_success": false,
    "xtb_charge_length_mismatch": false
  },
  "A:19": {
    "id": "A:19",
    "chain": "A",
    "resseq": 19,
    "resname": "TYR",
    "sasa": 0.37835830450057983,
    "partial_charge_B": -0.4022384263950376,
    "F_metal": 0.0,
    "F_P": 1.991615991923692,
    "F_hal": 0.0,
    "total_density": 60560.80078125,
    "centroid": [
      -4.543842792510986,
      8.610655784606934,
      3.7005105018615723
    ],
    "dipole_rho": [
      25309.775390625,
      25752.359375,
      -3969.614501953125
    ],
    "curv_rho": 151090544.0,
    "curv_rho_failed": false,
    "gpu_density_B_requested": "vector",
    "gpu_density_B_effective": "vector",
    "gpu_density_B_fallback_from_vector": false,
    "gpu_density_A_requested": null,
    "gpu_density_A_effective": null,
    "gpu_density_A_fallback_from_vector": false,
    "xtb_A_used": false,
    "xtb_A_success": false,
    "xtb_charge_length_mismatch": false
  },
  "A:20": {
    "id": "A:20",
    "chain": "A",
    "resseq": 20,
    "resname": "LYS",
    "sasa": 0.0,
    "partial_charge_B": 0.11999999999999997,
    "F_metal": 0.0,
    "F_P": 1.3402174693678008,
    "F_hal": 0.0,
    "total_density": 55891.68359375,
    "centroid": [
      -4.720513820648193,
      8.875544548034668,
      3.537238836288452
    ],
    "dipole_rho": [
      29580.779296875,
      3838.583740234375,
      2279.436767578125
    ],
    "curv_rho": 138809440.0,
    "curv_rho_failed": false,
    "gpu_density_B_requested": "vector",
    "gpu_density_B_effective": "vector",
    "gpu_density_B_fallback_from_vector": false,
    "gpu_density_A_requested": null,
    "gpu_density_A_effective": null,
    "gpu_density_A_fallback_from_vector": false,
    "xtb_A_used": false,
    "xtb_A_success": false,
    "xtb_charge_length_mismatch": false
  },
  "A:21": {
    "id": "A:21",
    "chain": "A",
    "resseq": 21,
    "resname": "ALA",
    "sasa": 0.0,
    "partial_charge_B": -0.06000000000000002,
    "F_metal": 0.0,
    "F_P": 1.0952543021858272,
    "F_hal": 0.0,
    "total_density": 50487.890625,
    "centroid": [
      -4.804328918457031,
      8.799002647399902,
      3.78873348236084
    ],
    "dipole_rho": [
      25376.78125,
      -957.1334838867188,
      -7018.15478515625
    ],
    "curv_rho": 127632408.0,
    "curv_rho_failed": false,
    "gpu_density_B_requested": "vector",
    "gpu_density_B_effective": "vector",
    "gpu_density_B_fallback_from_vector": false,
    "gpu_density_A_requested": null,
    "gpu_density_A_effective": null,
    "gpu_density_A_fallback_from_vector": false,
    "xtb_A_used": false,
    "xtb_A_success": false,
    "xtb_charge_length_mismatch": false
  },
  "A:22": {
    "id": "A:22",
    "chain": "A",
    "resseq": 22,
    "resname": "ARG",
    "sasa": 2.7288107872009277,
    "partial_charge_B": 1.2,
    "F_metal": 0.0,
    "F_P": 0.6364560535352266,
    "F_hal": 0.0,
    "total_density": 42957.98828125,
    "centroid": [
      -5.053227424621582,
      8.988175392150879,
      3.9154787063598633
    ],
    "dipole_rho": [
      30312.71875,
      -4030.541748046875,
      -4120.98828125
    ],
    "curv_rho": 100971480.0,
    "curv_rho_failed": false,
    "gpu_density_B_requested": "vector",
    "gpu_density_B_effective": "vector",
    "gpu_density_B_fallback_from_vector": false,
    "gpu_density_A_requested": null,
    "gpu_density_A_effective": null,
    "gpu_density_A_fallback_from_vector": false,
    "xtb_A_used": false,
    "xtb_A_success": false,
    "xtb_charge_length_mismatch": false
  },
  "A:23": {
    "id": "A:23",
    "chain": "A",
    "resseq": 23,
    "resname": "ASN",
    "sasa": 0.0,
    "partial_charge_B": -0.12,
    "F_metal": 0.0,
    "F_P": 0.578582245927568,
    "F_hal": 0.0,
    "total_density": 39996.34765625,
    "centroid": [
      -5.033102512359619,
      9.046711921691895,
      4.1946702003479
    ],
    "dipole_rho": [
      21509.4375,
      -5985.9716796875,
      -13791.9013671875
    ],
    "curv_rho": 89143216.0,
    "curv_rho_failed": false,
    "gpu_density_B_requested": "vector",
    "gpu_density_B_effective": "vector",
    "gpu_density_B_fallback_from_vector": false,
    "gpu_density_A_requested": null,
    "gpu_density_A_effective": null,
    "gpu_density_A_fallback_from_vector": false,
    "xtb_A_used": false,
    "xtb_A_success": false,
    "xtb_charge_length_mismatch": false
  },
  "A:24": {
    "id": "A:24",
    "chain": "A",
    "resseq": 24,
    "resname": "LYS",
    "sasa": 1.8074898719787598,
    "partial_charge_B": 0.29999999999999993,
    "F_metal": 0.0,
    "F_P": 0.4749477549410305,
    "F_hal": 0.0,
    "total_density": 33595.125,
    "centroid": [
      -5.25667142868042,
      8.808588027954102,
      4.304574966430664
    ],
    "dipole_rho": [
      21922.8984375,
      -993.73388671875,
      -11630.3759765625
    ],
    "curv_rho": 66734616.0,
    "curv_rho_failed": false,
    "gpu_density_B_requested": "vector",
    "gpu_density_B_effective": "vector",
    "gpu_density_B_fallback_from_vector": false,
    "gpu_density_A_requested": null,
    "gpu_density_A_effective": null,
    "gpu_density_A_fallback_from_vector": false,
    "xtb_A_used": false,
    "xtb_A_success": false,
    "xtb_charge_length_mismatch": false
  },
  "A:25": {
    "id": "A:25",
    "chain": "A",
    "resseq": 25,
    "resname": "LEU",
    "sasa": 8.792287826538086,
    "partial_charge_B": -0.15000000000000005,
    "F_metal": 0.0,
    "F_P": 0.3911212825515936,
    "F_hal": 0.0,
    "total_density": 30684.205078125,
    "centroid": [
      -5.217264652252197,
      9.081500053405762,
      4.4214277267456055
    ],
    "dipole_rho": [
      19248.51171875,
      -9329.123046875,
      -15640.7998046875
    ],
    "curv_rho": 65282116.0,
    "curv_rho_failed": false,
    "gpu_density_B_requested": "vector",
    "gpu_density_B_effective": "vector",
    "gpu_density_B_fallback_from_vector": false,
    "gpu_density_A_requested": null,
    "gpu_density_A_effective": null,
    "gpu_density_A_fallback_from_vector": false,
    "xtb_A_used": false,
    "xtb_A_success": false,
    "xtb_charge_length_mismatch": false
  },
  "A:26": {
    "id": "A:26",
    "chain": "A",
    "resseq": 26,
    "resname": "THR",
    "sasa": 3.936919927597046,
    "partial_charge_B": -0.75,
    "F_metal": 0.0,
    "F_P": 0.4567556802869588,
    "F_hal": 0.0,
    "total_density": 31819.61328125,
    "centroid": [
      -5.132972717285156,
      9.304286003112793,
      4.280712127685547
    ],
    "dipole_rho": [
      17651.66015625,
      -10097.744140625,
      -9228.212890625
    ],
    "curv_rho": 73852544.0,
    "curv_rho_failed": false,
    "gpu_density_B_requested": "vector",
    "gpu_density_B_effective": "vector",
    "gpu_density_B_fallback_from_vector": false,
    "gpu_density_A_requested": null,
    "gpu_density_A_effective": null,
    "gpu_density_A_fallback_from_vector": false,
    "xtb_A_used": false,
    "xtb_A_success": false,
    "xtb_charge_length_mismatch": false
  },
  "A:27": {
    "id": "A:27",
    "chain": "A",
    "resseq": 27,
    "resname": "GLY",
    "sasa": 0.0,
    "partial_charge_B": -0.06000000000000002,
    "F_metal": 0.0,
    "F_P": 0.5108849053501454,
    "F_hal": 0.0,
    "total_density": 35933.90234375,
    "centroid": [
      -5.113413333892822,
      9.23848819732666,
      3.948655843734741
    ],
    "dipole_rho": [
      23494.015625,
      -9240.783203125,
      -10588.609375
    ],
    "curv_rho": 87451816.0,
    "curv_rho_failed": false,
    "gpu_density_B_requested": "vector",
    "gpu_density_B_effective": "vector",
    "gpu_density_B_fallback_from_vector": false,
    "gpu_density_A_requested": null,
    "gpu_density_A_effective": null,
    "gpu_density_A_fallback_from_vector": false,
    "xtb_A_used": false,
    "xtb_A_success": false,
    "xtb_charge_length_mismatch": false
  },
  "A:28": {
    "id": "A:28",
    "chain": "A",
    "resseq": 28,
    "resname": "GLU",
    "sasa": 0.0,
    "partial_charge_B": -0.54,
    "F_metal": 0.0,
    "F_P": 0.666247715379581,
    "F_hal": 0.0,
    "total_density": 49987.77734375,
    "centroid": [
      -4.731924533843994,
      9.267918586730957,
      4.031274318695068
    ],
    "dipole_rho": [
      29491.61328125,
      -14271.0556640625,
      -11728.427734375
    ],
    "curv_rho": 125350648.0,
    "curv_rho_failed": false,
    "gpu_density_B_requested": "vector",
    "gpu_density_B_effective": "vector",
    "gpu_density_B_fallback_from_vector": false,
    "gpu_density_A_requested": null,
    "gpu_density_A_effective": null,
    "gpu_density_A_fallback_from_vector": false,
    "xtb_A_used": false,
    "xtb_A_success": false,
    "xtb_charge_length_mismatch": false
  },
  "A:29": {
    "id": "A:29",
    "chain": "A",
    "resseq": 29,
    "resname": "VAL",
    "sasa": 0.0,
    "partial_charge_B": -0.06000000000000002,
    "F_metal": 0.0,
    "F_P": 0.8662533510018195,
    "F_hal": 0.0,
    "total_density": 49404.15234375,
    "centroid": [
      -4.836691379547119,
      9.205418586730957,
      3.7079310417175293
    ],
    "dipole_rho": [
      24247.29296875,
      -7282.74462890625,
      -6034.27587890625
    ],
    "curv_rho": 122124528.0,
    "curv_rho_failed": false,
    "gpu_density_B_requested": "vector",
    "gpu_density_B_effective": "vector",
    "gpu_density_B_fallback_from_vector": false,
    "gpu_density_A_requested": null,
    "gpu_density_A_effective": null,
    "gpu_density_A_fallback_from_vector": false,
    "xtb_A_used": false,
    "xtb_A_success": false,
    "xtb_charge_length_mismatch": false
  },
  "A:30": {
    "id": "A:30",
    "chain": "A",
    "resseq": 30,
    "resname": "VAL",
    "sasa": 0.0,
    "partial_charge_B": -0.06000000000000002,
    "F_metal": 0.0,
    "F_P": 1.231725029060552,
    "F_hal": 0.0,
    "total_density": 60713.85546875,
    "centroid": [
      -4.574180603027344,
      9.033567428588867,
      3.8148272037506104
    ],
    "dipole_rho": [
      27530.626953125,
      -5275.48681640625,
      -11236.466796875
    ],
    "curv_rho": 151545904.0,
    "curv_rho_failed": false,
    "gpu_density_B_requested": "vector",
    "gpu_density_B_effective": "vector",
    "gpu_density_B_fallback_from_vector": false,
    "gpu_density_A_requested": null,
    "gpu_density_A_effective": null,
    "gpu_density_A_fallback_from_vector": false,
    "xtb_A_used": false,
    "xtb_A_success": false,
    "xtb_charge_length_mismatch": false
  },
  "A:31": {
    "id": "A:31",
    "chain": "A",
    "resseq": 31,
    "resname": "ALA",
    "sasa": 0.0,
    "partial_charge_B": -0.06000000000000002,
    "F_metal": 0.0,
    "F_P": 2.1398991868373733,
    "F_hal": 0.0,
    "total_density": 66148.4296875,
    "centroid": [
      -4.374022960662842,
      8.914773941040039,
      3.712617874145508
    ],
    "dipole_rho": [
      23040.626953125,
      -1066.7041015625,
      -11722.9658203125
    ],
    "curv_rho": 177732448.0,
    "curv_rho_failed": false,
    "gpu_density_B_requested": "vector",
    "gpu_density_B_effective": "vector",
    "gpu_density_B_fallback_from_vector": false,
    "gpu_density_A_requested": null,
    "gpu_density_A_effective": null,
    "gpu_density_A_fallback_from_vector": false,
    "xtb_A_used": false,
    "xtb_A_success": false,
    "xtb_charge_length_mismatch": false
  },
  "A:32": {
    "id": "A:32",
    "chain": "A",
    "resseq": 32,
    "resname": "LEU",
    "sasa": 0.0,
    "partial_charge_B": -0.06000000000000002,
    "F_metal": 0.0,
    "F_P": 1.8323968001156241,
    "F_hal": 0.0,
    "total_density": 60637.19921875,
    "centroid": [
      -4.477103233337402,
      8.693942070007324,
      3.948141098022461
    ],
    "dipole_rho": [
      19334.7265625,
      8156.10498046875,
      -12726.009765625
    ],
    "curv_rho": 150537088.0,
    "curv_rho_failed": false,
    "gpu_density_B_requested": "vector",
    "gpu_density_B_effective": "vector",
    "gpu_density_B_fallback_from_vector": false,
    "gpu_density_A_requested": null,
    "gpu_density_A_effective": null,
    "gpu_density_A_fallback_from_vector": false,
    "xtb_A_used": false,
    "xtb_A_success": false,
    "xtb_charge_length_mismatch": false
  },
  "A:33": {
    "id": "A:33",
    "chain": "A",
    "resseq": 33,
    "resname": "LYS",
    "sasa": 0.0,
    "partial_charge_B": 0.11999999999999997,
    "F_metal": 0.0,
    "F_P": 4.540803627663257,
    "F_hal": 0.0,
    "total_density": 80081.09375,
    "centroid": [
      -3.9243717193603516,
      8.656902313232422,
      3.7627766132354736
    ],
    "dipole_rho": [
      26467.2421875,
      17761.197265625,
      -21650.439453125
    ],
    "curv_rho": 211519184.0,
    "curv_rho_failed": false,
    "gpu_density_B_requested": "vector",
    "gpu_density_B_effective": "vector",
    "gpu_density_B_fallback_from_vector": false,
    "gpu_density_A_requested": null,
    "gpu_density_A_effective": null,
    "gpu_density_A_fallback_from_vector": false,
    "xtb_A_used": false,
    "xtb_A_success": false,
    "xtb_charge_length_mismatch": false
  },
  "A:34": {
    "id": "A:34",
    "chain": "A",
    "resseq": 34,
    "resname": "LYS",
    "sasa": 0.22156311571598053,
    "partial_charge_B": 0.1439479498967347,
    "F_metal": 0.0,
    "F_P": 1.890301722255185,
    "F_hal": 0.0,
    "total_density": 59845.93359375,
    "centroid": [
      -4.232631206512451,
      8.410552024841309,
      4.00139856338501
    ],
    "dipole_rho": [
      15372.5576171875,
      29660.1015625,
      -17507.7109375
    ],
    "curv_rho": 154538656.0,
    "curv_rho_failed": false,
    "gpu_density_B_requested": "vector",
    "gpu_density_B_effective": "vector",
    "gpu_density_B_fallback_from_vector": false,
    "gpu_density_A_requested": null,
    "gpu_density_A_effective": null,
    "gpu_density_A_fallback_from_vector": false,
    "xtb_A_used": false,
    "xtb_A_success": false,
    "xtb_charge_length_mismatch": false
  },
  "A:35": {
    "id": "A:35",
    "chain": "A",
    "resseq": 35,
    "resname": "ILE",
    "sasa": 0.0,
    "partial_charge_B": -0.06000000000000002,
    "F_metal": 0.0,
    "F_P": 2.3192802028422634,
    "F_hal": 0.0,
    "total_density": 63923.5859375,
    "centroid": [
      -3.9491000175476074,
      8.438186645507812,
      4.081907749176025
    ],
    "dipole_rho": [
      5556.5478515625,
      25292.072265625,
      -20233.693359375
    ],
    "curv_rho": 167068208.0,
    "curv_rho_failed": false,
    "gpu_density_B_requested": "vector",
    "gpu_density_B_effective": "vector",
    "gpu_density_B_fallback_from_vector": false,
    "gpu_density_A_requested": null,
    "gpu_density_A_effective": null,
    "gpu_density_A_fallback_from_vector": false,
    "xtb_A_used": false,
    "xtb_A_success": false,
    "xtb_charge_length_mismatch": false
  },
  "A:44": {
    "id": "A:44",
    "chain": "A",
    "resseq": 44,
    "resname": "VAL",
    "sasa": 0.0,
    "partial_charge_B": -0.06000000000000002,
    "F_metal": 0.0,
    "F_P": 0.7959698862595743,
    "F_hal": 0.0,
    "total_density": 43043.9140625,
    "centroid": [
      -3.85170841217041,
      8.290404319763184,
      4.642485618591309
    ],
    "dipole_rho": [
      -4810.2255859375,
      15802.87109375,
      -25124.736328125
    ],
    "curv_rho": 110745496.0,
    "curv_rho_failed": false,
    "gpu_density_B_requested": "vector",
    "gpu_density_B_effective": "vector",
    "gpu_density_B_fallback_from_vector": false,
    "gpu_density_A_requested": null,
    "gpu_density_A_effective": null,
    "gpu_density_A_fallback_from_vector": false,
    "xtb_A_used": false,
    "xtb_A_success": false,
    "xtb_charge_length_mismatch": false
  },
  "A:45": {
    "id": "A:45",
    "chain": "A",
    "resseq": 45,
    "resname": "PRO",
    "sasa": 0.9679638147354126,
    "partial_charge_B": -0.11231184094479667,
    "F_metal": 0.0,
    "F_P": 0.8011914403951971,
    "F_hal": 0.0,
    "total_density": 47429.19921875,
    "centroid": [
      -3.5601866245269775,
      8.300787925720215,
      4.526187419891357
    ],
    "dipole_rho": [
      -8243.2646484375,
      14888.130859375,
      -31534.87890625
    ],
    "curv_rho": 123647040.0,
    "curv_rho_failed": false,
    "gpu_density_B_requested": "vector",
    "gpu_density_B_effective": "vector",
    "gpu_density_B_fallback_from_vector": false,
    "gpu_density_A_requested": null,
    "gpu_density_A_effective": null,
    "gpu_density_A_fallback_from_vector": false,
    "xtb_A_used": false,
    "xtb_A_success": false,
    "xtb_charge_length_mismatch": false
  },
  "A:46": {
    "id": "A:46",
    "chain": "A",
    "resseq": 46,
    "resname": "SER",
    "sasa": 0.7421056032180786,
    "partial_charge_B": -0.5005287268429448,
    "F_metal": 0.0,
    "F_P": 0.5815036559645769,
    "F_hal": 0.0,
    "total_density": 39589.9921875,
    "centroid": [
      -3.4808168411254883,
      8.419445991516113,
      4.781213283538818
    ],
    "dipole_rho": [
      -8303.9931640625,
      5462.61181640625,
      -30417.109375
    ],
    "curv_rho": 100587216.0,
    "curv_rho_failed": false,
    "gpu_density_B_requested": "vector",
    "gpu_density_B_effective": "vector",
    "gpu_density_B_fallback_from_vector": false,
    "gpu_density_A_requested": null,
    "gpu_density_A_effective": null,
    "gpu_density_A_fallback_from_vector": false,
    "xtb_A_used": false,
    "xtb_A_success": false,
    "xtb_charge_length_mismatch": false
  },
  "A:47": {
    "id": "A:47",
    "chain": "A",
    "resseq": 47,
    "resname": "THR",
    "sasa": 0.7421056032180786,
    "partial_charge_B": -0.5005287268429448,
    "F_metal": 0.0,
    "F_P": 0.6890673993004875,
    "F_hal": 0.0,
    "total_density": 44470.90234375,
    "centroid": [
      -3.2621145248413086,
      8.548465728759766,
      4.614043235778809
    ],
    "dipole_rho": [
      -11716.1826171875,
      7269.51806640625,
      -29251.0390625
    ],
    "curv_rho": 124794256.0,
    "curv_rho_failed": false,
    "gpu_density_B_requested": "vector",
    "gpu_density_B_effective": "vector",
    "gpu_density_B_fallback_from_vector": false,
    "gpu_density_A_requested": null,
    "gpu_density_A_effective": null,
    "gpu_density_A_fallback_from_vector": false,
    "xtb_A_used": false,
    "xtb_A_success": false,
    "xtb_charge_length_mismatch": false
  },
  "A:48": {
    "id": "A:48",
    "chain": "A",
    "resseq": 48,
    "resname": "ALA",
    "sasa": 0.0,
    "partial_charge_B": -0.06000000000000002,
    "F_metal": 0.0,
    "F_P": 0.9500260340934246,
    "F_hal": 0.0,
    "total_density": 51998.00390625,
    "centroid": [
      -3.4528465270996094,
      8.589475631713867,
      4.458581447601318
    ],
    "dipole_rho": [
      -7867.64990234375,
      8464.025390625,
      -30670.42578125
    ],
    "curv_rho": 148561328.0,
    "curv_rho_failed": false,
    "gpu_density_B_requested": "vector",
    "gpu_density_B_effective": "vector",
    "gpu_density_B_fallback_from_vector": false,
    "gpu_density_A_requested": null,
    "gpu_density_A_effective": null,
    "gpu_density_A_fallback_from_vector": false,
    "xtb_A_used": false,
    "xtb_A_success": false,
    "xtb_charge_length_mismatch": false
  },
  "A:49": {
    "id": "A:49",
    "chain": "A",
    "resseq": 49,
    "resname": "ILE",
    "sasa": 0.0,
    "partial_charge_B": -0.06000000000000002,
    "F_metal": 0.0,
    "F_P": 0.7768227884272869,
    "F_hal": 0.0,
    "total_density": 50046.65234375,
    "centroid": [
      -3.6729354858398438,
      8.652814865112305,
      4.646101474761963
    ],
    "dipole_rho": [
      -3257.2978515625,
      4262.23876953125,
      -32139.900390625
    ],
    "curv_rho": 130920704.0,
    "curv_rho_failed": false,
    "gpu_density_B_requested": "vector",
    "gpu_density_B_effective": "vector",
    "gpu_density_B_fallback_from_vector": false,
    "gpu_density_A_requested": null,
    "gpu_density_A_effective": null,
    "gpu_density_A_fallback_from_vector": false,
    "xtb_A_used": false,
    "xtb_A_success": false,
    "xtb_charge_length_mismatch": false
  },
  "A:50": {
    "id": "A:50",
    "chain": "A",
    "resseq": 50,
    "resname": "ARG",
    "sasa": 8.462095260620117,
    "partial_charge_B": 1.2,
    "F_metal": 0.0,
    "F_P": 0.5511891725069407,
    "F_hal": 0.0,
    "total_density": 46751.04296875,
    "centroid": [
      -3.4541587829589844,
      8.879937171936035,
      4.6751508712768555
    ],
    "dipole_rho": [
      -11523.494140625,
      6756.439453125,
      -41903.96875
    ],
    "curv_rho": 133113464.0,
    "curv_rho_failed": false,
    "gpu_density_B_requested": "vector",
    "gpu_density_B_effective": "vector",
    "gpu_density_B_fallback_from_vector": false,
    "gpu_density_A_requested": null,
    "gpu_density_A_effective": null,
    "gpu_density_A_fallback_from_vector": false,
    "xtb_A_used": false,
    "xtb_A_success": false,
    "xtb_charge_length_mismatch": false
  },
  "A:51": {
    "id": "A:51",
    "chain": "A",
    "resseq": 51,
    "resname": "GLU",
    "sasa": 0.0,
    "partial_charge_B": -0.54,
    "F_metal": 0.0,
    "F_P": 0.8921000933963801,
    "F_hal": 0.0,
    "total_density": 62532.890625,
    "centroid": [
      -3.2721614837646484,
      8.934189796447754,
      4.316451549530029
    ],
    "dipole_rho": [
      -13372.6474609375,
      151.4955596923828,
      -38284.328125
    ],
    "curv_rho": 181281200.0,
    "curv_rho_failed": false,
    "gpu_density_B_requested": "vector",
    "gpu_density_B_effective": "vector",
    "gpu_density_B_fallback_from_vector": false,
    "gpu_density_A_requested": null,
    "gpu_density_A_effective": null,
    "gpu_density_A_fallback_from_vector": false,
    "xtb_A_used": false,
    "xtb_A_success": false,
    "xtb_charge_length_mismatch": false
  },
  "A:52": {
    "id": "A:52",
    "chain": "A",
    "resseq": 52,
    "resname": "ILE",
    "sasa": 0.0,
    "partial_charge_B": -0.06000000000000002,
    "F_metal": 0.0,
    "F_P": 1.2119218970944,
    "F_hal": 0.0,
    "total_density": 66086.09375,
    "centroid": [
      -3.63261079788208,
      8.858817100524902,
      4.262348651885986
    ],
    "dipole_rho": [
      -4640.802734375,
      -621.6912231445312,
      -36664.65234375
    ],
    "curv_rho": 182659312.0,
    "curv_rho_failed": false,
    "gpu_density_B_requested": "vector",
    "gpu_density_B_effective": "vector",
    "gpu_density_B_fallback_from_vector": false,
    "gpu_density_A_requested": null,
    "gpu_density_A_effective": null,
    "gpu_density_A_fallback_from_vector": false,
    "xtb_A_used": false,
    "xtb_A_success": false,
    "xtb_charge_length_mismatch": false
  },
  "A:53": {
    "id": "A:53",
    "chain": "A",
    "resseq": 53,
    "resname": "SER",
    "sasa": 0.0,
    "partial_charge_B": -0.3,
    "F_metal": 0.0,
    "F_P": 0.7730078498224078,
    "F_hal": 0.0,
    "total_density": 54248.765625,
    "centroid": [
      -3.6671392917633057,
      9.011828422546387,
      4.519193172454834
    ],
    "dipole_rho": [
      -1757.065673828125,
      -8063.43505859375,
      -33789.19921875
    ],
    "curv_rho": 151633344.0,
    "curv_rho_failed": false,
    "gpu_density_B_requested": "vector",
    "gpu_density_B_effective": "vector",
    "gpu_density_B_fallback_from_vector": false,
    "gpu_density_A_requested": null,
    "gpu_density_A_effective": null,
    "gpu_density_A_fallback_from_vector": false,
    "xtb_A_used": false,
    "xtb_A_success": false,
    "xtb_charge_length_mismatch": false
  },
  "A:54": {
    "id": "A:54",
    "chain": "A",
    "resseq": 54,
    "resname": "LEU",
    "sasa": 0.548512876033783,
    "partial_charge_B": -0.08964337911236434,
    "F_metal": 0.0,
    "F_P": 0.6853336795653425,
    "F_hal": 0.0,
    "total_density": 54621.19921875,
    "centroid": [
      -3.4598565101623535,
      9.248738288879395,
      4.435922145843506
    ],
    "dipole_rho": [
      -9488.0595703125,
      -7171.091796875,
      -36601.12109375
    ],
    "curv_rho": 159438800.0,
    "curv_rho_failed": false,
    "gpu_density_B_requested": "vector",
    "gpu_density_B_effective": "vector",
    "gpu_density_B_fallback_from_vector": false,
    "gpu_density_A_requested": null,
    "gpu_density_A_effective": null,
    "gpu_density_A_fallback_from_vector": false,
    "xtb_A_used": false,
    "xtb_A_success": false,
    "xtb_charge_length_mismatch": false
  },
  "A:55": {
    "id": "A:55",
    "chain": "A",
    "resseq": 55,
    "resname": "LEU",
    "sasa": 0.0,
    "partial_charge_B": -0.06000000000000002,
    "F_metal": 0.0,
    "F_P": 1.105629924251415,
    "F_hal": 0.0,
    "total_density": 69644.1640625,
    "centroid": [
      -3.505457878112793,
      9.130356788635254,
      4.121974468231201
    ],
    "dipole_rho": [
      -4940.0771484375,
      -14649.115234375,
      -35090.23046875
    ],
    "curv_rho": 201780832.0,
    "curv_rho_failed": false,
    "gpu_density_B_requested": "vector",
    "gpu_density_B_effective": "vector",
    "gpu_density_B_fallback_from_vector": false,
    "gpu_density_A_requested": null,
    "gpu_density_A_effective": null,
    "gpu_density_A_fallback_from_vector": false,
    "xtb_A_used": false,
    "xtb_A_success": false,
    "xtb_charge_length_mismatch": false
  },
  "A:56": {
    "id": "A:56",
    "chain": "A",
    "resseq": 56,
    "resname": "LYS",
    "sasa": 0.44312623143196106,
    "partial_charge_B": 0.16789589979346942,
    "F_metal": 0.0,
    "F_P": 0.7893228980645346,
    "F_hal": 0.0,
    "total_density": 62597.07421875,
    "centroid": [
      -3.816406011581421,
      9.24341869354248,
      4.3152666091918945
    ],
    "dipole_rho": [
      4485.74755859375,
      -16384.62890625,
      -38447.14453125
    ],
    "curv_rho": 172651984.0,
    "curv_rho_failed": false,
    "gpu_density_B_requested": "vector",
    "gpu_density_B_effective": "vector",
    "gpu_density_B_fallback_from_vector": false,
    "gpu_density_A_requested": null,
    "gpu_density_A_effective": null,
    "gpu_density_A_fallback_from_vector": false,
    "xtb_A_used": false,
    "xtb_A_success": false,
    "xtb_charge_length_mismatch": false
  },
  "A:57": {
    "id": "A:57",
    "chain": "A",
    "resseq": 57,
    "resname": "GLU",
    "sasa": 5.202426433563232,
    "partial_charge_B": -1.35,
    "F_metal": 0.0,
    "F_P": 0.5858136487714954,
    "F_hal": 0.0,
    "total_density": 53559.5234375,
    "centroid": [
      -3.5809249877929688,
      9.539421081542969,
      4.357692241668701
    ],
    "dipole_rho": [
      -1292.657470703125,
      -18236.462890625,
      -35292.5703125
    ],
    "curv_rho": 154861408.0,
    "curv_rho_failed": false,
    "gpu_density_B_requested": "vector",
    "gpu_density_B_effective": "vector",
    "gpu_density_B_fallback_from_vector": false,
    "gpu_density_A_requested": null,
    "gpu_density_A_effective": null,
    "gpu_density_A_fallback_from_vector": false,
    "xtb_A_used": false,
    "xtb_A_success": false,
    "xtb_charge_length_mismatch": false
  },
  "A:58": {
    "id": "A:58",
    "chain": "A",
    "resseq": 58,
    "resname": "LEU",
    "sasa": 0.0,
    "partial_charge_B": -0.06000000000000002,
    "F_metal": 0.0,
    "F_P": 0.8687976830154922,
    "F_hal": 0.0,
    "total_density": 70748.4140625,
    "centroid": [
      -3.4261608123779297,
      9.5064115524292,
      3.9172141551971436
    ],
    "dipole_rho": [
      -2974.837158203125,
      -22691.685546875,
      -35920.59375
    ],
    "curv_rho": 214438352.0,
    "curv_rho_failed": false,
    "gpu_density_B_requested": "vector",
    "gpu_density_B_effective": "vector",
    "gpu_density_B_fallback_from_vector": false,
    "gpu_density_A_requested": null,
    "gpu_density_A_effective": null,
    "gpu_density_A_fallback_from_vector": false,
    "xtb_A_used": false,
    "xtb_A_success": false,
    "xtb_charge_length_mismatch": false
  },
  "A:59": {
    "id": "A:59",
    "chain": "A",
    "resseq": 59,
    "resname": "ASN",
    "sasa": 0.5726866722106934,
    "partial_charge_B": -0.18189961577454133,
    "F_metal": 0.0,
    "F_P": 0.7145839843342318,
    "F_hal": 0.0,
    "total_density": 61688.0078125,
    "centroid": [
      -3.7023050785064697,
      9.650370597839355,
      3.969822406768799
    ],
    "dipole_rho": [
      3421.804443359375,
      -29042.974609375,
      -27434.33984375
    ],
    "curv_rho": 188744240.0,
    "curv_rho_failed": false,
    "gpu_density_B_requested": "vector",
    "gpu_density_B_effective": "vector",
    "gpu_density_B_fallback_from_vector": false,
    "gpu_density_A_requested": null,
    "gpu_density_A_effective": null,
    "gpu_density_A_fallback_from_vector": false,
    "xtb_A_used": false,
    "xtb_A_success": false,
    "xtb_charge_length_mismatch": false
  },
  "A:60": {
    "id": "A:60",
    "chain": "A",
    "resseq": 60,
    "resname": "HIS",
    "sasa": 0.0,
    "partial_charge_B": 0.29999999999999993,
    "F_metal": 0.0,
    "F_P": 0.7252633371910067,
    "F_hal": 0.0,
    "total_density": 69502.0,
    "centroid": [
      -3.52927565574646,
      9.833101272583008,
      3.5574517250061035
    ],
    "dipole_rho": [
      423.55023193359375,
      -33721.609375,
      -22583.857421875
    ],
    "curv_rho": 213845184.0,
    "curv_rho_failed": false,
    "gpu_density_B_requested": "vector",
    "gpu_density_B_effective": "vector",
    "gpu_density_B_fallback_from_vector": false,
    "gpu_density_A_requested": null,
    "gpu_density_A_effective": null,
    "gpu_density_A_fallback_from_vector": false,
    "xtb_A_used": false,
    "xtb_A_success": false,
    "xtb_charge_length_mismatch": false
  },
  "A:61": {
    "id": "A:61",
    "chain": "A",
    "resseq": 61,
    "resname": "PRO",
    "sasa": 1.4842113256454468,
    "partial_charge_B": -0.14021149717962683,
    "F_metal": 0.0,
    "F_P": 0.7080384530298307,
    "F_hal": 0.0,
    "total_density": 72377.9296875,
    "centroid": [
      -3.6962339878082275,
      9.815138816833496,
      3.391306161880493
    ],
    "dipole_rho": [
      8996.2275390625,
      -42528.5,
      -22416.041015625
    ],
    "curv_rho": 212386976.0,
    "curv_rho_failed": false,
    "gpu_density_B_requested": "vector",
    "gpu_density_B_effective": "vector",
    "gpu_density_B_fallback_from_vector": false,
    "gpu_density_A_requested": null,
    "gpu_density_A_effective": null,
    "gpu_density_A_fallback_from_vector": false,
    "xtb_A_used": false,
    "xtb_A_success": false,
    "xtb_charge_length_mismatch": false
  },
  "A:62": {
    "id": "A:62",
    "chain": "A",
    "resseq": 62,
    "resname": "ASN",
    "sasa": 0.0,
    "partial_charge_B": -0.12,
    "F_metal": 0.0,
    "F_P": 0.9139984604665243,
    "F_hal": 0.0,
    "total_density": 80169.75,
    "centroid": [
      -3.511806011199951,
      9.706292152404785,
      3.2543118000030518
    ],
    "dipole_rho": [
      9026.6376953125,
      -37658.5,
      -13713.099609375
    ],
    "curv_rho": 240851120.0,
    "curv_rho_failed": false,
    "gpu_density_B_requested": "vector",
    "gpu_density_B_effective": "vector",
    "gpu_density_B_fallback_from_vector": false,
    "gpu_density_A_requested": null,
    "gpu_density_A_effective": null,
    "gpu_density_A_fallback_from_vector": false,
    "xtb_A_used": false,
    "xtb_A_success": false,
    "xtb_charge_length_mismatch": false
  },
  "A:63": {
    "id": "A:63",
    "chain": "A",
    "resseq": 63,
    "resname": "ILE",
    "sasa": 0.0,
    "partial_charge_B": -0.06000000000000002,
    "F_metal": 0.0,
    "F_P": 1.2516096239548609,
    "F_hal": 0.0,
    "total_density": 82123.2890625,
    "centroid": [
      -3.5706138610839844,
      9.522299766540527,
      3.551046848297119
    ],
    "dipole_rho": [
      5495.98779296875,
      -26178.85546875,
      -20788.71875
    ],
    "curv_rho": 239241680.0,
    "curv_rho_failed": false,
    "gpu_density_B_requested": "vector",
    "gpu_density_B_effective": "vector",
    "gpu_density_B_fallback_from_vector": false,
    "gpu_density_A_requested": null,
    "gpu_density_A_effective": null,
    "gpu_density_A_fallback_from_vector": false,
    "xtb_A_used": false,
    "xtb_A_success": false,
    "xtb_charge_length_mismatch": false
  },
  "A:64": {
    "id": "A:64",
    "chain": "A",
    "resseq": 64,
    "resname": "VAL",
    "sasa": 0.0,
    "partial_charge_B": -0.06000000000000002,
    "F_metal": 0.0,
    "F_P": 1.8749943630701336,
    "F_hal": 0.0,
    "total_density": 83128.25,
    "centroid": [
      -3.82485032081604,
      9.335234642028809,
      3.5268547534942627
    ],
    "dipole_rho": [
      14291.4716796875,
      -17522.939453125,
      -20296.55859375
    ],
    "curv_rho": 233406256.0,
    "curv_rho_failed": false,
    "gpu_density_B_requested": "vector",
    "gpu_density_B_effective": "vector",
    "gpu_density_B_fallback_from_vector": false,
    "gpu_density_A_requested": null,
    "gpu_density_A_effective": null,
    "gpu_density_A_fallback_from_vector": false,
    "xtb_A_used": false,
    "xtb_A_success": false,
    "xtb_charge_length_mismatch": false
  },
  "A:65": {
    "id": "A:65",
    "chain": "A",
    "resseq": 65,
    "resname": "LYS",
    "sasa": 1.1858453750610352,
    "partial_charge_B": 0.2481737058781936,
    "F_metal": 0.0,
    "F_P": 1.0120849320840928,
    "F_hal": 0.0,
    "total_density": 72252.0703125,
    "centroid": [
      -4.022043704986572,
      9.350510597229004,
      3.8562541007995605
    ],
    "dipole_rho": [
      15347.2021484375,
      -30807.6171875,
      -28223.375
    ],
    "curv_rho": 201625600.0,
    "curv_rho_failed": false,
    "gpu_density_B_requested": "vector",
    "gpu_density_B_effective": "vector",
    "gpu_density_B_fallback_from_vector": false,
    "gpu_density_A_requested": null,
    "gpu_density_A_effective": null,
    "gpu_density_A_fallback_from_vector": false,
    "xtb_A_used": false,
    "xtb_A_success": false,
    "xtb_charge_length_mismatch": false
  },
  "A:66": {
    "id": "A:66",
    "chain": "A",
    "resseq": 66,
    "resname": "LEU",
    "sasa": 0.0,
    "partial_charge_B": -0.06000000000000002,
    "F_metal": 0.0,
    "F_P": 1.3079765055903185,
    "F_hal": 0.0,
    "total_density": 68796.0,
    "centroid": [
      -3.955284595489502,
      9.150762557983398,
      4.080430507659912
    ],
    "dipole_rho": [
      7305.47509765625,
      -13744.609375,
      -26924.673828125
    ],
    "curv_rho": 190163024.0,
    "curv_rho_failed": false,
    "gpu_density_B_requested": "vector",
    "gpu_density_B_effective": "vector",
    "gpu_density_B_fallback_from_vector": false,
    "gpu_density_A_requested": null,
    "gpu_density_A_effective": null,
    "gpu_density_A_fallback_from_vector": false,
    "xtb_A_used": false,
    "xtb_A_success": false,
    "xtb_charge_length_mismatch": false
  },
  "A:67": {
    "id": "A:67",
    "chain": "A",
    "resseq": 67,
    "resname": "LEU",
    "sasa": 0.0,
    "partial_charge_B": -0.06000000000000002,
    "F_metal": 0.0,
    "F_P": 0.9644762062881668,
    "F_hal": 0.0,
    "total_density": 61504.3671875,
    "centroid": [
      -4.286162853240967,
      9.254281044006348,
      4.072463035583496
    ],
    "dipole_rho": [
      14345.072265625,
      -15232.0361328125,
      -26403.783203125
    ],
    "curv_rho": 164180352.0,
    "curv_rho_failed": false,
    "gpu_density_B_requested": "vector",
    "gpu_density_B_effective": "vector",
    "gpu_density_B_fallback_from_vector": false,
    "gpu_density_A_requested": null,
    "gpu_density_A_effective": null,
    "gpu_density_A_fallback_from_vector": false,
    "xtb_A_used": false,
    "xtb_A_success": false,
    "xtb_charge_length_mismatch": false
  },
  "A:68": {
    "id": "A:68",
    "chain": "A",
    "resseq": 68,
    "resname": "ASP",
    "sasa": 0.0630597174167633,
    "partial_charge_B": -0.5706715279185113,
    "F_metal": 0.0,
    "F_P": 0.8677017808775237,
    "F_hal": 0.0,
    "total_density": 54887.578125,
    "centroid": [
      -4.302367687225342,
      8.999905586242676,
      4.345877170562744
    ],
    "dipole_rho": [
      11097.962890625,
      -11841.0087890625,
      -27671.443359375
    ],
    "curv_rho": 143764624.0,
    "curv_rho_failed": false,
    "gpu_density_B_requested": "vector",
    "gpu_density_B_effective": "vector",
    "gpu_density_B_fallback_from_vector": false,
    "gpu_density_A_requested": null,
    "gpu_density_A_effective": null,
    "gpu_density_A_fallback_from_vector": false,
    "xtb_A_used": false,
    "xtb_A_success": false,
    "xtb_charge_length_mismatch": false
  },
  "A:69": {
    "id": "A:69",
    "chain": "A",
    "resseq": 69,
    "resname": "VAL",
    "sasa": 0.0,
    "partial_charge_B": -0.06000000000000002,
    "F_metal": 0.0,
    "F_P": 0.939871551156636,
    "F_hal": 0.0,
    "total_density": 54692.1328125,
    "centroid": [
      -4.125401973724365,
      8.85325813293457,
      4.472238540649414
    ],
    "dipole_rho": [
      5498.77587890625,
      -2128.292236328125,
      -28897.95703125
    ],
    "curv_rho": 142184528.0,
    "curv_rho_failed": false,
    "gpu_density_B_requested": "vector",
    "gpu_density_B_effective": "vector",
    "gpu_density_B_fallback_from_vector": false,
    "gpu_density_A_requested": null,
    "gpu_density_A_effective": null,
    "gpu_density_A_fallback_from_vector": false,
    "xtb_A_used": false,
    "xtb_A_success": false,
    "xtb_charge_length_mismatch": false
  },
  "A:70": {
    "id": "A:70",
    "chain": "A",
    "resseq": 70,
    "resname": "ILE",
    "sasa": 0.0,
    "partial_charge_B": -0.06000000000000002,
    "F_metal": 0.0,
    "F_P": 0.8565016238014169,
    "F_hal": 0.0,
    "total_density": 50146.7890625,
    "centroid": [
      -4.397122383117676,
      8.68968677520752,
      4.490189075469971
    ],
    "dipole_rho": [
      10102.830078125,
      3889.45703125,
      -26713.740234375
    ],
    "curv_rho": 120193624.0,
    "curv_rho_failed": false,
    "gpu_density_B_requested": "vector",
    "gpu_density_B_effective": "vector",
    "gpu_density_B_fallback_from_vector": false,
    "gpu_density_A_requested": null,
    "gpu_density_A_effective": null,
    "gpu_density_A_fallback_from_vector": false,
    "xtb_A_used": false,
    "xtb_A_success": false,
    "xtb_charge_length_mismatch": false
  },
  "A:71": {
    "id": "A:71",
    "chain": "A",
    "resseq": 71,
    "resname": "HIS",
    "sasa": 1.1405901908874512,
    "partial_charge_B": 0.608205594778401,
    "F_metal": 0.0,
    "F_P": 0.6945593294357199,
    "F_hal": 0.0,
    "total_density": 45109.15234375,
    "centroid": [
      -4.194518089294434,
      8.497568130493164,
      4.689830303192139
    ],
    "dipole_rho": [
      1106.6124267578125,
      10208.6015625,
      -30884.001953125
    ],
    "curv_rho": 108716864.0,
    "curv_rho_failed": false,
    "gpu_density_B_requested": "vector",
    "gpu_density_B_effective": "vector",
    "gpu_density_B_fallback_from_vector": false,
    "gpu_density_A_requested": null,
    "gpu_density_A_effective": null,
    "gpu_density_A_fallback_from_vector": false,
    "xtb_A_used": false,
    "xtb_A_success": false,
    "xtb_charge_length_mismatch": false
  },
  "A:72": {
    "id": "A:72",
    "chain": "A",
    "resseq": 72,
    "resname": "THR",
    "sasa": 0.22585824131965637,
    "partial_charge_B": -0.36103048593409937,
    "F_metal": 0.0,
    "F_P": 0.648351629230662,
    "F_hal": 0.0,
    "total_density": 38652.03125,
    "centroid": [
      -4.427384376525879,
      8.345778465270996,
      4.70875358581543
    ],
    "dipole_rho": [
      7721.58935546875,
      10696.919921875,
      -23025.72265625
    ],
    "curv_rho": 90460296.0,
    "curv_rho_failed": false,
    "gpu_density_B_requested": "vector",
    "gpu_density_B_effective": "vector",
    "gpu_density_B_fallback_from_vector": false,
    "gpu_density_A_requested": null,
    "gpu_density_A_effective": null,
    "gpu_density_A_fallback_from_vector": false,
    "xtb_A_used": false,
    "xtb_A_success": false,
    "xtb_charge_length_mismatch": false
  },
  "A:73": {
    "id": "A:73",
    "chain": "A",
    "resseq": 73,
    "resname": "GLU",
    "sasa": 3.7723817825317383,
    "partial_charge_B": -1.35,
    "F_metal": 0.0,
    "F_P": 0.5637797521540733,
    "F_hal": 0.0,
    "total_density": 34341.74609375,
    "centroid": [
      -4.437802314758301,
      8.104691505432129,
      4.773665904998779
    ],
    "dipole_rho": [
      9103.177734375,
      13780.28515625,
      -19923.966796875
    ],
    "curv_rho": 73783808.0,
    "curv_rho_failed": false,
    "gpu_density_B_requested": "vector",
    "gpu_density_B_effective": "vector",
    "gpu_density_B_fallback_from_vector": false,
    "gpu_density_A_requested": null,
    "gpu_density_A_effective": null,
    "gpu_density_A_fallback_from_vector": false,
    "xtb_A_used": false,
    "xtb_A_success": false,
    "xtb_charge_length_mismatch": false
  },
  "A:74": {
    "id": "A:74",
    "chain": "A",
    "resseq": 74,
    "resname": "ASN",
    "sasa": 6.609262466430664,
    "partial_charge_B": -0.30000000000000004,
    "F_metal": 0.0,
    "F_P": 0.6305069176006606,
    "F_hal": 0.0,
    "total_density": 35156.22265625,
    "centroid": [
      -4.136186599731445,
      8.018940925598145,
      4.649482727050781
    ],
    "dipole_rho": [
      2210.50927734375,
      16342.0576171875,
      -23507.810546875
    ],
    "curv_rho": 84604304.0,
    "curv_rho_failed": false,
    "gpu_density_B_requested": "vector",
    "gpu_density_B_effective": "vector",
    "gpu_density_B_fallback_from_vector": false,
    "gpu_density_A_requested": null,
    "gpu_density_A_effective": null,
    "gpu_density_A_fallback_from_vector": false,
    "xtb_A_used": false,
    "xtb_A_success": false,
    "xtb_charge_length_mismatch": false
  },
  "A:75": {
    "id": "A:75",
    "chain": "A",
    "resseq": 75,
    "resname": "LYS",
    "sasa": 1.934445858001709,
    "partial_charge_B": 0.29999999999999993,
    "F_metal": 0.0,
    "F_P": 0.8307878742344426,
    "F_hal": 0.0,
    "total_density": 43752.203125,
    "centroid": [
      -4.309254169464111,
      8.24822998046875,
      4.513219833374023
    ],
    "dipole_rho": [
      7938.138671875,
      22160.408203125,
      -20963.248046875
    ],
    "curv_rho": 107132912.0,
    "curv_rho_failed": false,
    "gpu_density_B_requested": "vector",
    "gpu_density_B_effective": "vector",
    "gpu_density_B_fallback_from_vector": false,
    "gpu_density_A_requested": null,
    "gpu_density_A_effective": null,
    "gpu_density_A_fallback_from_vector": false,
    "xtb_A_used": false,
    "xtb_A_success": false,
    "xtb_charge_length_mismatch": false
  },
  "A:76": {
    "id": "A:76",
    "chain": "A",
    "resseq": 76,
    "resname": "LEU",
    "sasa": 0.0,
    "partial_charge_B": -0.06000000000000002,
    "F_metal": 0.0,
    "F_P": 1.2861228882334486,
    "F_hal": 0.0,
    "total_density": 56133.18359375,
    "centroid": [
      -4.049994468688965,
      8.473001480102539,
      4.360983371734619
    ],
    "dipole_rho": [
      5022.8193359375,
      13870.658203125,
      -25904.337890625
    ],
    "curv_rho": 143640016.0,
    "curv_rho_failed": false,
    "gpu_density_B_requested": "vector",
    "gpu_density_B_effective": "vector",
    "gpu_density_B_fallback_from_vector": false,
    "gpu_density_A_requested": null,
    "gpu_density_A_effective": null,
    "gpu_density_A_fallback_from_vector": false,
    "xtb_A_used": false,
    "xtb_A_success": false,
    "xtb_charge_length_mismatch": false
  },
  "A:77": {
    "id": "A:77",
    "chain": "A",
    "resseq": 77,
    "resname": "TYR",
    "sasa": 0.0,
    "partial_charge_B": -0.3,
    "F_metal": 0.0,
    "F_P": 1.2213845881506296,
    "F_hal": 0.0,
    "total_density": 58610.1171875,
    "centroid": [
      -4.326521873474121,
      8.616755485534668,
      4.279489994049072
    ],
    "dipole_rho": [
      15960.2080078125,
      20938.267578125,
      -24148.904296875
    ],
    "curv_rho": 142289392.0,
    "curv_rho_failed": false,
    "gpu_density_B_requested": "vector",
    "gpu_density_B_effective": "vector",
    "gpu_density_B_fallback_from_vector": false,
    "gpu_density_A_requested": null,
    "gpu_density_A_effective": null,
    "gpu_density_A_fallback_from_vector": false,
    "xtb_A_used": false,
    "xtb_A_success": false,
    "xtb_charge_length_mismatch": false
  },
  "A:78": {
    "id": "A:78",
    "chain": "A",
    "resseq": 78,
    "resname": "LEU",
    "sasa": 0.0,
    "partial_charge_B": -0.06000000000000002,
    "F_metal": 0.0,
    "F_P": 2.04447695692151,
    "F_hal": 0.0,
    "total_density": 71071.515625,
    "centroid": [
      -4.043364524841309,
      8.778280258178711,
      4.110561847686768
    ],
    "dipole_rho": [
      11930.9970703125,
      5826.361328125,
      -23410.126953125
    ],
    "curv_rho": 177959408.0,
    "curv_rho_failed": false,
    "gpu_density_B_requested": "vector",
    "gpu_density_B_effective": "vector",
    "gpu_density_B_fallback_from_vector": false,
    "gpu_density_A_requested": null,
    "gpu_density_A_effective": null,
    "gpu_density_A_fallback_from_vector": false,
    "xtb_A_used": false,
    "xtb_A_success": false,
    "xtb_charge_length_mismatch": false
  },
  "A:79": {
    "id": "A:79",
    "chain": "A",
    "resseq": 79,
    "resname": "VAL",
    "sasa": 0.0,
    "partial_charge_B": -0.06000000000000002,
    "F_metal": 0.0,
    "F_P": 1.3620077637422394,
    "F_hal": 0.0,
    "total_density": 62278.53515625,
    "centroid": [
      -4.357996463775635,
      8.956913948059082,
      4.09326696395874
    ],
    "dipole_rho": [
      14581.404296875,
      -4474.24658203125,
      -20843.119140625
    ],
    "curv_rho": 159218608.0,
    "curv_rho_failed": false,
    "gpu_density_B_requested": "vector",
    "gpu_density_B_effective": "vector",
    "gpu_density_B_fallback_from_vector": false,
    "gpu_density_A_requested": null,
    "gpu_density_A_effective": null,
    "gpu_density_A_fallback_from_vector": false,
    "xtb_A_used": false,
    "xtb_A_success": false,
    "xtb_charge_length_mismatch": false
  },
  "A:80": {
    "id": "A:80",
    "chain": "A",
    "resseq": 80,
    "resname": "PHE",
    "sasa": 0.0,
    "partial_charge_B": -0.06000000000000002,
    "F_metal": 0.0,
    "F_P": 2.282681604106765,
    "F_hal": 0.0,
    "total_density": 80007.6328125,
    "centroid": [
      -3.9924256801605225,
      9.012346267700195,
      3.860954999923706
    ],
    "dipole_rho": [
      22469.953125,
      -8547.0205078125,
      -17942.0390625
    ],
    "curv_rho": 207560352.0,
    "curv_rho_failed": false,
    "gpu_density_B_requested": "vector",
    "gpu_density_B_effective": "vector",
    "gpu_density_B_fallback_from_vector": false,
    "gpu_density_A_requested": null,
    "gpu_density_A_effective": null,
    "gpu_density_A_fallback_from_vector": false,
    "xtb_A_used": false,
    "xtb_A_success": false,
    "xtb_charge_length_mismatch": false
  },
  "A:81": {
    "id": "A:81",
    "chain": "A",
    "resseq": 81,
    "resname": "GLU",
    "sasa": 0.0,
    "partial_charge_B": -0.54,
    "F_metal": 0.0,
    "F_P": 1.3407402116484923,
    "F_hal": 0.0,
    "total_density": 74374.5625,
    "centroid": [
      -4.17259407043457,
      9.326539039611816,
      3.627624034881592
    ],
    "dipole_rho": [
      22963.19921875,
      -22234.380859375,
      -14461.6064453125
    ],
    "curv_rho": 197700592.0,
    "curv_rho_failed": false,
    "gpu_density_B_requested": "vector",
    "gpu_density_B_effective": "vector",
    "gpu_density_B_fallback_from_vector": false,
    "gpu_density_A_requested": null,
    "gpu_density_A_effective": null,
    "gpu_density_A_fallback_from_vector": false,
    "xtb_A_used": false,
    "xtb_A_success": false,
    "xtb_charge_length_mismatch": false
  },
  "A:82": {
    "id": "A:82",
    "chain": "A",
    "resseq": 82,
    "resname": "PHE",
    "sasa": 0.0,
    "partial_charge_B": -0.06000000000000002,
    "F_metal": 0.0,
    "F_P": 1.5147375515749095,
    "F_hal": 0.0,
    "total_density": 67612.7734375,
    "centroid": [
      -4.470442295074463,
      9.164039611816406,
      3.4406509399414062
    ],
    "dipole_rho": [
      28030.548828125,
      -8677.556640625,
      -1433.5948486328125
    ],
    "curv_rho": 172118656.0,
    "curv_rho_failed": false,
    "gpu_density_B_requested": "vector",
    "gpu_density_B_effective": "vector",
    "gpu_density_B_fallback_from_vector": false,
    "gpu_density_A_requested": null,
    "gpu_density_A_effective": null,
    "gpu_density_A_fallback_from_vector": false,
    "xtb_A_used": false,
    "xtb_A_success": false,
    "xtb_charge_length_mismatch": false
  },
  "A:83": {
    "id": "A:83",
    "chain": "A",
    "resseq": 83,
    "resname": "LEU",
    "sasa": 0.0,
    "partial_charge_B": -0.06000000000000002,
    "F_metal": 0.0,
    "F_P": 1.6363393711987706,
    "F_hal": 0.0,
    "total_density": 76074.3046875,
    "centroid": [
      -4.2082014083862305,
      9.310099601745605,
      3.2675395011901855
    ],
    "dipole_rho": [
      26370.150390625,
      -15045.6943359375,
      655.3327026367188
    ],
    "curv_rho": 199100432.0,
    "curv_rho_failed": false,
    "gpu_density_B_requested": "vector",
    "gpu_density_B_effective": "vector",
    "gpu_density_B_fallback_from_vector": false,
    "gpu_density_A_requested": null,
    "gpu_density_A_effective": null,
    "gpu_density_A_fallback_from_vector": false,
    "xtb_A_used": false,
    "xtb_A_success": false,
    "xtb_charge_length_mismatch": false
  },
  "A:84": {
    "id": "A:84",
    "chain": "A",
    "resseq": 84,
    "resname": "HIS",
    "sasa": 0.0,
    "partial_charge_B": 0.29999999999999993,
    "F_metal": 0.0,
    "F_P": 1.1461122095049157,
    "F_hal": 0.0,
    "total_density": 60457.0078125,
    "centroid": [
      -4.463062763214111,
      9.259170532226562,
      3.0633184909820557
    ],
    "dipole_rho": [
      31208.357421875,
      -10841.1708984375,
      5941.58544921875
    ],
    "curv_rho": 166835520.0,
    "curv_rho_failed": false,
    "gpu_density_B_requested": "vector",
    "gpu_density_B_effective": "vector",
    "gpu_density_B_fallback_from_vector": false,
    "gpu_density_A_requested": null,
    "gpu_density_A_effective": null,
    "gpu_density_A_fallback_from_vector": false,
    "xtb_A_used": false,
    "xtb_A_success": false,
    "xtb_charge_length_mismatch": false
  },
  "A:85": {
    "id": "A:85",
    "chain": "A",
    "resseq": 85,
    "resname": "GLN",
    "sasa": 0.0,
    "partial_charge_B": -0.12,
    "F_metal": 0.0,
    "F_P": 1.5661297893134543,
    "F_hal": 0.0,
    "total_density": 73520.0703125,
    "centroid": [
      -4.096246719360352,
      9.27512264251709,
      2.8174586296081543
    ],
    "dipole_rho": [
      31841.412109375,
      21.2805118560791,
      18363.08203125
    ],
    "curv_rho": 201734880.0,
    "curv_rho_failed": false,
    "gpu_density_B_requested": "vector",
    "gpu_density_B_effective": "vector",
    "gpu_density_B_fallback_from_vector": false,
    "gpu_density_A_requested": null,
    "gpu_density_A_effective": null,
    "gpu_density_A_fallback_from_vector": false,
    "xtb_A_used": false,
    "xtb_A_success": false,
    "xtb_charge_length_mismatch": false
  },
  "A:86": {
    "id": "A:86",
    "chain": "A",
    "resseq": 86,
    "resname": "ASP",
    "sasa": 0.0,
    "partial_charge_B": -0.54,
    "F_metal": 0.0,
    "F_P": 2.8913700046426003,
    "F_hal": 0.0,
    "total_density": 78476.8515625,
    "centroid": [
      -3.8765904903411865,
      9.065959930419922,
      2.834181785583496
    ],
    "dipole_rho": [
      23921.439453125,
      3245.830810546875,
      14813.0517578125
    ],
    "curv_rho": 223544064.0,
    "curv_rho_failed": false,
    "gpu_density_B_requested": "vector",
    "gpu_density_B_effective": "vector",
    "gpu_density_B_fallback_from_vector": false,
    "gpu_density_A_requested": null,
    "gpu_density_A_effective": null,
    "gpu_density_A_fallback_from_vector": false,
    "xtb_A_used": false,
    "xtb_A_success": false,
    "xtb_charge_length_mismatch": false
  },
  "A:87": {
    "id": "A:87",
    "chain": "A",
    "resseq": 87,
    "resname": "LEU",
    "sasa": 0.0,
    "partial_charge_B": -0.06000000000000002,
    "F_metal": 0.0,
    "F_P": 1.7992972250489667,
    "F_hal": 0.0,
    "total_density": 82732.984375,
    "centroid": [
      -3.5722179412841797,
      9.248493194580078,
      2.6006157398223877
    ],
    "dipole_rho": [
      20478.033203125,
      -1284.93212890625,
      16638.912109375
    ],
    "curv_rho": 240277136.0,
    "curv_rho_failed": false,
    "gpu_density_B_requested": "vector",
    "gpu_density_B_effective": "vector",
    "gpu_density_B_fallback_from_vector": false,
    "gpu_density_A_requested": null,
    "gpu_density_A_effective": null,
    "gpu_density_A_fallback_from_vector": false,
    "xtb_A_used": false,
    "xtb_A_success": false,
    "xtb_charge_length_mismatch": false
  },
  "A:88": {
    "id": "A:88",
    "chain": "A",
    "resseq": 88,
    "resname": "LYS",
    "sasa": 0.0,
    "partial_charge_B": 0.11999999999999997,
    "F_metal": 0.0,
    "F_P": 2.25121403760523,
    "F_hal": 0.0,
    "total_density": 76584.953125,
    "centroid": [
      -3.5874149799346924,
      8.965638160705566,
      2.521251678466797
    ],
    "dipole_rho": [
      20272.59375,
      14173.677734375,
      20375.53125
    ],
    "curv_rho": 228444864.0,
    "curv_rho_failed": false,
    "gpu_density_B_requested": "vector",
    "gpu_density_B_effective": "vector",
    "gpu_density_B_fallback_from_vector": false,
    "gpu_density_A_requested": null,
    "gpu_density_A_effective": null,
    "gpu_density_A_fallback_from_vector": false,
    "xtb_A_used": false,
    "xtb_A_success": false,
    "xtb_charge_length_mismatch": false
  },
  "A:89": {
    "id": "A:89",
    "chain": "A",
    "resseq": 89,
    "resname": "LYS",
    "sasa": 0.1266074925661087,
    "partial_charge_B": 0.13368454256804665,
    "F_metal": 0.0,
    "F_P": 1.902841325702776,
    "F_hal": 0.0,
    "total_density": 73166.15625,
    "centroid": [
      -3.985304117202759,
      8.961429595947266,
      2.6903557777404785
    ],
    "dipole_rho": [
      29952.33203125,
      9647.1396484375,
      26812.98828125
    ],
    "curv_rho": 221682608.0,
    "curv_rho_failed": false,
    "gpu_density_B_requested": "vector",
    "gpu_density_B_effective": "vector",
    "gpu_density_B_fallback_from_vector": false,
    "gpu_density_A_requested": null,
    "gpu_density_A_effective": null,
    "gpu_density_A_fallback_from_vector": false,
    "xtb_A_used": false,
    "xtb_A_success": false,
    "xtb_charge_length_mismatch": false
  },
  "A:90": {
    "id": "A:90",
    "chain": "A",
    "resseq": 90,
    "resname": "PHE",
    "sasa": 0.0,
    "partial_charge_B": -0.06000000000000002,
    "F_metal": 0.0,
    "F_P": 0.9768553192792777,
    "F_hal": 0.0,
    "total_density": 70433.0625,
    "centroid": [
      -3.832653284072876,
      9.423632621765137,
      2.3669443130493164
    ],
    "dipole_rho": [
      26358.7109375,
      -3716.6259765625,
      23473.33203125
    ],
    "curv_rho": 191732288.0,
    "curv_rho_failed": false,
    "gpu_density_B_requested": "vector",
    "gpu_density_B_effective": "vector",
    "gpu_density_B_fallback_from_vector": false,
    "gpu_density_A_requested": null,
    "gpu_density_A_effective": null,
    "gpu_density_A_fallback_from_vector": false,
    "xtb_A_used": false,
    "xtb_A_success": false,
    "xtb_charge_length_mismatch": false
  },
  "A:91": {
    "id": "A:91",
    "chain": "A",
    "resseq": 91,
    "resname": "MET",
    "sasa": 0.0,
    "partial_charge_B": -0.21000000000000002,
    "F_metal": 0.0,
    "F_P": 1.1562828442993283,
    "F_hal": 0.0,
    "total_density": 77708.015625,
    "centroid": [
      -3.4878926277160645,
      9.190802574157715,
      2.3347949981689453
    ],
    "dipole_rho": [
      26430.03125,
      5343.625,
      33068.2421875
    ],
    "curv_rho": 226286192.0,
    "curv_rho_failed": false,
    "gpu_density_B_requested": "vector",
    "gpu_density_B_effective": "vector",
    "gpu_density_B_fallback_from_vector": false,
    "gpu_density_A_requested": null,
    "gpu_density_A_effective": null,
    "gpu_density_A_fallback_from_vector": false,
    "xtb_A_used": false,
    "xtb_A_success": false,
    "xtb_charge_length_mismatch": false
  },
  "A:92": {
    "id": "A:92",
    "chain": "A",
    "resseq": 92,
    "resname": "ASP",
    "sasa": 0.9173083305358887,
    "partial_charge_B": -0.9861683182620039,
    "F_metal": 0.0,
    "F_P": 1.0909086109194746,
    "F_hal": 0.0,
    "total_density": 60276.296875,
    "centroid": [
      -3.738361358642578,
      8.961902618408203,
      2.2471468448638916
    ],
    "dipole_rho": [
      23651.728515625,
      11381.810546875,
      29234.56640625
    ],
    "curv_rho": 183806224.0,
    "curv_rho_failed": false,
    "gpu_density_B_requested": "vector",
    "gpu_density_B_effective": "vector",
    "gpu_density_B_fallback_from_vector": false,
    "gpu_density_A_requested": null,
    "gpu_density_A_effective": null,
    "gpu_density_A_fallback_from_vector": false,
    "xtb_A_used": false,
    "xtb_A_success": false,
    "xtb_charge_length_mismatch": false
  },
  "A:93": {
    "id": "A:93",
    "chain": "A",
    "resseq": 93,
    "resname": "ALA",
    "sasa": 0.0,
    "partial_charge_B": -0.06000000000000002,
    "F_metal": 0.0,
    "F_P": 0.7750995629561648,
    "F_hal": 0.0,
    "total_density": 49021.33203125,
    "centroid": [
      -4.006783485412598,
      9.1776762008667,
      2.096625566482544
    ],
    "dipole_rho": [
      20032.8828125,
      2181.24755859375,
      22959.9140625
    ],
    "curv_rho": 144022576.0,
    "curv_rho_failed": false,
    "gpu_density_B_requested": "vector",
    "gpu_density_B_effective": "vector",
    "gpu_density_B_fallback_from_vector": false,
    "gpu_density_A_requested": null,
    "gpu_density_A_effective": null,
    "gpu_density_A_fallback_from_vector": false,
    "xtb_A_used": false,
    "xtb_A_success": false,
    "xtb_charge_length_mismatch": false
  },
  "A:94": {
    "id": "A:94",
    "chain": "A",
    "resseq": 94,
    "resname": "SER",
    "sasa": 0.0,
    "partial_charge_B": -0.3,
    "F_metal": 0.0,
    "F_P": 0.6666113094259849,
    "F_hal": 0.0,
    "total_density": 51706.50390625,
    "centroid": [
      -3.794644594192505,
      9.36241626739502,
      1.9781278371810913
    ],
    "dipole_rho": [
      17471.912109375,
      214.59808349609375,
      25424.666015625
    ],
    "curv_rho": 148905024.0,
    "curv_rho_failed": false,
    "gpu_density_B_requested": "vector",
    "gpu_density_B_effective": "vector",
    "gpu_density_B_fallback_from_vector": false,
    "gpu_density_A_requested": null,
    "gpu_density_A_effective": null,
    "gpu_density_A_fallback_from_vector": false,
    "xtb_A_used": false,
    "xtb_A_success": false,
    "xtb_charge_length_mismatch": false
  },
  "A:95": {
    "id": "A:95",
    "chain": "A",
    "resseq": 95,
    "resname": "ALA",
    "sasa": 0.0,
    "partial_charge_B": -0.06000000000000002,
    "F_metal": 0.0,
    "F_P": 0.5993109053321103,
    "F_hal": 0.0,
    "total_density": 45710.3203125,
    "centroid": [
      -3.6954288482666016,
      9.182867050170898,
      1.7654032707214355
    ],
    "dipole_rho": [
      12937.4462890625,
      4032.819091796875,
      24610.58984375
    ],
    "curv_rho": 129509304.0,
    "curv_rho_failed": false,
    "gpu_density_B_requested": "vector",
    "gpu_density_B_effective": "vector",
    "gpu_density_B_fallback_from_vector": false,
    "gpu_density_A_requested": null,
    "gpu_density_A_effective": null,
    "gpu_density_A_fallback_from_vector": false,
    "xtb_A_used": false,
    "xtb_A_success": false,
    "xtb_charge_length_mismatch": false
  },
  "A:96": {
    "id": "A:96",
    "chain": "A",
    "resseq": 96,
    "resname": "LEU",
    "sasa": 8.303892135620117,
    "partial_charge_B": -0.15000000000000005,
    "F_metal": 0.0,
    "F_P": 0.431141666101772,
    "F_hal": 0.0,
    "total_density": 37988.85546875,
    "centroid": [
      -3.741948127746582,
      9.332518577575684,
      1.5729970932006836
    ],
    "dipole_rho": [
      16351.880859375,
      5674.328125,
      27271.134765625
    ],
    "curv_rho": 102138056.0,
    "curv_rho_failed": false,
    "gpu_density_B_requested": "vector",
    "gpu_density_B_effective": "vector",
    "gpu_density_B_fallback_from_vector": false,
    "gpu_density_A_requested": null,
    "gpu_density_A_effective": null,
    "gpu_density_A_fallback_from_vector": false,
    "xtb_A_used": false,
    "xtb_A_success": false,
    "xtb_charge_length_mismatch": false
  },
  "A:97": {
    "id": "A:97",
    "chain": "A",
    "resseq": 97,
    "resname": "THR",
    "sasa": 1.86698317527771,
    "partial_charge_B": -0.75,
    "F_metal": 0.0,
    "F_P": 0.4398361024625742,
    "F_hal": 0.0,
    "total_density": 44514.63671875,
    "centroid": [
      -3.6872451305389404,
      9.549286842346191,
      1.7154245376586914
    ],
    "dipole_rho": [
      17082.7109375,
      -1680.73095703125,
      30087.267578125
    ],
    "curv_rho": 124001744.0,
    "curv_rho_failed": false,
    "gpu_density_B_requested": "vector",
    "gpu_density_B_effective": "vector",
    "gpu_density_B_fallback_from_vector": false,
    "gpu_density_A_requested": null,
    "gpu_density_A_effective": null,
    "gpu_density_A_fallback_from_vector": false,
    "xtb_A_used": false,
    "xtb_A_success": false,
    "xtb_charge_length_mismatch": false
  },
  "A:98": {
    "id": "A:98",
    "chain": "A",
    "resseq": 98,
    "resname": "GLY",
    "sasa": 0.0,
    "partial_charge_B": -0.06000000000000002,
    "F_metal": 0.0,
    "F_P": 0.5194523872456804,
    "F_hal": 0.0,
    "total_density": 50317.203125,
    "centroid": [
      -3.6049184799194336,
      9.490915298461914,
      1.8022226095199585
    ],
    "dipole_rho": [
      12354.4716796875,
      -7151.82275390625,
      25800.041015625
    ],
    "curv_rho": 144420496.0,
    "curv_rho_failed": false,
    "gpu_density_B_requested": "vector",
    "gpu_density_B_effective": "vector",
    "gpu_density_B_fallback_from_vector": false,
    "gpu_density_A_requested": null,
    "gpu_density_A_effective": null,
    "gpu_density_A_fallback_from_vector": false,
    "xtb_A_used": false,
    "xtb_A_success": false,
    "xtb_charge_length_mismatch": false
  },
  "A:99": {
    "id": "A:99",
    "chain": "A",
    "resseq": 99,
    "resname": "ILE",
    "sasa": 0.0,
    "partial_charge_B": -0.06000000000000002,
    "F_metal": 0.0,
    "F_P": 0.6241462596731077,
    "F_hal": 0.0,
    "total_density": 66591.9609375,
    "centroid": [
      -3.479308605194092,
      9.563833236694336,
      2.127765417098999
    ],
    "dipole_rho": [
      16872.998046875,
      -14417.5576171875,
      31533.1328125
    ],
    "curv_rho": 191636880.0,
    "curv_rho_failed": false,
    "gpu_density_B_requested": "vector",
    "gpu_density_B_effective": "vector",
    "gpu_density_B_fallback_from_vector": false,
    "gpu_density_A_requested": null,
    "gpu_density_A_effective": null,
    "gpu_density_A_fallback_from_vector": false,
    "xtb_A_used": false,
    "xtb_A_success": false,
    "xtb_charge_length_mismatch": false
  },
  "A:100": {
    "id": "A:100",
    "chain": "A",
    "resseq": 100,
    "resname": "PRO",
    "sasa": 0.38718554377555847,
    "partial_charge_B": -0.08092473734428601,
    "F_metal": 0.0,
    "F_P": 0.4631859321810675,
    "F_hal": 0.0,
    "total_density": 55935.89453125,
    "centroid": [
      -3.560098648071289,
      9.858196258544922,
      2.0302627086639404
    ],
    "dipole_rho": [
      12659.19921875,
      -17108.6484375,
      28255.931640625
    ],
    "curv_rho": 157659040.0,
    "curv_rho_failed": false,
    "gpu_density_B_requested": "vector",
    "gpu_density_B_effective": "vector",
    "gpu_density_B_fallback_from_vector": false,
    "gpu_density_A_requested": null,
    "gpu_density_A_effective": null,
    "gpu_density_A_fallback_from_vector": false,
    "xtb_A_used": false,
    "xtb_A_success": false,
    "xtb_charge_length_mismatch": false
  },
  "A:101": {
    "id": "A:101",
    "chain": "A",
    "resseq": 101,
    "resname": "LEU",
    "sasa": 0.0,
    "partial_charge_B": -0.06000000000000002,
    "F_metal": 0.0,
    "F_P": 0.4147681822517969,
    "F_hal": 0.0,
    "total_density": 60300.2890625,
    "centroid": [
      -3.228813648223877,
      9.932670593261719,
      1.9776407480239868
    ],
    "dipole_rho": [
      2411.930908203125,
      -24843.9140625,
      23894.193359375
    ],
    "curv_rho": 165362480.0,
    "curv_rho_failed": false,
    "gpu_density_B_requested": "vector",
    "gpu_density_B_effective": "vector",
    "gpu_density_B_fallback_from_vector": false,
    "gpu_density_A_requested": null,
    "gpu_density_A_effective": null,
    "gpu_density_A_fallback_from_vector": false,
    "xtb_A_used": false,
    "xtb_A_success": false,
    "xtb_charge_length_mismatch": false
  },
  "A:102": {
    "id": "A:102",
    "chain": "A",
    "resseq": 102,
    "resname": "PRO",
    "sasa": 1.2906184196472168,
    "partial_charge_B": -0.12974912125972887,
    "F_metal": 0.0,
    "F_P": 0.40219298824209215,
    "F_hal": 0.0,
    "total_density": 54019.15625,
    "centroid": [
      -3.3576529026031494,
      10.109609603881836,
      2.0802602767944336
    ],
    "dipole_rho": [
      10702.1982421875,
      -25541.265625,
      18162.951171875
    ],
    "curv_rho": 152951296.0,
    "curv_rho_failed": false,
    "gpu_density_B_requested": "vector",
    "gpu_density_B_effective": "vector",
    "gpu_density_B_fallback_from_vector": false,
    "gpu_density_A_requested": null,
    "gpu_density_A_effective": null,
    "gpu_density_A_fallback_from_vector": false,
    "xtb_A_used": false,
    "xtb_A_success": false,
    "xtb_charge_length_mismatch": false
  },
  "A:103": {
    "id": "A:103",
    "chain": "A",
    "resseq": 103,
    "resname": "LEU",
    "sasa": 0.0,
    "partial_charge_B": -0.06000000000000002,
    "F_metal": 0.0,
    "F_P": 0.5754306766320799,
    "F_hal": 0.0,
    "total_density": 65831.59375,
    "centroid": [
      -3.555595874786377,
      9.894087791442871,
      2.352144718170166
    ],
    "dipole_rho": [
      14930.8779296875,
      -23507.58203125,
      20996.630859375
    ],
    "curv_rho": 184418832.0,
    "curv_rho_failed": false,
    "gpu_density_B_requested": "vector",
    "gpu_density_B_effective": "vector",
    "gpu_density_B_fallback_from_vector": false,
    "gpu_density_A_requested": null,
    "gpu_density_A_effective": null,
    "gpu_density_A_fallback_from_vector": false,
    "xtb_A_used": false,
    "xtb_A_success": false,
    "xtb_charge_length_mismatch": false
  },
  "A:104": {
    "id": "A:104",
    "chain": "A",
    "resseq": 104,
    "resname": "ILE",
    "sasa": 0.0,
    "partial_charge_B": -0.06000000000000002,
    "F_metal": 0.0,
    "F_P": 0.608581118093712,
    "F_hal": 0.0,
    "total_density": 71998.625,
    "centroid": [
      -3.2326242923736572,
      9.795318603515625,
      2.2704484462738037
    ],
    "dipole_rho": [
      8758.69921875,
      -18760.568359375,
      22798.255859375
    ],
    "curv_rho": 205647792.0,
    "curv_rho_failed": false,
    "gpu_density_B_requested": "vector",
    "gpu_density_B_effective": "vector",
    "gpu_density_B_fallback_from_vector": false,
    "gpu_density_A_requested": null,
    "gpu_density_A_effective": null,
    "gpu_density_A_fallback_from_vector": false,
    "xtb_A_used": false,
    "xtb_A_success": false,
    "xtb_charge_length_mismatch": false
  },
  "A:105": {
    "id": "A:105",
    "chain": "A",
    "resseq": 105,
    "resname": "LYS",
    "sasa": 0.0,
    "partial_charge_B": 0.11999999999999997,
    "F_metal": 0.0,
    "F_P": 0.4447139149016019,
    "F_hal": 0.0,
    "total_density": 67889.484375,
    "centroid": [
      -3.1346874237060547,
      10.04361343383789,
      2.3679728507995605
    ],
    "dipole_rho": [
      -374.0201416015625,
      -34284.796875,
      19677.0390625
    ],
    "curv_rho": 193265712.0,
    "curv_rho_failed": false,
    "gpu_density_B_requested": "vector",
    "gpu_density_B_effective": "vector",
    "gpu_density_B_fallback_from_vector": false,
    "gpu_density_A_requested": null,
    "gpu_density_A_effective": null,
    "gpu_density_A_fallback_from_vector": false,
    "xtb_A_used": false,
    "xtb_A_success": false,
    "xtb_charge_length_mismatch": false
  },
  "A:106": {
    "id": "A:106",
    "chain": "A",
    "resseq": 106,
    "resname": "SER",
    "sasa": 0.0,
    "partial_charge_B": -0.3,
    "F_metal": 0.0,
    "F_P": 0.5666041262916348,
    "F_hal": 0.0,
    "total_density": 66380.0,
    "centroid": [
      -3.4308762550354004,
      9.997458457946777,
      2.5323750972747803
    ],
    "dipole_rho": [
      5778.84619140625,
      -31466.796875,
      6968.24755859375
    ],
    "curv_rho": 196670000.0,
    "curv_rho_failed": false,
    "gpu_density_B_requested": "vector",
    "gpu_density_B_effective": "vector",
    "gpu_density_B_fallback_from_vector": false,
    "gpu_density_A_requested": null,
    "gpu_density_A_effective": null,
    "gpu_density_A_fallback_from_vector": false,
    "xtb_A_used": false,
    "xtb_A_success": false,
    "xtb_charge_length_mismatch": false
  },
  "A:107": {
    "id": "A:107",
    "chain": "A",
    "resseq": 107,
    "resname": "TYR",
    "sasa": 0.0,
    "partial_charge_B": -0.3,
    "F_metal": 0.0,
    "F_P": 0.8370585203513307,
    "F_hal": 0.0,
    "total_density": 83899.1171875,
    "centroid": [
      -3.4770545959472656,
      9.731051445007324,
      2.6266167163848877
    ],
    "dipole_rho": [
      18328.734375,
      -26702.142578125,
      14125.8349609375
    ],
    "curv_rho": 229893008.0,
    "curv_rho_failed": false,
    "gpu_density_B_requested": "vector",
    "gpu_density_B_effective": "vector",
    "gpu_density_B_fallback_from_vector": false,
    "gpu_density_A_requested": null,
    "gpu_density_A_effective": null,
    "gpu_density_A_fallback_from_vector": false,
    "xtb_A_used": false,
    "xtb_A_success": false,
    "xtb_charge_length_mismatch": false
  },
  "A:108": {
    "id": "A:108",
    "chain": "A",
    "resseq": 108,
    "resname": "LEU",
    "sasa": 0.0,
    "partial_charge_B": -0.06000000000000002,
    "F_metal": 0.0,
    "F_P": 0.6970725838987567,
    "F_hal": 0.0,
    "total_density": 82641.2890625,
    "centroid": [
      -3.0415072441101074,
      9.778368949890137,
      2.5810437202453613
    ],
    "dipole_rho": [
      -4567.5595703125,
      -27486.005859375,
      3646.00048828125
    ],
    "curv_rho": 234853088.0,
    "curv_rho_failed": false,
    "gpu_density_B_requested": "vector",
    "gpu_density_B_effective": "vector",
    "gpu_density_B_fallback_from_vector": false,
    "gpu_density_A_requested": null,
    "gpu_density_A_effective": null,
    "gpu_density_A_fallback_from_vector": false,
    "xtb_A_used": false,
    "xtb_A_success": false,
    "xtb_charge_length_mismatch": false
  },
  "A:109": {
    "id": "A:109",
    "chain": "A",
    "resseq": 109,
    "resname": "PHE",
    "sasa": 0.12906184792518616,
    "partial_charge_B": -0.06697491244809535,
    "F_metal": 0.0,
    "F_P": 0.5059774485050497,
    "F_hal": 0.0,
    "total_density": 75759.46875,
    "centroid": [
      -3.0872888565063477,
      9.99008560180664,
      2.772104501724243
    ],
    "dipole_rho": [
      294.9361572265625,
      -49559.5390625,
      -1947.397216796875
    ],
    "curv_rho": 223550640.0,
    "curv_rho_failed": false,
    "gpu_density_B_requested": "vector",
    "gpu_density_B_effective": "vector",
    "gpu_density_B_fallback_from_vector": false,
    "gpu_density_A_requested": null,
    "gpu_density_A_effective": null,
    "gpu_density_A_fallback_from_vector": false,
    "xtb_A_used": false,
    "xtb_A_success": false,
    "xtb_charge_length_mismatch": false
  },
  "A:110": {
    "id": "A:110",
    "chain": "A",
    "resseq": 110,
    "resname": "GLN",
    "sasa": 0.0,
    "partial_charge_B": -0.12,
    "F_metal": 0.0,
    "F_P": 0.7236363646164792,
    "F_hal": 0.0,
    "total_density": 82326.421875,
    "centroid": [
      -3.379822015762329,
      9.839547157287598,
      2.942570924758911
    ],
    "dipole_rho": [
      10639.345703125,
      -42203.98046875,
      -5.151190280914307
    ],
    "curv_rho": 233866240.0,
    "curv_rho_failed": false,
    "gpu_density_B_requested": "vector",
    "gpu_density_B_effective": "vector",
    "gpu_density_B_fallback_from_vector": false,
    "gpu_density_A_requested": null,
    "gpu_density_A_effective": null,
    "gpu_density_A_fallback_from_vector": false,
    "xtb_A_used": false,
    "xtb_A_success": false,
    "xtb_charge_length_mismatch": false
  },
  "A:111": {
    "id": "A:111",
    "chain": "A",
    "resseq": 111,
    "resname": "LEU",
    "sasa": 0.0,
    "partial_charge_B": -0.06000000000000002,
    "F_metal": 0.0,
    "F_P": 1.0426328190847962,
    "F_hal": 0.0,
    "total_density": 89149.9140625,
    "centroid": [
      -3.2098355293273926,
      9.593010902404785,
      2.9348971843719482
    ],
    "dipole_rho": [
      1132.4085693359375,
      -30486.12109375,
      -5827.337890625
    ],
    "curv_rho": 256577776.0,
    "curv_rho_failed": false,
    "gpu_density_B_requested": "vector",
    "gpu_density_B_effective": "vector",
    "gpu_density_B_fallback_from_vector": false,
    "gpu_density_A_requested": null,
    "gpu_density_A_effective": null,
    "gpu_density_A_fallback_from_vector": false,
    "xtb_A_used": false,
    "xtb_A_success": false,
    "xtb_charge_length_mismatch": false
  },
  "A:112": {
    "id": "A:112",
    "chain": "A",
    "resseq": 112,
    "resname": "LEU",
    "sasa": 0.0,
    "partial_charge_B": -0.06000000000000002,
    "F_metal": 0.0,
    "F_P": 0.6782360997369516,
    "F_hal": 0.0,
    "total_density": 82177.5703125,
    "centroid": [
      -2.9234092235565186,
      9.792750358581543,
      2.9190514087677
    ],
    "dipole_rho": [
      -11122.4501953125,
      -33458.5625,
      -10151.9248046875
    ],
    "curv_rho": 245541008.0,
    "curv_rho_failed": false,
    "gpu_density_B_requested": "vector",
    "gpu_density_B_effective": "vector",
    "gpu_density_B_fallback_from_vector": false,
    "gpu_density_A_requested": null,
    "gpu_density_A_effective": null,
    "gpu_density_A_fallback_from_vector": false,
    "xtb_A_used": false,
    "xtb_A_success": false,
    "xtb_charge_length_mismatch": false
  },
  "A:113": {
    "id": "A:113",
    "chain": "A",
    "resseq": 113,
    "resname": "GLN",
    "sasa": 0.47477808594703674,
    "partial_charge_B": -0.17131703342221588,
    "F_metal": 0.0,
    "F_P": 0.5947006587332726,
    "F_hal": 0.0,
    "total_density": 75089.6015625,
    "centroid": [
      -3.133655548095703,
      9.939146041870117,
      3.141537666320801
    ],
    "dipole_rho": [
      258.6251220703125,
      -43889.6953125,
      -13700.1982421875
    ],
    "curv_rho": 226223248.0,
    "curv_rho_failed": false,
    "gpu_density_B_requested": "vector",
    "gpu_density_B_effective": "vector",
    "gpu_density_B_fallback_from_vector": false,
    "gpu_density_A_requested": null,
    "gpu_density_A_effective": null,
    "gpu_density_A_fallback_from_vector": false,
    "xtb_A_used": false,
    "xtb_A_success": false,
    "xtb_charge_length_mismatch": false
  },
  "A:114": {
    "id": "A:114",
    "chain": "A",
    "resseq": 114,
    "resname": "GLY",
    "sasa": 0.0,
    "partial_charge_B": -0.06000000000000002,
    "F_metal": 0.0,
    "F_P": 0.8574147868011819,
    "F_hal": 0.0,
    "total_density": 77380.7890625,
    "centroid": [
      -3.1338577270507812,
      9.737768173217773,
      3.3466908931732178
    ],
    "dipole_rho": [
      -2995.2275390625,
      -27617.763671875,
      -17188.9375
    ],
    "curv_rho": 242748880.0,
    "curv_rho_failed": false,
    "gpu_density_B_requested": "vector",
    "gpu_density_B_effective": "vector",
    "gpu_density_B_fallback_from_vector": false,
    "gpu_density_A_requested": null,
    "gpu_density_A_effective": null,
    "gpu_density_A_fallback_from_vector": false,
    "xtb_A_used": false,
    "xtb_A_success": false,
    "xtb_charge_length_mismatch": false
  },
  "A:115": {
    "id": "A:115",
    "chain": "A",
    "resseq": 115,
    "resname": "LEU",
    "sasa": 0.0,
    "partial_charge_B": -0.06000000000000002,
    "F_metal": 0.0,
    "F_P": 0.9156192444518299,
    "F_hal": 0.0,
    "total_density": 88954.359375,
    "centroid": [
      -2.9323384761810303,
      9.51511001586914,
      3.232691764831543
    ],
    "dipole_rho": [
      -12773.9521484375,
      -32092.8359375,
      -22198.193359375
    ],
    "curv_rho": 266571120.0,
    "curv_rho_failed": false,
    "gpu_density_B_requested": "vector",
    "gpu_density_B_effective": "vector",
    "gpu_density_B_fallback_from_vector": false,
    "gpu_density_A_requested": null,
    "gpu_density_A_effective": null,
    "gpu_density_A_fallback_from_vector": false,
    "xtb_A_used": false,
    "xtb_A_success": false,
    "xtb_charge_length_mismatch": false
  },
  "A:116": {
    "id": "A:116",
    "chain": "A",
    "resseq": 116,
    "resname": "ALA",
    "sasa": 0.0,
    "partial_charge_B": -0.06000000000000002,
    "F_metal": 0.0,
    "F_P": 0.6021565468250792,
    "F_hal": 0.0,
    "total_density": 74883.9609375,
    "centroid": [
      -2.864476442337036,
      9.780240058898926,
      3.349003553390503
    ],
    "dipole_rho": [
      -14416.3974609375,
      -36694.58203125,
      -27419.25
    ],
    "curv_rho": 227854384.0,
    "curv_rho_failed": false,
    "gpu_density_B_requested": "vector",
    "gpu_density_B_effective": "vector",
    "gpu_density_B_fallback_from_vector": false,
    "gpu_density_A_requested": null,
    "gpu_density_A_effective": null,
    "gpu_density_A_fallback_from_vector": false,
    "xtb_A_used": false,
    "xtb_A_success": false,
    "xtb_charge_length_mismatch": false
  },
  "A:117": {
    "id": "A:117",
    "chain": "A",
    "resseq": 117,
    "resname": "PHE",
    "sasa": 0.38718554377555847,
    "partial_charge_B": -0.08092473734428601,
    "F_metal": 0.0,
    "F_P": 0.6435702490227984,
    "F_hal": 0.0,
    "total_density": 70206.3203125,
    "centroid": [
      -3.157285690307617,
      9.768685340881348,
      3.6532392501831055
    ],
    "dipole_rho": [
      -7945.05517578125,
      -33969.55859375,
      -31396.736328125
    ],
    "curv_rho": 220614944.0,
    "curv_rho_failed": false,
    "gpu_density_B_requested": "vector",
    "gpu_density_B_effective": "vector",
    "gpu_density_B_fallback_from_vector": false,
    "gpu_density_A_requested": null,
    "gpu_density_A_effective": null,
    "gpu_density_A_fallback_from_vector": false,
    "xtb_A_used": false,
    "xtb_A_success": false,
    "xtb_charge_length_mismatch": false
  },
  "A:118": {
    "id": "A:118",
    "chain": "A",
    "resseq": 118,
    "resname": "CYS",
    "sasa": 0.0,
    "partial_charge_B": -0.21000000000000002,
    "F_metal": 0.0,
    "F_P": 0.8347154111857793,
    "F_hal": 0.0,
    "total_density": 79547.125,
    "centroid": [
      -3.1400797367095947,
      9.513617515563965,
      3.6540377140045166
    ],
    "dipole_rho": [
      -22288.837890625,
      -28301.546875,
      -30975.32421875
    ],
    "curv_rho": 236050336.0,
    "curv_rho_failed": false,
    "gpu_density_B_requested": "vector",
    "gpu_density_B_effective": "vector",
    "gpu_density_B_fallback_from_vector": false,
    "gpu_density_A_requested": null,
    "gpu_density_A_effective": null,
    "gpu_density_A_fallback_from_vector": false,
    "xtb_A_used": false,
    "xtb_A_success": false,
    "xtb_charge_length_mismatch": false
  },
  "A:119": {
    "id": "A:119",
    "chain": "A",
    "resseq": 119,
    "resname": "HIS",
    "sasa": 0.0,
    "partial_charge_B": 0.29999999999999993,
    "F_metal": 0.0,
    "F_P": 0.7279216378650468,
    "F_hal": 0.0,
    "total_density": 80442.03125,
    "centroid": [
      -2.695974588394165,
      9.457657814025879,
      3.458737850189209
    ],
    "dipole_rho": [
      -18842.30078125,
      -29401.0390625,
      -32078.0234375
    ],
    "curv_rho": 249543856.0,
    "curv_rho_failed": false,
    "gpu_density_B_requested": "vector",
    "gpu_density_B_effective": "vector",
    "gpu_density_B_fallback_from_vector": false,
    "gpu_density_A_requested": null,
    "gpu_density_A_effective": null,
    "gpu_density_A_fallback_from_vector": false,
    "xtb_A_used": false,
    "xtb_A_success": false,
    "xtb_charge_length_mismatch": false
  },
  "A:120": {
    "id": "A:120",
    "chain": "A",
    "resseq": 120,
    "resname": "SER",
    "sasa": 0.472947895526886,
    "partial_charge_B": -0.42779803702032754,
    "F_metal": 0.0,
    "F_P": 0.5047530246783056,
    "F_hal": 0.0,
    "total_density": 58741.75,
    "centroid": [
      -2.728389024734497,
      9.790679931640625,
      3.748969316482544
    ],
    "dipole_rho": [
      -13882.9609375,
      -25440.25390625,
      -30018.828125
    ],
    "curv_rho": 188137568.0,
    "curv_rho_failed": false,
    "gpu_density_B_requested": "vector",
    "gpu_density_B_effective": "vector",
    "gpu_density_B_fallback_from_vector": false,
    "gpu_density_A_requested": null,
    "gpu_density_A_effective": null,
    "gpu_density_A_fallback_from_vector": false,
    "xtb_A_used": false,
    "xtb_A_success": false,
    "xtb_charge_length_mismatch": false
  },
  "A:121": {
    "id": "A:121",
    "chain": "A",
    "resseq": 121,
    "resname": "HIS",
    "sasa": 1.7786407470703125,
    "partial_charge_B": 0.7499999999999999,
    "F_metal": 0.0,
    "F_P": 0.5540664997815226,
    "F_hal": 0.0,
    "total_density": 60399.10546875,
    "centroid": [
      -2.913005828857422,
      9.619892120361328,
      3.936718225479126
    ],
    "dipole_rho": [
      -10364.8486328125,
      -27626.91015625,
      -35961.71875
    ],
    "curv_rho": 189021696.0,
    "curv_rho_failed": false,
    "gpu_density_B_requested": "vector",
    "gpu_density_B_effective": "vector",
    "gpu_density_B_fallback_from_vector": false,
    "gpu_density_A_requested": null,
    "gpu_density_A_effective": null,
    "gpu_density_A_fallback_from_vector": false,
    "xtb_A_used": false,
    "xtb_A_success": false,
    "xtb_charge_length_mismatch": false
  },
  "A:122": {
    "id": "A:122",
    "chain": "A",
    "resseq": 122,
    "resname": "ARG",
    "sasa": 3.149488687515259,
    "partial_charge_B": 1.2,
    "F_metal": 0.0,
    "F_P": 0.5393060272711482,
    "F_hal": 0.0,
    "total_density": 65930.6484375,
    "centroid": [
      -2.638798236846924,
      9.477519035339355,
      3.8672306537628174
    ],
    "dipole_rho": [
      -28197.21875,
      -19333.83203125,
      -35486.0625
    ],
    "curv_rho": 199537280.0,
    "curv_rho_failed": false,
    "gpu_density_B_requested": "vector",
    "gpu_density_B_effective": "vector",
    "gpu_density_B_fallback_from_vector": false,
    "gpu_density_A_requested": null,
    "gpu_density_A_effective": null,
    "gpu_density_A_fallback_from_vector": false,
    "xtb_A_used": false,
    "xtb_A_success": false,
    "xtb_charge_length_mismatch": false
  },
  "A:123": {
    "id": "A:123",
    "chain": "A",
    "resseq": 123,
    "resname": "VAL",
    "sasa": 0.0,
    "partial_charge_B": -0.06000000000000002,
    "F_metal": 0.0,
    "F_P": 0.9305647026984429,
    "F_hal": 0.0,
    "total_density": 75044.4765625,
    "centroid": [
      -2.9302003383636475,
      9.296323776245117,
      3.796755313873291
    ],
    "dipole_rho": [
      -15217.9658203125,
      -15164.677734375,
      -34503.43359375
    ],
    "curv_rho": 234535600.0,
    "curv_rho_failed": false,
    "gpu_density_B_requested": "vector",
    "gpu_density_B_effective": "vector",
    "gpu_density_B_fallback_from_vector": false,
    "gpu_density_A_requested": null,
    "gpu_density_A_effective": null,
    "gpu_density_A_fallback_from_vector": false,
    "xtb_A_used": false,
    "xtb_A_success": false,
    "xtb_charge_length_mismatch": false
  },
  "A:124": {
    "id": "A:124",
    "chain": "A",
    "resseq": 124,
    "resname": "LEU",
    "sasa": 0.0,
    "partial_charge_B": -0.06000000000000002,
    "F_metal": 0.0,
    "F_P": 1.1308146832750017,
    "F_hal": 0.0,
    "total_density": 84282.9453125,
    "centroid": [
      -2.8316233158111572,
      9.126592636108398,
      3.6437294483184814
    ],
    "dipole_rho": [
      -24931.7890625,
      -6591.5615234375,
      -28534.677734375
    ],
    "curv_rho": 254228144.0,
    "curv_rho_failed": false,
    "gpu_density_B_requested": "vector",
    "gpu_density_B_effective": "vector",
    "gpu_density_B_fallback_from_vector": false,
    "gpu_density_A_requested": null,
    "gpu_density_A_effective": null,
    "gpu_density_A_fallback_from_vector": false,
    "xtb_A_used": false,
    "xtb_A_success": false,
    "xtb_charge_length_mismatch": false
  },
  "A:125": {
    "id": "A:125",
    "chain": "A",
    "resseq": 125,
    "resname": "HIS",
    "sasa": 0.0,
    "partial_charge_B": 0.29999999999999993,
    "F_metal": 0.0,
    "F_P": 2.649599891480195,
    "F_hal": 0.0,
    "total_density": 94562.046875,
    "centroid": [
      -3.1074142456054688,
      9.057242393493652,
      3.438431739807129
    ],
    "dipole_rho": [
      -9089.73828125,
      1433.856201171875,
      -19659.25
    ],
    "curv_rho": 266549152.0,
    "curv_rho_failed": false,
    "gpu_density_B_requested": "vector",
    "gpu_density_B_effective": "vector",
    "gpu_density_B_fallback_from_vector": false,
    "gpu_density_A_requested": null,
    "gpu_density_A_effective": null,
    "gpu_density_A_fallback_from_vector": false,
    "xtb_A_used": false,
    "xtb_A_success": false,
    "xtb_charge_length_mismatch": false
  },
  "A:126": {
    "id": "A:126",
    "chain": "A",
    "resseq": 126,
    "resname": "ARG",
    "sasa": 0.0,
    "partial_charge_B": 0.4799999999999999,
    "F_metal": 0.0,
    "F_P": 2.009912439965038,
    "F_hal": 0.0,
    "total_density": 91937.1953125,
    "centroid": [
      -2.7981209754943848,
      8.829424858093262,
      3.3860394954681396
    ],
    "dipole_rho": [
      -18570.6953125,
      23136.875,
      -21021.59375
    ],
    "curv_rho": 257665072.0,
    "curv_rho_failed": false,
    "gpu_density_B_requested": "vector",
    "gpu_density_B_effective": "vector",
    "gpu_density_B_fallback_from_vector": false,
    "gpu_density_A_requested": null,
    "gpu_density_A_effective": null,
    "gpu_density_A_fallback_from_vector": false,
    "xtb_A_used": false,
    "xtb_A_success": false,
    "xtb_charge_length_mismatch": false
  },
  "A:127": {
    "id": "A:127",
    "chain": "A",
    "resseq": 127,
    "resname": "ASP",
    "sasa": 0.0,
    "partial_charge_B": -0.54,
    "F_metal": 0.0,
    "F_P": 4.789266145970262,
    "F_hal": 0.0,
    "total_density": 91258.734375,
    "centroid": [
      -3.0734095573425293,
      8.754349708557129,
      3.274216890335083
    ],
    "dipole_rho": [
      -5709.14892578125,
      12013.1083984375,
      -7677.77978515625
    ],
    "curv_rho": 262468928.0,
    "curv_rho_failed": false,
    "gpu_density_B_requested": "vector",
    "gpu_density_B_effective": "vector",
    "gpu_density_B_fallback_from_vector": false,
    "gpu_density_A_requested": null,
    "gpu_density_A_effective": null,
    "gpu_density_A_fallback_from_vector": false,
    "xtb_A_used": false,
    "xtb_A_success": false,
    "xtb_charge_length_mismatch": false
  },
  "A:128": {
    "id": "A:128",
    "chain": "A",
    "resseq": 128,
    "resname": "LEU",
    "sasa": 0.0,
    "partial_charge_B": -0.06000000000000002,
    "F_metal": 0.0,
    "F_P": 2.7227457183075536,
    "F_hal": 0.0,
    "total_density": 98704.0078125,
    "centroid": [
      -3.0087437629699707,
      9.078716278076172,
      3.0603439807891846
    ],
    "dipole_rho": [
      -622.4462890625,
      3089.837646484375,
      -7850.0400390625
    ],
    "curv_rho": 273800608.0,
    "curv_rho_failed": false,
    "gpu_density_B_requested": "vector",
    "gpu_density_B_effective": "vector",
    "gpu_density_B_fallback_from_vector": false,
    "gpu_density_A_requested": null,
    "gpu_density_A_effective": null,
    "gpu_density_A_fallback_from_vector": false,
    "xtb_A_used": false,
    "xtb_A_success": false,
    "xtb_charge_length_mismatch": false
  },
  "A:129": {
    "id": "A:129",
    "chain": "A",
    "resseq": 129,
    "resname": "LYS",
    "sasa": 0.0,
    "partial_charge_B": 0.11999999999999997,
    "F_metal": 0.0,
    "F_P": 6.38354301323885,
    "F_hal": 0.0,
    "total_density": 96818.59375,
    "centroid": [
      -3.2761240005493164,
      8.880435943603516,
      3.014981746673584
    ],
    "dipole_rho": [
      4065.135986328125,
      18042.8203125,
      6794.8525390625
    ],
    "curv_rho": 267891200.0,
    "curv_rho_failed": false,
    "gpu_density_B_requested": "vector",
    "gpu_density_B_effective": "vector",
    "gpu_density_B_fallback_from_vector": false,
    "gpu_density_A_requested": null,
    "gpu_density_A_effective": null,
    "gpu_density_A_fallback_from_vector": false,
    "xtb_A_used": false,
    "xtb_A_success": false,
    "xtb_charge_length_mismatch": false
  },
  "A:130": {
    "id": "A:130",
    "chain": "A",
    "resseq": 130,
    "resname": "PRO",
    "sasa": 0.0,
    "partial_charge_B": -0.06000000000000002,
    "F_metal": 0.0,
    "F_P": 3.161930113388059,
    "F_hal": 0.0,
    "total_density": 85671.5859375,
    "centroid": [
      -3.439362049102783,
      9.02889347076416,
      2.7307348251342773
    ],
    "dipole_rho": [
      4967.3173828125,
      8297.3544921875,
      11872.166015625
    ],
    "curv_rho": 254456080.0,
    "curv_rho_failed": false,
    "gpu_density_B_requested": "vector",
    "gpu_density_B_effective": "vector",
    "gpu_density_B_fallback_from_vector": false,
    "gpu_density_A_requested": null,
    "gpu_density_A_effective": null,
    "gpu_density_A_fallback_from_vector": false,
    "xtb_A_used": false,
    "xtb_A_success": false,
    "xtb_charge_length_mismatch": false
  },
  "A:131": {
    "id": "A:131",
    "chain": "A",
    "resseq": 131,
    "resname": "GLN",
    "sasa": 0.0,
    "partial_charge_B": -0.12,
    "F_metal": 0.0,
    "F_P": 8.432872929104464,
    "F_hal": 0.0,
    "total_density": 83867.421875,
    "centroid": [
      -3.554292917251587,
      8.840131759643555,
      2.946749210357666
    ],
    "dipole_rho": [
      13105.3349609375,
      14540.6015625,
      11300.1640625
    ],
    "curv_rho": 247187520.0,
    "curv_rho_failed": false,
    "gpu_density_B_requested": "vector",
    "gpu_density_B_effective": "vector",
    "gpu_density_B_fallback_from_vector": false,
    "gpu_density_A_requested": null,
    "gpu_density_A_effective": null,
    "gpu_density_A_fallback_from_vector": false,
    "xtb_A_used": false,
    "xtb_A_success": false,
    "xtb_charge_length_mismatch": false
  },
  "A:132": {
    "id": "A:132",
    "chain": "A",
    "resseq": 132,
    "resname": "ASN",
    "sasa": 0.0,
    "partial_charge_B": -0.12,
    "F_metal": 0.0,
    "F_P": 7.949709428360212,
    "F_hal": 0.0,
    "total_density": 92748.2890625,
    "centroid": [
      -3.4968199729919434,
      9.004293441772461,
      3.157747745513916
    ],
    "dipole_rho": [
      9737.8837890625,
      7112.0,
      -3944.3056640625
    ],
    "curv_rho": 262739744.0,
    "curv_rho_failed": false,
    "gpu_density_B_requested": "vector",
    "gpu_density_B_effective": "vector",
    "gpu_density_B_fallback_from_vector": false,
    "gpu_density_A_requested": null,
    "gpu_density_A_effective": null,
    "gpu_density_A_fallback_from_vector": false,
    "xtb_A_used": false,
    "xtb_A_success": false,
    "xtb_charge_length_mismatch": false
  },
  "A:133": {
    "id": "A:133",
    "chain": "A",
    "resseq": 133,
    "resname": "LEU",
    "sasa": 0.0,
    "partial_charge_B": -0.06000000000000002,
    "F_metal": 0.0,
    "F_P": 2.702301368002721,
    "F_hal": 0.0,
    "total_density": 95214.2265625,
    "centroid": [
      -3.5190627574920654,
      9.281373023986816,
      2.943126916885376
    ],
    "dipole_rho": [
      11793.3994140625,
      -3824.14306640625,
      3131.542236328125
    ],
    "curv_rho": 261817488.0,
    "curv_rho_failed": false,
    "gpu_density_B_requested": "vector",
    "gpu_density_B_effective": "vector",
    "gpu_density_B_fallback_from_vector": false,
    "gpu_density_A_requested": null,
    "gpu_density_A_effective": null,
    "gpu_density_A_fallback_from_vector": false,
    "xtb_A_used": false,
    "xtb_A_success": false,
    "xtb_charge_length_mismatch": false
  },
  "A:134": {
    "id": "A:134",
    "chain": "A",
    "resseq": 134,
    "resname": "LEU",
    "sasa": 0.0,
    "partial_charge_B": -0.06000000000000002,
    "F_metal": 0.0,
    "F_P": 2.502011004503968,
    "F_hal": 0.0,
    "total_density": 85595.3046875,
    "centroid": [
      -3.858035087585449,
      9.29052448272705,
      3.091909885406494
    ],
    "dipole_rho": [
      20752.787109375,
      -9408.0908203125,
      -714.9334716796875
    ],
    "curv_rho": 237103616.0,
    "curv_rho_failed": false,
    "gpu_density_B_requested": "vector",
    "gpu_density_B_effective": "vector",
    "gpu_density_B_fallback_from_vector": false,
    "gpu_density_A_requested": null,
    "gpu_density_A_effective": null,
    "gpu_density_A_fallback_from_vector": false,
    "xtb_A_used": false,
    "xtb_A_success": false,
    "xtb_charge_length_mismatch": false
  },
  "A:135": {
    "id": "A:135",
    "chain": "A",
    "resseq": 135,
    "resname": "ILE",
    "sasa": 0.0,
    "partial_charge_B": -0.06000000000000002,
    "F_metal": 0.0,
    "F_P": 1.2994245289733541,
    "F_hal": 0.0,
    "total_density": 73583.5234375,
    "centroid": [
      -3.976201057434082,
      9.503131866455078,
      2.8264153003692627
    ],
    "dipole_rho": [
      22246.072265625,
      -12719.23046875,
      8670.1953125
    ],
    "curv_rho": 204621136.0,
    "curv_rho_failed": false,
    "gpu_density_B_requested": "vector",
    "gpu_density_B_effective": "vector",
    "gpu_density_B_fallback_from_vector": false,
    "gpu_density_A_requested": null,
    "gpu_density_A_effective": null,
    "gpu_density_A_fallback_from_vector": false,
    "xtb_A_used": false,
    "xtb_A_success": false,
    "xtb_charge_length_mismatch": false
  },
  "A:136": {
    "id": "A:136",
    "chain": "A",
    "resseq": 136,
    "resname": "ASN",
    "sasa": 0.0,
    "partial_charge_B": -0.12,
    "F_metal": 0.0,
    "F_P": 0.8591322998056521,
    "F_hal": 0.0,
    "total_density": 66694.265625,
    "centroid": [
      -4.100185394287109,
      9.692843437194824,
      2.8914990425109863
    ],
    "dipole_rho": [
      28307.69140625,
      -23035.787109375,
      1393.83447265625
    ],
    "curv_rho": 187477824.0,
    "curv_rho_failed": false,
    "gpu_density_B_requested": "vector",
    "gpu_density_B_effective": "vector",
    "gpu_density_B_fallback_from_vector": false,
    "gpu_density_A_requested": null,
    "gpu_density_A_effective": null,
    "gpu_density_A_fallback_from_vector": false,
    "xtb_A_used": false,
    "xtb_A_success": false,
    "xtb_charge_length_mismatch": false
  },
  "A:137": {
    "id": "A:137",
    "chain": "A",
    "resseq": 137,
    "resname": "THR",
    "sasa": 0.3512420654296875,
    "partial_charge_B": -0.39491118769198064,
    "F_metal": 0.0,
    "F_P": 0.6247638704936281,
    "F_hal": 0.0,
    "total_density": 50853.77734375,
    "centroid": [
      -4.369690895080566,
      9.805095672607422,
      2.8068594932556152
    ],
    "dipole_rho": [
      23370.6875,
      -19173.56640625,
      9079.69140625
    ],
    "curv_rho": 143805792.0,
    "curv_rho_failed": false,
    "gpu_density_B_requested": "vector",
    "gpu_density_B_effective": "vector",
    "gpu_density_B_fallback_from_vector": false,
    "gpu_density_A_requested": null,
    "gpu_density_A_effective": null,
    "gpu_density_A_fallback_from_vector": false,
    "xtb_A_used": false,
    "xtb_A_success": false,
    "xtb_charge_length_mismatch": false
  },
  "A:138": {
    "id": "A:138",
    "chain": "A",
    "resseq": 138,
    "resname": "GLU",
    "sasa": 3.9120101928710938,
    "partial_charge_B": -1.35,
    "F_metal": 0.0,
    "F_P": 0.5425392414649547,
    "F_hal": 0.0,
    "total_density": 53185.5703125,
    "centroid": [
      -4.169430732727051,
      10.031656265258789,
      2.837204694747925
    ],
    "dipole_rho": [
      24770.466796875,
      -25891.38671875,
      524.41162109375
    ],
    "curv_rho": 149698672.0,
    "curv_rho_failed": false,
    "gpu_density_B_requested": "vector",
    "gpu_density_B_effective": "vector",
    "gpu_density_B_fallback_from_vector": false,
    "gpu_density_A_requested": null,
    "gpu_density_A_effective": null,
    "gpu_density_A_fallback_from_vector": false,
    "xtb_A_used": false,
    "xtb_A_success": false,
    "xtb_charge_length_mismatch": false
  },
  "A:139": {
    "id": "A:139",
    "chain": "A",
    "resseq": 139,
    "resname": "GLY",
    "sasa": 0.0,
    "partial_charge_B": -0.06000000000000002,
    "F_metal": 0.0,
    "F_P": 0.6470491584705367,
    "F_hal": 0.0,
    "total_density": 59454.21484375,
    "centroid": [
      -3.9546878337860107,
      9.944920539855957,
      2.7690842151641846
    ],
    "dipole_rho": [
      14891.05078125,
      -25483.865234375,
      7778.64208984375
    ],
    "curv_rho": 175293024.0,
    "curv_rho_failed": false,
    "gpu_density_B_requested": "vector",
    "gpu_density_B_effective": "vector",
    "gpu_density_B_fallback_from_vector": false,
    "gpu_density_A_requested": null,
    "gpu_density_A_effective": null,
    "gpu_density_A_fallback_from_vector": false,
    "xtb_A_used": false,
    "xtb_A_success": false,
    "xtb_charge_length_mismatch": false
  },
  "A:140": {
    "id": "A:140",
    "chain": "A",
    "resseq": 140,
    "resname": "ALA",
    "sasa": 0.0,
    "partial_charge_B": -0.06000000000000002,
    "F_metal": 0.0,
    "F_P": 0.8298655963086472,
    "F_hal": 0.0,
    "total_density": 71355.8984375,
    "centroid": [
      -3.8480591773986816,
      9.729042053222656,
      2.9112226963043213
    ],
    "dipole_rho": [
      19767.1015625,
      -33444.4453125,
      987.7451171875
    ],
    "curv_rho": 211977504.0,
    "curv_rho_failed": false,
    "gpu_density_B_requested": "vector",
    "gpu_density_B_effective": "vector",
    "gpu_density_B_fallback_from_vector": false,
    "gpu_density_A_requested": null,
    "gpu_density_A_effective": null,
    "gpu_density_A_fallback_from_vector": false,
    "xtb_A_used": false,
    "xtb_A_success": false,
    "xtb_charge_length_mismatch": false
  },
  "A:141": {
    "id": "A:141",
    "chain": "A",
    "resseq": 141,
    "resname": "ILE",
    "sasa": 0.0,
    "partial_charge_B": -0.06000000000000002,
    "F_metal": 0.0,
    "F_P": 1.1695730779065414,
    "F_hal": 0.0,
    "total_density": 82753.1171875,
    "centroid": [
      -3.5756170749664307,
      9.613907814025879,
      2.901655912399292
    ],
    "dipole_rho": [
      17691.19140625,
      -25037.25,
      -323.2757263183594
    ],
    "curv_rho": 237964336.0,
    "curv_rho_failed": false,
    "gpu_density_B_requested": "vector",
    "gpu_density_B_effective": "vector",
    "gpu_density_B_fallback_from_vector": false,
    "gpu_density_A_requested": null,
    "gpu_density_A_effective": null,
    "gpu_density_A_fallback_from_vector": false,
    "xtb_A_used": false,
    "xtb_A_success": false,
    "xtb_charge_length_mismatch": false
  },
  "A:142": {
    "id": "A:142",
    "chain": "A",
    "resseq": 142,
    "resname": "LYS",
    "sasa": 0.0,
    "partial_charge_B": 0.11999999999999997,
    "F_metal": 0.0,
    "F_P": 1.3764619596563021,
    "F_hal": 0.0,
    "total_density": 82011.984375,
    "centroid": [
      -3.7376809120178223,
      9.500020027160645,
      3.240757703781128
    ],
    "dipole_rho": [
      17822.80078125,
      -28046.52734375,
      -9700.9619140625
    ],
    "curv_rho": 238767792.0,
    "curv_rho_failed": false,
    "gpu_density_B_requested": "vector",
    "gpu_density_B_effective": "vector",
    "gpu_density_B_fallback_from_vector": false,
    "gpu_density_A_requested": null,
    "gpu_density_A_effective": null,
    "gpu_density_A_fallback_from_vector": false,
    "xtb_A_used": false,
    "xtb_A_success": false,
    "xtb_charge_length_mismatch": false
  },
  "A:143": {
    "id": "A:143",
    "chain": "A",
    "resseq": 143,
    "resname": "LEU",
    "sasa": 0.0,
    "partial_charge_B": -0.06000000000000002,
    "F_metal": 0.0,
    "F_P": 1.9504241861031937,
    "F_hal": 0.0,
    "total_density": 94760.2109375,
    "centroid": [
      -3.4072179794311523,
      9.387931823730469,
      3.2636303901672363
    ],
    "dipole_rho": [
      6452.6474609375,
      -16786.080078125,
      -15063.994140625
    ],
    "curv_rho": 266169392.0,
    "curv_rho_failed": false,
    "gpu_density_B_requested": "vector",
    "gpu_density_B_effective": "vector",
    "gpu_density_B_fallback_from_vector": false,
    "gpu_density_A_requested": null,
    "gpu_density_A_effective": null,
    "gpu_density_A_fallback_from_vector": false,
    "xtb_A_used": false,
    "xtb_A_success": false,
    "xtb_charge_length_mismatch": false
  },
  "A:144": {
    "id": "A:144",
    "chain": "A",
    "resseq": 144,
    "resname": "ALA",
    "sasa": 0.0,
    "partial_charge_B": -0.06000000000000002,
    "F_metal": 0.0,
    "F_P": 4.262025810329376,
    "F_hal": 0.0,
    "total_density": 89114.4296875,
    "centroid": [
      -3.6450765132904053,
      9.127795219421387,
      3.4026098251342773
    ],
    "dipole_rho": [
      5092.28076171875,
      -3980.2451171875,
      -11744.3603515625
    ],
    "curv_rho": 251063472.0,
    "curv_rho_failed": false,
    "gpu_density_B_requested": "vector",
    "gpu_density_B_effective": "vector",
    "gpu_density_B_fallback_from_vector": false,
    "gpu_density_A_requested": null,
    "gpu_density_A_effective": null,
    "gpu_density_A_fallback_from_vector": false,
    "xtb_A_used": false,
    "xtb_A_success": false,
    "xtb_charge_length_mismatch": false
  },
  "A:145": {
    "id": "A:145",
    "chain": "A",
    "resseq": 145,
    "resname": "ASP",
    "sasa": 0.0,
    "partial_charge_B": -0.54,
    "F_metal": 0.0,
    "F_P": 6.189677090197183,
    "F_hal": 0.0,
    "total_density": 89971.265625,
    "centroid": [
      -3.6223812103271484,
      8.898933410644531,
      3.5573296546936035
    ],
    "dipole_rho": [
      462.79522705078125,
      1409.8717041015625,
      -18655.111328125
    ],
    "curv_rho": 241201584.0,
    "curv_rho_failed": false,
    "gpu_density_B_requested": "vector",
    "gpu_density_B_effective": "vector",
    "gpu_density_B_fallback_from_vector": false,
    "gpu_density_A_requested": null,
    "gpu_density_A_effective": null,
    "gpu_density_A_fallback_from_vector": false,
    "xtb_A_used": false,
    "xtb_A_success": false,
    "xtb_charge_length_mismatch": false
  },
  "A:146": {
    "id": "A:146",
    "chain": "A",
    "resseq": 146,
    "resname": "PHE",
    "sasa": 0.0,
    "partial_charge_B": -0.06000000000000002,
    "F_metal": 0.0,
    "F_P": 1.9096911610921468,
    "F_hal": 0.0,
    "total_density": 90038.5703125,
    "centroid": [
      -3.285982608795166,
      9.203843116760254,
      3.6167707443237305
    ],
    "dipole_rho": [
      -6701.3525390625,
      -12244.662109375,
      -24256.62109375
    ],
    "curv_rho": 257269824.0,
    "curv_rho_failed": false,
    "gpu_density_B_requested": "vector",
    "gpu_density_B_effective": "vector",
    "gpu_density_B_fallback_from_vector": false,
    "gpu_density_A_requested": null,
    "gpu_density_A_effective": null,
    "gpu_density_A_fallback_from_vector": false,
    "xtb_A_used": false,
    "xtb_A_success": false,
    "xtb_charge_length_mismatch": false
  },
  "A:147": {
    "id": "A:147",
    "chain": "A",
    "resseq": 147,
    "resname": "GLY",
    "sasa": 0.0,
    "partial_charge_B": -0.06000000000000002,
    "F_metal": 0.0,
    "F_P": 1.956378106220337,
    "F_hal": 0.0,
    "total_density": 76516.3203125,
    "centroid": [
      -3.2365314960479736,
      8.996649742126465,
      3.834606647491455
    ],
    "dipole_rho": [
      -8162.8740234375,
      2511.658203125,
      -28771.546875
    ],
    "curv_rho": 238340336.0,
    "curv_rho_failed": false,
    "gpu_density_B_requested": "vector",
    "gpu_density_B_effective": "vector",
    "gpu_density_B_fallback_from_vector": false,
    "gpu_density_A_requested": null,
    "gpu_density_A_effective": null,
    "gpu_density_A_fallback_from_vector": false,
    "xtb_A_used": false,
    "xtb_A_success": false,
    "xtb_charge_length_mismatch": false
  },
  "A:148": {
    "id": "A:148",
    "chain": "A",
    "resseq": 148,
    "resname": "LEU",
    "sasa": 0.0,
    "partial_charge_B": -0.06000000000000002,
    "F_metal": 0.0,
    "F_P": 3.042105320919288,
    "F_hal": 0.0,
    "total_density": 80158.96875,
    "centroid": [
      -3.4791557788848877,
      8.783866882324219,
      3.8819093704223633
    ],
    "dipole_rho": [
      -7570.43310546875,
      7462.19091796875,
      -24824.451171875
    ],
    "curv_rho": 220494864.0,
    "curv_rho_failed": false,
    "gpu_density_B_requested": "vector",
    "gpu_density_B_effective": "vector",
    "gpu_density_B_fallback_from_vector": false,
    "gpu_density_A_requested": null,
    "gpu_density_A_effective": null,
    "gpu_density_A_fallback_from_vector": false,
    "xtb_A_used": false,
    "xtb_A_success": false,
    "xtb_charge_length_mismatch": false
  },
  "A:149": {
    "id": "A:149",
    "chain": "A",
    "resseq": 149,
    "resname": "ALA",
    "sasa": 0.0,
    "partial_charge_B": -0.06000000000000002,
    "F_metal": 0.0,
    "F_P": 2.3711074693322973,
    "F_hal": 0.0,
    "total_density": 77187.140625,
    "centroid": [
      -3.128016471862793,
      8.688904762268066,
      3.7174313068389893
    ],
    "dipole_rho": [
      -13495.1298828125,
      14917.53125,
      -29873.62890625
    ],
    "curv_rho": 235618368.0,
    "curv_rho_failed": false,
    "gpu_density_B_requested": "vector",
    "gpu_density_B_effective": "vector",
    "gpu_density_B_fallback_from_vector": false,
    "gpu_density_A_requested": null,
    "gpu_density_A_effective": null,
    "gpu_density_A_fallback_from_vector": false,
    "xtb_A_used": false,
    "xtb_A_success": false,
    "xtb_charge_length_mismatch": false
  },
  "A:150": {
    "id": "A:150",
    "chain": "A",
    "resseq": 150,
    "resname": "ARG",
    "sasa": 0.18991124629974365,
    "partial_charge_B": 0.5621072586295044,
    "F_metal": 0.0,
    "F_P": 1.0237601203120192,
    "F_hal": 0.0,
    "total_density": 73971.9609375,
    "centroid": [
      -2.912937879562378,
      8.834467887878418,
      3.971464157104492
    ],
    "dipole_rho": [
      -21611.349609375,
      7367.89208984375,
      -42557.36328125
    ],
    "curv_rho": 216059008.0,
    "curv_rho_failed": false,
    "gpu_density_B_requested": "vector",
    "gpu_density_B_effective": "vector",
    "gpu_density_B_fallback_from_vector": false,
    "gpu_density_A_requested": null,
    "gpu_density_A_effective": null,
    "gpu_density_A_fallback_from_vector": false,
    "xtb_A_used": false,
    "xtb_A_success": false,
    "xtb_charge_length_mismatch": false
  },
  "A:151": {
    "id": "A:151",
    "chain": "A",
    "resseq": 151,
    "resname": "ALA",
    "sasa": 0.0,
    "partial_charge_B": -0.06000000000000002,
    "F_metal": 0.0,
    "F_P": 1.4102376620851844,
    "F_hal": 0.0,
    "total_density": 64668.6640625,
    "centroid": [
      -3.251311779022217,
      8.682950973510742,
      4.1346049308776855
    ],
    "dipole_rho": [
      -11250.5263671875,
      11567.275390625,
      -30771.646484375
    ],
    "curv_rho": 194252208.0,
    "curv_rho_failed": false,
    "gpu_density_B_requested": "vector",
    "gpu_density_B_effective": "vector",
    "gpu_density_B_fallback_from_vector": false,
    "gpu_density_A_requested": null,
    "gpu_density_A_effective": null,
    "gpu_density_A_fallback_from_vector": false,
    "xtb_A_used": false,
    "xtb_A_success": false,
    "xtb_charge_length_mismatch": false
  },
  "A:152": {
    "id": "A:152",
    "chain": "A",
    "resseq": 152,
    "resname": "PHE",
    "sasa": 0.0,
    "partial_charge_B": -0.06000000000000002,
    "F_metal": 0.0,
    "F_P": 1.909263036354659,
    "F_hal": 0.0,
    "total_density": 67252.3828125,
    "centroid": [
      -3.4371566772460938,
      8.48173999786377,
      4.0972089767456055
    ],
    "dipole_rho": [
      -6475.30322265625,
      17200.93359375,
      -27236.677734375
    ],
    "curv_rho": 183277168.0,
    "curv_rho_failed": false,
    "gpu_density_B_requested": "vector",
    "gpu_density_B_effective": "vector",
    "gpu_density_B_fallback_from_vector": false,
    "gpu_density_A_requested": null,
    "gpu_density_A_effective": null,
    "gpu_density_A_fallback_from_vector": false,
    "xtb_A_used": false,
    "xtb_A_success": false,
    "xtb_charge_length_mismatch": false
  },
  "A:153": {
    "id": "A:153",
    "chain": "A",
    "resseq": 153,
    "resname": "GLY",
    "sasa": 0.0,
    "partial_charge_B": -0.06000000000000002,
    "F_metal": 0.0,
    "F_P": 2.038075013445836,
    "F_hal": 0.0,
    "total_density": 69902.9609375,
    "centroid": [
      -3.159679889678955,
      8.41195297241211,
      3.795156240463257
    ],
    "dipole_rho": [
      -13320.3896484375,
      24359.701171875,
      -27831.462890625
    ],
    "curv_rho": 205841632.0,
    "curv_rho_failed": false,
    "gpu_density_B_requested": "vector",
    "gpu_density_B_effective": "vector",
    "gpu_density_B_fallback_from_vector": false,
    "gpu_density_A_requested": null,
    "gpu_density_A_effective": null,
    "gpu_density_A_fallback_from_vector": false,
    "xtb_A_used": false,
    "xtb_A_success": false,
    "xtb_charge_length_mismatch": false
  },
  "A:154": {
    "id": "A:154",
    "chain": "A",
    "resseq": 154,
    "resname": "VAL",
    "sasa": 0.0,
    "partial_charge_B": -0.06000000000000002,
    "F_metal": 0.0,
    "F_P": 2.5499648866014595,
    "F_hal": 0.0,
    "total_density": 72949.4453125,
    "centroid": [
      -2.933413028717041,
      8.373067855834961,
      3.5353286266326904
    ],
    "dipole_rho": [
      -6411.10546875,
      24448.263671875,
      -19730.708984375
    ],
    "curv_rho": 215749696.0,
    "curv_rho_failed": false,
    "gpu_density_B_requested": "vector",
    "gpu_density_B_effective": "vector",
    "gpu_density_B_fallback_from_vector": false,
    "gpu_density_A_requested": null,
    "gpu_density_A_effective": null,
    "gpu_density_A_fallback_from_vector": false,
    "xtb_A_used": false,
    "xtb_A_success": false,
    "xtb_charge_length_mismatch": false
  },
  "A:155": {
    "id": "A:155",
    "chain": "A",
    "resseq": 155,
    "resname": "PRO",
    "sasa": 0.03226546198129654,
    "partial_charge_B": -0.06174372811202384,
    "F_metal": 0.0,
    "F_P": 2.504906675458734,
    "F_hal": 0.0,
    "total_density": 64232.3125,
    "centroid": [
      -3.113504648208618,
      8.170136451721191,
      3.470503807067871
    ],
    "dipole_rho": [
      -5675.66796875,
      30386.0390625,
      -18123.37109375
    ],
    "curv_rho": 195174896.0,
    "curv_rho_failed": false,
    "gpu_density_B_requested": "vector",
    "gpu_density_B_effective": "vector",
    "gpu_density_B_fallback_from_vector": false,
    "gpu_density_A_requested": null,
    "gpu_density_A_effective": null,
    "gpu_density_A_fallback_from_vector": false,
    "xtb_A_used": false,
    "xtb_A_success": false,
    "xtb_charge_length_mismatch": false
  },
  "A:156": {
    "id": "A:156",
    "chain": "A",
    "resseq": 156,
    "resname": "VAL",
    "sasa": 1.4519457817077637,
    "partial_charge_B": -0.13846776463841942,
    "F_metal": 0.0,
    "F_P": 1.681529157440514,
    "F_hal": 0.0,
    "total_density": 56246.4609375,
    "centroid": [
      -3.001621961593628,
      7.984445095062256,
      3.2734885215759277
    ],
    "dipole_rho": [
      -8201.9599609375,
      31568.04296875,
      -7568.99267578125
    ],
    "curv_rho": 167797696.0,
    "curv_rho_failed": false,
    "gpu_density_B_requested": "vector",
    "gpu_density_B_effective": "vector",
    "gpu_density_B_fallback_from_vector": false,
    "gpu_density_A_requested": null,
    "gpu_density_A_effective": null,
    "gpu_density_A_fallback_from_vector": false,
    "xtb_A_used": false,
    "xtb_A_success": false,
    "xtb_charge_length_mismatch": false
  },
  "A:157": {
    "id": "A:157",
    "chain": "A",
    "resseq": 157,
    "resname": "ARG",
    "sasa": 3.260756492614746,
    "partial_charge_B": 1.2,
    "F_metal": 0.0,
    "F_P": 1.695519435063003,
    "F_hal": 0.0,
    "total_density": 56245.44140625,
    "centroid": [
      -3.2537946701049805,
      7.925430774688721,
      3.320533514022827
    ],
    "dipole_rho": [
      -2403.413330078125,
      40985.21484375,
      4402.32421875
    ],
    "curv_rho": 164262784.0,
    "curv_rho_failed": false,
    "gpu_density_B_requested": "vector",
    "gpu_density_B_effective": "vector",
    "gpu_density_B_fallback_from_vector": false,
    "gpu_density_A_requested": null,
    "gpu_density_A_effective": null,
    "gpu_density_A_fallback_from_vector": false,
    "xtb_A_used": false,
    "xtb_A_success": false,
    "xtb_charge_length_mismatch": false
  },
  "A:158": {
    "id": "A:158",
    "chain": "A",
    "resseq": 158,
    "resname": "THR",
    "sasa": 0.0,
    "partial_charge_B": -0.3,
    "F_metal": 0.0,
    "F_P": 4.284696948505697,
    "F_hal": 0.0,
    "total_density": 59718.2265625,
    "centroid": [
      -3.4932544231414795,
      8.092227935791016,
      3.3407275676727295
    ],
    "dipole_rho": [
      2781.344482421875,
      29432.419921875,
      -1417.9649658203125
    ],
    "curv_rho": 177418736.0,
    "curv_rho_failed": false,
    "gpu_density_B_requested": "vector",
    "gpu_density_B_effective": "vector",
    "gpu_density_B_fallback_from_vector": false,
    "gpu_density_A_requested": null,
    "gpu_density_A_effective": null,
    "gpu_density_A_fallback_from_vector": false,
    "xtb_A_used": false,
    "xtb_A_success": false,
    "xtb_charge_length_mismatch": false
  },
  "A:159": {
    "id": "A:159",
    "chain": "A",
    "resseq": 159,
    "resname": "TYR",
    "sasa": 0.0630597174167633,
    "partial_charge_B": -0.31703973773250627,
    "F_metal": 0.0,
    "F_P": 2.8483595545642375,
    "F_hal": 0.0,
    "total_density": 59262.5,
    "centroid": [
      -3.7522311210632324,
      8.013775825500488,
      3.613064765930176
    ],
    "dipole_rho": [
      14871.0693359375,
      32724.31640625,
      -5263.11083984375
    ],
    "curv_rho": 157268240.0,
    "curv_rho_failed": false,
    "gpu_density_B_requested": "vector",
    "gpu_density_B_effective": "vector",
    "gpu_density_B_fallback_from_vector": false,
    "gpu_density_A_requested": null,
    "gpu_density_A_effective": null,
    "gpu_density_A_fallback_from_vector": false,
    "xtb_A_used": false,
    "xtb_A_success": false,
    "xtb_charge_length_mismatch": false
  },
  "A:160": {
    "id": "A:160",
    "chain": "A",
    "resseq": 160,
    "resname": "THR",
    "sasa": 0.0,
    "partial_charge_B": -0.3,
    "F_metal": 0.0,
    "F_P": 2.6952628584459397,
    "F_hal": 0.0,
    "total_density": 52000.39453125,
    "centroid": [
      -3.825662136077881,
      8.012136459350586,
      3.425118923187256
    ],
    "dipole_rho": [
      10084.1171875,
      33328.953125,
      5454.30810546875
    ],
    "curv_rho": 147390704.0,
    "curv_rho_failed": false,
    "gpu_density_B_requested": "vector",
    "gpu_density_B_effective": "vector",
    "gpu_density_B_fallback_from_vector": false,
    "gpu_density_A_requested": null,
    "gpu_density_A_effective": null,
    "gpu_density_A_fallback_from_vector": false,
    "xtb_A_used": false,
    "xtb_A_success": false,
    "xtb_charge_length_mismatch": false
  },
  "A:161": {
    "id": "A:161",
    "chain": "A",
    "resseq": 161,
    "resname": "HIS",
    "sasa": 7.180830955505371,
    "partial_charge_B": 0.7499999999999999,
    "F_metal": 0.0,
    "F_P": 1.6084987727609183,
    "F_hal": 0.0,
    "total_density": 44310.2109375,
    "centroid": [
      -3.5242888927459717,
      7.765269756317139,
      3.2963967323303223
    ],
    "dipole_rho": [
      11618.2021484375,
      32351.310546875,
      2093.5
    ],
    "curv_rho": 122436312.0,
    "curv_rho_failed": false,
    "gpu_density_B_requested": "vector",
    "gpu_density_B_effective": "vector",
    "gpu_density_B_fallback_from_vector": false,
    "gpu_density_A_requested": null,
    "gpu_density_A_effective": null,
    "gpu_density_A_fallback_from_vector": false,
    "xtb_A_used": false,
    "xtb_A_success": false,
    "xtb_charge_length_mismatch": false
  },
  "A:162": {
    "id": "A:162",
    "chain": "A",
    "resseq": 162,
    "resname": "GLU",
    "sasa": 0.09679638594388962,
    "partial_charge_B": -0.5870806590246435,
    "F_metal": 0.0,
    "F_P": 3.8977103107775664,
    "F_hal": 0.0,
    "total_density": 62683.58203125,
    "centroid": [
      -3.5718421936035156,
      8.187047004699707,
      3.0858306884765625
    ],
    "dipole_rho": [
      7984.62109375,
      35575.8671875,
      8042.15576171875
    ],
    "curv_rho": 182983952.0,
    "curv_rho_failed": false,
    "gpu_density_B_requested": "vector",
    "gpu_density_B_effective": "vector",
    "gpu_density_B_fallback_from_vector": false,
    "gpu_density_A_requested": null,
    "gpu_density_A_effective": null,
    "gpu_density_A_fallback_from_vector": false,
    "xtb_A_used": false,
    "xtb_A_success": false,
    "xtb_charge_length_mismatch": false
  },
  "A:163": {
    "id": "A:163",
    "chain": "A",
    "resseq": 163,
    "resname": "VAL",
    "sasa": 0.0,
    "partial_charge_B": -0.06000000000000002,
    "F_metal": 0.0,
    "F_P": 2.504978904858128,
    "F_hal": 0.0,
    "total_density": 59773.61328125,
    "centroid": [
      -3.2583227157592773,
      8.103131294250488,
      2.989952325820923
    ],
    "dipole_rho": [
      282.9981384277344,
      33235.99609375,
      6404.9013671875
    ],
    "curv_rho": 185352400.0,
    "curv_rho_failed": false,
    "gpu_density_B_requested": "vector",
    "gpu_density_B_effective": "vector",
    "gpu_density_B_fallback_from_vector": false,
    "gpu_density_A_requested": null,
    "gpu_density_A_effective": null,
    "gpu_density_A_fallback_from_vector": false,
    "xtb_A_used": false,
    "xtb_A_success": false,
    "xtb_charge_length_mismatch": false
  },
  "A:164": {
    "id": "A:164",
    "chain": "A",
    "resseq": 164,
    "resname": "VAL",
    "sasa": 0.0,
    "partial_charge_B": -0.06000000000000002,
    "F_metal": 0.0,
    "F_P": 4.2616623226441375,
    "F_hal": 0.0,
    "total_density": 74549.6796875,
    "centroid": [
      -3.0531187057495117,
      8.333538055419922,
      3.084599256515503
    ],
    "dipole_rho": [
      5567.4580078125,
      31102.974609375,
      516.4833374023438
    ],
    "curv_rho": 222857216.0,
    "curv_rho_failed": false,
    "gpu_density_B_requested": "vector",
    "gpu_density_B_effective": "vector",
    "gpu_density_B_fallback_from_vector": false,
    "gpu_density_A_requested": null,
    "gpu_density_A_effective": null,
    "gpu_density_A_fallback_from_vector": false,
    "xtb_A_used": false,
    "xtb_A_success": false,
    "xtb_charge_length_mismatch": false
  },
  "A:165": {
    "id": "A:165",
    "chain": "A",
    "resseq": 165,
    "resname": "THR",
    "sasa": 0.0,
    "partial_charge_B": -0.3,
    "F_metal": 0.0,
    "F_P": 3.1700385927904042,
    "F_hal": 0.0,
    "total_density": 80619.046875,
    "centroid": [
      -3.0421535968780518,
      8.524911880493164,
      2.865269422531128
    ],
    "dipole_rho": [
      -1008.5565185546875,
      30690.24609375,
      8024.85498046875
    ],
    "curv_rho": 239302528.0,
    "curv_rho_failed": false,
    "gpu_density_B_requested": "vector",
    "gpu_density_B_effective": "vector",
    "gpu_density_B_fallback_from_vector": false,
    "gpu_density_A_requested": null,
    "gpu_density_A_effective": null,
    "gpu_density_A_fallback_from_vector": false,
    "xtb_A_used": false,
    "xtb_A_success": false,
    "xtb_charge_length_mismatch": false
  },
  "A:166": {
    "id": "A:166",
    "chain": "A",
    "resseq": 166,
    "resname": "LEU",
    "sasa": 0.0,
    "partial_charge_B": -0.06000000000000002,
    "F_metal": 0.0,
    "F_P": 1.605991988290331,
    "F_hal": 0.0,
    "total_density": 77695.4140625,
    "centroid": [
      -2.664046287536621,
      8.449320793151855,
      2.803459882736206
    ],
    "dipole_rho": [
      -4945.97705078125,
      32900.72265625,
      4360.431640625
    ],
    "curv_rho": 227961632.0,
    "curv_rho_failed": false,
    "gpu_density_B_requested": "vector",
    "gpu_density_B_effective": "vector",
    "gpu_density_B_fallback_from_vector": false,
    "gpu_density_A_requested": null,
    "gpu_density_A_effective": null,
    "gpu_density_A_fallback_from_vector": false,
    "xtb_A_used": false,
    "xtb_A_success": false,
    "xtb_charge_length_mismatch": false
  },
  "A:167": {
    "id": "A:167",
    "chain": "A",
    "resseq": 167,
    "resname": "TRP",
    "sasa": 0.0,
    "partial_charge_B": 0.11999999999999997,
    "F_metal": 0.0,
    "F_P": 1.5524227763205187,
    "F_hal": 0.0,
    "total_density": 84842.6953125,
    "centroid": [
      -2.792273998260498,
      8.641332626342773,
      2.5534191131591797
    ],
    "dipole_rho": [
      8360.4052734375,
      31971.572265625,
      22986.134765625
    ],
    "curv_rho": 241262960.0,
    "curv_rho_failed": false,
    "gpu_density_B_requested": "vector",
    "gpu_density_B_effective": "vector",
    "gpu_density_B_fallback_from_vector": false,
    "gpu_density_A_requested": null,
    "gpu_density_A_effective": null,
    "gpu_density_A_fallback_from_vector": false,
    "xtb_A_used": false,
    "xtb_A_success": false,
    "xtb_charge_length_mismatch": false
  },
  "A:168": {
    "id": "A:168",
    "chain": "A",
    "resseq": 168,
    "resname": "TYR",
    "sasa": 0.0,
    "partial_charge_B": -0.3,
    "F_metal": 0.0,
    "F_P": 1.9146646758447174,
    "F_hal": 0.0,
    "total_density": 96341.7578125,
    "centroid": [
      -2.8404738903045654,
      8.868836402893066,
      2.726579189300537
    ],
    "dipole_rho": [
      -1070.87451171875,
      17778.501953125,
      13410.3876953125
    ],
    "curv_rho": 264089280.0,
    "curv_rho_failed": false,
    "gpu_density_B_requested": "vector",
    "gpu_density_B_effective": "vector",
    "gpu_density_B_fallback_from_vector": false,
    "gpu_density_A_requested": null,
    "gpu_density_A_effective": null,
    "gpu_density_A_fallback_from_vector": false,
    "xtb_A_used": false,
    "xtb_A_success": false,
    "xtb_charge_length_mismatch": false
  },
  "A:169": {
    "id": "A:169",
    "chain": "A",
    "resseq": 169,
    "resname": "ARG",
    "sasa": 0.0,
    "partial_charge_B": 0.4799999999999999,
    "F_metal": 0.0,
    "F_P": 1.5284400339948303,
    "F_hal": 0.0,
    "total_density": 90683.8359375,
    "centroid": [
      -2.559675455093384,
      8.625322341918945,
      2.96928071975708
    ],
    "dipole_rho": [
      -13781.685546875,
      26529.5625,
      -6509.568359375
    ],
    "curv_rho": 249041184.0,
    "curv_rho_failed": false,
    "gpu_density_B_requested": "vector",
    "gpu_density_B_effective": "vector",
    "gpu_density_B_fallback_from_vector": false,
    "gpu_density_A_requested": null,
    "gpu_density_A_effective": null,
    "gpu_density_A_fallback_from_vector": false,
    "xtb_A_used": false,
    "xtb_A_success": false,
    "xtb_charge_length_mismatch": false
  },
  "A:170": {
    "id": "A:170",
    "chain": "A",
    "resseq": 170,
    "resname": "ALA",
    "sasa": 0.0,
    "partial_charge_B": -0.06000000000000002,
    "F_metal": 0.0,
    "F_P": 0.9030514636168986,
    "F_hal": 0.0,
    "total_density": 80428.0234375,
    "centroid": [
      -2.2947607040405273,
      8.809389114379883,
      2.9108500480651855
    ],
    "dipole_rho": [
      -22272.171875,
      11395.7900390625,
      -5484.3896484375
    ],
    "curv_rho": 239751424.0,
    "curv_rho_failed": false,
    "gpu_density_B_requested": "vector",
    "gpu_density_B_effective": "vector",
    "gpu_density_B_fallback_from_vector": false,
    "gpu_density_A_requested": null,
    "gpu_density_A_effective": null,
    "gpu_density_A_fallback_from_vector": false,
    "xtb_A_used": false,
    "xtb_A_success": false,
    "xtb_charge_length_mismatch": false
  },
  "A:171": {
    "id": "A:171",
    "chain": "A",
    "resseq": 171,
    "resname": "PRO",
    "sasa": 0.0,
    "partial_charge_B": -0.06000000000000002,
    "F_metal": 0.0,
    "F_P": 0.6452510342918609,
    "F_hal": 0.0,
    "total_density": 73307.3828125,
    "centroid": [
      -2.030073404312134,
      8.711187362670898,
      2.781801700592041
    ],
    "dipole_rho": [
      -24643.984375,
      7627.22607421875,
      -5603.67919921875
    ],
    "curv_rho": 210356912.0,
    "curv_rho_failed": false,
    "gpu_density_B_requested": "vector",
    "gpu_density_B_effective": "vector",
    "gpu_density_B_fallback_from_vector": false,
    "gpu_density_A_requested": null,
    "gpu_density_A_effective": null,
    "gpu_density_A_fallback_from_vector": false,
    "xtb_A_used": false,
    "xtb_A_success": false,
    "xtb_charge_length_mismatch": false
  },
  "A:172": {
    "id": "A:172",
    "chain": "A",
    "resseq": 172,
    "resname": "GLU",
    "sasa": 0.0,
    "partial_charge_B": -0.54,
    "F_metal": 0.0,
    "F_P": 0.6347632320200944,
    "F_hal": 0.0,
    "total_density": 78138.0703125,
    "centroid": [
      -2.0439469814300537,
      8.86498737335205,
      3.0465779304504395
    ],
    "dipole_rho": [
      -32000.328125,
      12868.4609375,
      -15417.5322265625
    ],
    "curv_rho": 217459504.0,
    "curv_rho_failed": false,
    "gpu_density_B_requested": "vector",
    "gpu_density_B_effective": "vector",
    "gpu_density_B_fallback_from_vector": false,
    "gpu_density_A_requested": null,
    "gpu_density_A_effective": null,
    "gpu_density_A_fallback_from_vector": false,
    "xtb_A_used": false,
    "xtb_A_success": false,
    "xtb_charge_length_mismatch": false
  },
  "A:173": {
    "id": "A:173",
    "chain": "A",
    "resseq": 173,
    "resname": "ILE",
    "sasa": 0.0,
    "partial_charge_B": -0.06000000000000002,
    "F_metal": 0.0,
    "F_P": 0.8987933312606813,
    "F_hal": 0.0,
    "total_density": 77526.3125,
    "centroid": [
      -2.3207223415374756,
      8.618818283081055,
      3.1770830154418945
    ],
    "dipole_rho": [
      -28603.142578125,
      18744.361328125,
      -13751.619140625
    ],
    "curv_rho": 226456688.0,
    "curv_rho_failed": false,
    "gpu_density_B_requested": "vector",
    "gpu_density_B_effective": "vector",
    "gpu_density_B_fallback_from_vector": false,
    "gpu_density_A_requested": null,
    "gpu_density_A_effective": null,
    "gpu_density_A_fallback_from_vector": false,
    "xtb_A_used": false,
    "xtb_A_success": false,
    "xtb_charge_length_mismatch": false
  },
  "A:174": {
    "id": "A:174",
    "chain": "A",
    "resseq": 174,
    "resname": "LEU",
    "sasa": 0.0,
    "partial_charge_B": -0.06000000000000002,
    "F_metal": 0.0,
    "F_P": 0.7639731822112938,
    "F_hal": 0.0,
    "total_density": 70945.203125,
    "centroid": [
      -2.165520191192627,
      8.429791450500488,
      2.848656415939331
    ],
    "dipole_rho": [
      -22195.755859375,
      22621.22265625,
      -8911.158203125
    ],
    "curv_rho": 197834288.0,
    "curv_rho_failed": false,
    "gpu_density_B_requested": "vector",
    "gpu_density_B_effective": "vector",
    "gpu_density_B_fallback_from_vector": false,
    "gpu_density_A_requested": null,
    "gpu_density_A_effective": null,
    "gpu_density_A_fallback_from_vector": false,
    "xtb_A_used": false,
    "xtb_A_success": false,
    "xtb_charge_length_mismatch": false
  },
  "A:175": {
    "id": "A:175",
    "chain": "A",
    "resseq": 175,
    "resname": "LEU",
    "sasa": 0.0,
    "partial_charge_B": -0.06000000000000002,
    "F_metal": 0.0,
    "F_P": 0.50220561532567,
    "F_hal": 0.0,
    "total_density": 61907.0390625,
    "centroid": [
      -1.7777001857757568,
      8.425577163696289,
      2.9350779056549072
    ],
    "dipole_rho": [
      -25559.87109375,
      18060.75,
      -9812.83203125
    ],
    "curv_rho": 168418704.0,
    "curv_rho_failed": false,
    "gpu_density_B_requested": "vector",
    "gpu_density_B_effective": "vector",
    "gpu_density_B_fallback_from_vector": false,
    "gpu_density_A_requested": null,
    "gpu_density_A_effective": null,
    "gpu_density_A_fallback_from_vector": false,
    "xtb_A_used": false,
    "xtb_A_success": false,
    "xtb_charge_length_mismatch": false
  },
  "A:176": {
    "id": "A:176",
    "chain": "A",
    "resseq": 176,
    "resname": "GLY",
    "sasa": 0.0,
    "partial_charge_B": -0.06000000000000002,
    "F_metal": 0.0,
    "F_P": 0.5566281125358669,
    "F_hal": 0.0,
    "total_density": 59931.94140625,
    "centroid": [
      -1.8726288080215454,
      8.387565612792969,
      3.160142660140991
    ],
    "dipole_rho": [
      -22778.861328125,
      19360.529296875,
      -23752.94921875
    ],
    "curv_rho": 165695872.0,
    "curv_rho_failed": false,
    "gpu_density_B_requested": "vector",
    "gpu_density_B_effective": "vector",
    "gpu_density_B_fallback_from_vector": false,
    "gpu_density_A_requested": null,
    "gpu_density_A_effective": null,
    "gpu_density_A_fallback_from_vector": false,
    "xtb_A_used": false,
    "xtb_A_success": false,
    "xtb_charge_length_mismatch": false
  },
  "A:177": {
    "id": "A:177",
    "chain": "A",
    "resseq": 177,
    "resname": "CYS",
    "sasa": 0.0,
    "partial_charge_B": -0.21000000000000002,
    "F_metal": 0.0,
    "F_P": 0.5596905983271986,
    "F_hal": 0.0,
    "total_density": 59486.46875,
    "centroid": [
      -1.9094847440719604,
      8.559319496154785,
      3.394564151763916
    ],
    "dipole_rho": [
      -24685.984375,
      9778.7646484375,
      -17925.375
    ],
    "curv_rho": 173431408.0,
    "curv_rho_failed": false,
    "gpu_density_B_requested": "vector",
    "gpu_density_B_effective": "vector",
    "gpu_density_B_fallback_from_vector": false,
    "gpu_density_A_requested": null,
    "gpu_density_A_effective": null,
    "gpu_density_A_fallback_from_vector": false,
    "xtb_A_used": false,
    "xtb_A_success": false,
    "xtb_charge_length_mismatch": false
  },
  "A:178": {
    "id": "A:178",
    "chain": "A",
    "resseq": 178,
    "resname": "LYS",
    "sasa": 1.8674604892730713,
    "partial_charge_B": 0.29999999999999993,
    "F_metal": 0.0,
    "F_P": 0.5693077622577597,
    "F_hal": 0.0,
    "total_density": 61445.91015625,
    "centroid": [
      -2.062676191329956,
      8.559150695800781,
      3.5973029136657715
    ],
    "dipole_rho": [
      -27674.443359375,
      23811.96484375,
      -28484.0859375
    ],
    "curv_rho": 176233216.0,
    "curv_rho_failed": false,
    "gpu_density_B_requested": "vector",
    "gpu_density_B_effective": "vector",
    "gpu_density_B_fallback_from_vector": false,
    "gpu_density_A_requested": null,
    "gpu_density_A_effective": null,
    "gpu_density_A_fallback_from_vector": false,
    "xtb_A_used": false,
    "xtb_A_success": false,
    "xtb_charge_length_mismatch": false
  },
  "A:179": {
    "id": "A:179",
    "chain": "A",
    "resseq": 179,
    "resname": "TYR",
    "sasa": 6.050156116485596,
    "partial_charge_B": -0.75,
    "F_metal": 0.0,
    "F_P": 0.48582698155105997,
    "F_hal": 0.0,
    "total_density": 56980.66015625,
    "centroid": [
      -2.0196454524993896,
      8.765830993652344,
      3.6533007621765137
    ],
    "dipole_rho": [
      -29484.376953125,
      10481.4189453125,
      -37114.796875
    ],
    "curv_rho": 174420208.0,
    "curv_rho_failed": false,
    "gpu_density_B_requested": "vector",
    "gpu_density_B_effective": "vector",
    "gpu_density_B_fallback_from_vector": false,
    "gpu_density_A_requested": null,
    "gpu_density_A_effective": null,
    "gpu_density_A_fallback_from_vector": false,
    "xtb_A_used": false,
    "xtb_A_success": false,
    "xtb_charge_length_mismatch": false
  },
  "A:180": {
    "id": "A:180",
    "chain": "A",
    "resseq": 180,
    "resname": "TYR",
    "sasa": 0.0,
    "partial_charge_B": -0.3,
    "F_metal": 0.0,
    "F_P": 0.8238455656989752,
    "F_hal": 0.0,
    "total_density": 76444.0078125,
    "centroid": [
      -2.3499701023101807,
      8.772171020507812,
      3.5046916007995605
    ],
    "dipole_rho": [
      -29152.203125,
      3555.63623046875,
      -24958.349609375
    ],
    "curv_rho": 225027120.0,
    "curv_rho_failed": false,
    "gpu_density_B_requested": "vector",
    "gpu_density_B_effective": "vector",
    "gpu_density_B_fallback_from_vector": false,
    "gpu_density_A_requested": null,
    "gpu_density_A_effective": null,
    "gpu_density_A_fallback_from_vector": false,
    "xtb_A_used": false,
    "xtb_A_success": false,
    "xtb_charge_length_mismatch": false
  },
  "A:181": {
    "id": "A:181",
    "chain": "A",
    "resseq": 181,
    "resname": "SER",
    "sasa": 0.0,
    "partial_charge_B": -0.3,
    "F_metal": 0.0,
    "F_P": 0.6553029945494924,
    "F_hal": 0.0,
    "total_density": 72214.71875,
    "centroid": [
      -2.2612757682800293,
      9.152013778686523,
      3.3988194465637207
    ],
    "dipole_rho": [
      -28218.58203125,
      -5857.8720703125,
      -26994.86328125
    ],
    "curv_rho": 227638016.0,
    "curv_rho_failed": false,
    "gpu_density_B_requested": "vector",
    "gpu_density_B_effective": "vector",
    "gpu_density_B_fallback_from_vector": false,
    "gpu_density_A_requested": null,
    "gpu_density_A_effective": null,
    "gpu_density_A_fallback_from_vector": false,
    "xtb_A_used": false,
    "xtb_A_success": false,
    "xtb_charge_length_mismatch": false
  },
  "A:182": {
    "id": "A:182",
    "chain": "A",
    "resseq": 182,
    "resname": "THR",
    "sasa": 0.0,
    "partial_charge_B": -0.3,
    "F_metal": 0.0,
    "F_P": 0.717241280427972,
    "F_hal": 0.0,
    "total_density": 82535.578125,
    "centroid": [
      -2.475216865539551,
      9.329072952270508,
      3.3237576484680176
    ],
    "dipole_rho": [
      -28582.302734375,
      -15313.84375,
      -32820.83984375
    ],
    "curv_rho": 243517312.0,
    "curv_rho_failed": false,
    "gpu_density_B_requested": "vector",
    "gpu_density_B_effective": "vector",
    "gpu_density_B_fallback_from_vector": false,
    "gpu_density_A_requested": null,
    "gpu_density_A_effective": null,
    "gpu_density_A_fallback_from_vector": false,
    "xtb_A_used": false,
    "xtb_A_success": false,
    "xtb_charge_length_mismatch": false
  },
  "A:183": {
    "id": "A:183",
    "chain": "A",
    "resseq": 183,
    "resname": "ALA",
    "sasa": 0.0,
    "partial_charge_B": -0.06000000000000002,
    "F_metal": 0.0,
    "F_P": 0.6964914000254911,
    "F_hal": 0.0,
    "total_density": 84411.25,
    "centroid": [
      -2.3221728801727295,
      9.236205101013184,
      3.059248208999634
    ],
    "dipole_rho": [
      -29450.494140625,
      -13037.7431640625,
      -24672.716796875
    ],
    "curv_rho": 242782464.0,
    "curv_rho_failed": false,
    "gpu_density_B_requested": "vector",
    "gpu_density_B_effective": "vector",
    "gpu_density_B_fallback_from_vector": false,
    "gpu_density_A_requested": null,
    "gpu_density_A_effective": null,
    "gpu_density_A_fallback_from_vector": false,
    "xtb_A_used": false,
    "xtb_A_success": false,
    "xtb_charge_length_mismatch": false
  },
  "A:184": {
    "id": "A:184",
    "chain": "A",
    "resseq": 184,
    "resname": "VAL",
    "sasa": 0.0,
    "partial_charge_B": -0.06000000000000002,
    "F_metal": 0.0,
    "F_P": 0.9897983934651644,
    "F_hal": 0.0,
    "total_density": 86620.265625,
    "centroid": [
      -2.4721782207489014,
      9.073083877563477,
      3.1282894611358643
    ],
    "dipole_rho": [
      -25152.62109375,
      685.2923583984375,
      -18915.091796875
    ],
    "curv_rho": 258364416.0,
    "curv_rho_failed": false,
    "gpu_density_B_requested": "vector",
    "gpu_density_B_effective": "vector",
    "gpu_density_B_fallback_from_vector": false,
    "gpu_density_A_requested": null,
    "gpu_density_A_effective": null,
    "gpu_density_A_fallback_from_vector": false,
    "xtb_A_used": false,
    "xtb_A_success": false,
    "xtb_charge_length_mismatch": false
  },
  "A:185": {
    "id": "A:185",
    "chain": "A",
    "resseq": 185,
    "resname": "ASP",
    "sasa": 0.0,
    "partial_charge_B": -0.54,
    "F_metal": 0.0,
    "F_P": 1.2279333257540106,
    "F_hal": 0.0,
    "total_density": 94361.9375,
    "centroid": [
      -2.731769323348999,
      9.227723121643066,
      3.148472547531128
    ],
    "dipole_rho": [
      -19080.654296875,
      -7670.640625,
      -18698.025390625
    ],
    "curv_rho": 272183136.0,
    "curv_rho_failed": false,
    "gpu_density_B_requested": "vector",
    "gpu_density_B_effective": "vector",
    "gpu_density_B_fallback_from_vector": false,
    "gpu_density_A_requested": null,
    "gpu_density_A_effective": null,
    "gpu_density_A_fallback_from_vector": false,
    "xtb_A_used": false,
    "xtb_A_success": false,
    "xtb_charge_length_mismatch": false
  },
  "A:186": {
    "id": "A:186",
    "chain": "A",
    "resseq": 186,
    "resname": "ILE",
    "sasa": 0.0,
    "partial_charge_B": -0.06000000000000002,
    "F_metal": 0.0,
    "F_P": 0.7715994872358176,
    "F_hal": 0.0,
    "total_density": 91269.34375,
    "centroid": [
      -2.503751039505005,
      9.365200996398926,
      2.8331351280212402
    ],
    "dipole_rho": [
      -20689.67578125,
      -21811.111328125,
      -17053.88671875
    ],
    "curv_rho": 252132816.0,
    "curv_rho_failed": false,
    "gpu_density_B_requested": "vector",
    "gpu_density_B_effective": "vector",
    "gpu_density_B_fallback_from_vector": false,
    "gpu_density_A_requested": null,
    "gpu_density_A_effective": null,
    "gpu_density_A_fallback_from_vector": false,
    "xtb_A_used": false,
    "xtb_A_success": false,
    "xtb_charge_length_mismatch": false
  },
  "A:187": {
    "id": "A:187",
    "chain": "A",
    "resseq": 187,
    "resname": "TRP",
    "sasa": 0.0,
    "partial_charge_B": 0.11999999999999997,
    "F_metal": 0.0,
    "F_P": 0.793610165832482,
    "F_hal": 0.0,
    "total_density": 92276.4921875,
    "centroid": [
      -2.3438644409179688,
      9.096959114074707,
      2.684985637664795
    ],
    "dipole_rho": [
      -23581.9296875,
      3993.754638671875,
      1265.4486083984375
    ],
    "curv_rho": 246033632.0,
    "curv_rho_failed": false,
    "gpu_density_B_requested": "vector",
    "gpu_density_B_effective": "vector",
    "gpu_density_B_fallback_from_vector": false,
    "gpu_density_A_requested": null,
    "gpu_density_A_effective": null,
    "gpu_density_A_fallback_from_vector": false,
    "xtb_A_used": false,
    "xtb_A_success": false,
    "xtb_charge_length_mismatch": false
  },
  "A:188": {
    "id": "A:188",
    "chain": "A",
    "resseq": 188,
    "resname": "SER",
    "sasa": 0.0,
    "partial_charge_B": -0.3,
    "F_metal": 0.0,
    "F_P": 1.3586263322856533,
    "F_hal": 0.0,
    "total_density": 92108.703125,
    "centroid": [
      -2.730616807937622,
      9.094910621643066,
      2.79854679107666
    ],
    "dipole_rho": [
      -12861.4677734375,
      -698.9863891601562,
      -2927.806396484375
    ],
    "curv_rho": 268570272.0,
    "curv_rho_failed": false,
    "gpu_density_B_requested": "vector",
    "gpu_density_B_effective": "vector",
    "gpu_density_B_fallback_from_vector": false,
    "gpu_density_A_requested": null,
    "gpu_density_A_effective": null,
    "gpu_density_A_fallback_from_vector": false,
    "xtb_A_used": false,
    "xtb_A_success": false,
    "xtb_charge_length_mismatch": false
  },
  "A:189": {
    "id": "A:189",
    "chain": "A",
    "resseq": 189,
    "resname": "LEU",
    "sasa": 0.0,
    "partial_charge_B": -0.06000000000000002,
    "F_metal": 0.0,
    "F_P": 1.0820653893580432,
    "F_hal": 0.0,
    "total_density": 93543.53125,
    "centroid": [
      -2.855041742324829,
      9.399137496948242,
      2.7257750034332275
    ],
    "dipole_rho": [
      -7675.64794921875,
      -13424.6513671875,
      187.0967254638672
    ],
    "curv_rho": 259193824.0,
    "curv_rho_failed": false,
    "gpu_density_B_requested": "vector",
    "gpu_density_B_effective": "vector",
    "gpu_density_B_fallback_from_vector": false,
    "gpu_density_A_requested": null,
    "gpu_density_A_effective": null,
    "gpu_density_A_fallback_from_vector": false,
    "xtb_A_used": false,
    "xtb_A_success": false,
    "xtb_charge_length_mismatch": false
  },
  "A:190": {
    "id": "A:190",
    "chain": "A",
    "resseq": 190,
    "resname": "GLY",
    "sasa": 0.0,
    "partial_charge_B": -0.06000000000000002,
    "F_metal": 0.0,
    "F_P": 0.8364542382446204,
    "F_hal": 0.0,
    "total_density": 87395.0234375,
    "centroid": [
      -2.638895273208618,
      9.32463264465332,
      2.4546706676483154
    ],
    "dipole_rho": [
      -9855.564453125,
      -8887.3466796875,
      5265.154296875
    ],
    "curv_rho": 245374112.0,
    "curv_rho_failed": false,
    "gpu_density_B_requested": "vector",
    "gpu_density_B_effective": "vector",
    "gpu_density_B_fallback_from_vector": false,
    "gpu_density_A_requested": null,
    "gpu_density_A_effective": null,
    "gpu_density_A_fallback_from_vector": false,
    "xtb_A_used": false,
    "xtb_A_success": false,
    "xtb_charge_length_mismatch": false
  },
  "A:191": {
    "id": "A:191",
    "chain": "A",
    "resseq": 191,
    "resname": "CYS",
    "sasa": 0.0,
    "partial_charge_B": -0.21000000000000002,
    "F_metal": 0.0,
    "F_P": 1.0039628810489223,
    "F_hal": 0.0,
    "total_density": 88186.0859375,
    "centroid": [
      -2.667046070098877,
      9.137896537780762,
      2.4978368282318115
    ],
    "dipole_rho": [
      -5790.5673828125,
      3203.67822265625,
      16516.09765625
    ],
    "curv_rho": 248720736.0,
    "curv_rho_failed": false,
    "gpu_density_B_requested": "vector",
    "gpu_density_B_effective": "vector",
    "gpu_density_B_fallback_from_vector": false,
    "gpu_density_A_requested": null,
    "gpu_density_A_effective": null,
    "gpu_density_A_fallback_from_vector": false,
    "xtb_A_used": false,
    "xtb_A_success": false,
    "xtb_charge_length_mismatch": false
  },
  "A:192": {
    "id": "A:192",
    "chain": "A",
    "resseq": 192,
    "resname": "ILE",
    "sasa": 0.0,
    "partial_charge_B": -0.06000000000000002,
    "F_metal": 0.0,
    "F_P": 1.3278557133652669,
    "F_hal": 0.0,
    "total_density": 92325.359375,
    "centroid": [
      -3.0494158267974854,
      9.2249174118042,
      2.586655855178833
    ],
    "dipole_rho": [
      -3550.25537109375,
      -3033.63330078125,
      17011.451171875
    ],
    "curv_rho": 263254544.0,
    "curv_rho_failed": false,
    "gpu_density_B_requested": "vector",
    "gpu_density_B_effective": "vector",
    "gpu_density_B_fallback_from_vector": false,
    "gpu_density_A_requested": null,
    "gpu_density_A_effective": null,
    "gpu_density_A_fallback_from_vector": false,
    "xtb_A_used": false,
    "xtb_A_success": false,
    "xtb_charge_length_mismatch": false
  },
  "A:193": {
    "id": "A:193",
    "chain": "A",
    "resseq": 193,
    "resname": "PHE",
    "sasa": 0.0,
    "partial_charge_B": -0.06000000000000002,
    "F_metal": 0.0,
    "F_P": 0.6671904856946949,
    "F_hal": 0.0,
    "total_density": 84287.3046875,
    "centroid": [
      -2.8364787101745605,
      9.502257347106934,
      2.3409314155578613
    ],
    "dipole_rho": [
      -4867.73681640625,
      -21375.720703125,
      21480.61328125
    ],
    "curv_rho": 234943328.0,
    "curv_rho_failed": false,
    "gpu_density_B_requested": "vector",
    "gpu_density_B_effective": "vector",
    "gpu_density_B_fallback_from_vector": false,
    "gpu_density_A_requested": null,
    "gpu_density_A_effective": null,
    "gpu_density_A_fallback_from_vector": false,
    "xtb_A_used": false,
    "xtb_A_success": false,
    "xtb_charge_length_mismatch": false
  },
  "A:194": {
    "id": "A:194",
    "chain": "A",
    "resseq": 194,
    "resname": "ALA",
    "sasa": 0.0,
    "partial_charge_B": -0.06000000000000002,
    "F_metal": 0.0,
    "F_P": 0.7042982591725191,
    "F_hal": 0.0,
    "total_density": 77693.8671875,
    "centroid": [
      -2.8166866302490234,
      9.312525749206543,
      2.1455893516540527
    ],
    "dipole_rho": [
      -4930.99072265625,
      -4078.549072265625,
      22727.73046875
    ],
    "curv_rho": 221376048.0,
    "curv_rho_failed": false,
    "gpu_density_B_requested": "vector",
    "gpu_density_B_effective": "vector",
    "gpu_density_B_fallback_from_vector": false,
    "gpu_density_A_requested": null,
    "gpu_density_A_effective": null,
    "gpu_density_A_fallback_from_vector": false,
    "xtb_A_used": false,
    "xtb_A_success": false,
    "xtb_charge_length_mismatch": false
  },
  "A:195": {
    "id": "A:195",
    "chain": "A",
    "resseq": 195,
    "resname": "GLU",
    "sasa": 0.0,
    "partial_charge_B": -0.54,
    "F_metal": 0.0,
    "F_P": 1.0303560302322867,
    "F_hal": 0.0,
    "total_density": 79189.1328125,
    "centroid": [
      -3.0458037853240967,
      9.127009391784668,
      2.2352092266082764
    ],
    "dipole_rho": [
      5784.91845703125,
      6612.1318359375,
      25075.509765625
    ],
    "curv_rho": 226727984.0,
    "curv_rho_failed": false,
    "gpu_density_B_requested": "vector",
    "gpu_density_B_effective": "vector",
    "gpu_density_B_fallback_from_vector": false,
    "gpu_density_A_requested": null,
    "gpu_density_A_effective": null,
    "gpu_density_A_fallback_from_vector": false,
    "xtb_A_used": false,
    "xtb_A_success": false,
    "xtb_charge_length_mismatch": false
  },
  "A:196": {
    "id": "A:196",
    "chain": "A",
    "resseq": 196,
    "resname": "MET",
    "sasa": 0.0,
    "partial_charge_B": -0.21000000000000002,
    "F_metal": 0.0,
    "F_P": 0.8380244620697468,
    "F_hal": 0.0,
    "total_density": 81975.7265625,
    "centroid": [
      -3.202425479888916,
      9.47869873046875,
      2.324103832244873
    ],
    "dipole_rho": [
      6737.32958984375,
      -5162.60205078125,
      31758.724609375
    ],
    "curv_rho": 233463680.0,
    "curv_rho_failed": false,
    "gpu_density_B_requested": "vector",
    "gpu_density_B_effective": "vector",
    "gpu_density_B_fallback_from_vector": false,
    "gpu_density_A_requested": null,
    "gpu_density_A_effective": null,
    "gpu_density_A_fallback_from_vector": false,
    "xtb_A_used": false,
    "xtb_A_success": false,
    "xtb_charge_length_mismatch": false
  },
  "A:197": {
    "id": "A:197",
    "chain": "A",
    "resseq": 197,
    "resname": "VAL",
    "sasa": 0.0,
    "partial_charge_B": -0.06000000000000002,
    "F_metal": 0.0,
    "F_P": 0.5521139041077663,
    "F_hal": 0.0,
    "total_density": 68244.75,
    "centroid": [
      -2.9648995399475098,
      9.527769088745117,
      1.9448826313018799
    ],
    "dipole_rho": [
      4255.57666015625,
      -6228.01123046875,
      28958.96875
    ],
    "curv_rho": 188184560.0,
    "curv_rho_failed": false,
    "gpu_density_B_requested": "vector",
    "gpu_density_B_effective": "vector",
    "gpu_density_B_fallback_from_vector": false,
    "gpu_density_A_requested": null,
    "gpu_density_A_effective": null,
    "gpu_density_A_fallback_from_vector": false,
    "xtb_A_used": false,
    "xtb_A_success": false,
    "xtb_charge_length_mismatch": false
  },
  "A:198": {
    "id": "A:198",
    "chain": "A",
    "resseq": 198,
    "resname": "THR",
    "sasa": 0.0,
    "partial_charge_B": -0.3,
    "F_metal": 0.0,
    "F_P": 0.5654810459340287,
    "F_hal": 0.0,
    "total_density": 62931.6171875,
    "centroid": [
      -2.989301919937134,
      9.24039363861084,
      1.8532427549362183
    ],
    "dipole_rho": [
      967.203369140625,
      638.8397827148438,
      31682.462890625
    ],
    "curv_rho": 182324640.0,
    "curv_rho_failed": false,
    "gpu_density_B_requested": "vector",
    "gpu_density_B_effective": "vector",
    "gpu_density_B_fallback_from_vector": false,
    "gpu_density_A_requested": null,
    "gpu_density_A_effective": null,
    "gpu_density_A_fallback_from_vector": false,
    "xtb_A_used": false,
    "xtb_A_success": false,
    "xtb_charge_length_mismatch": false
  },
  "A:199": {
    "id": "A:199",
    "chain": "A",
    "resseq": 199,
    "resname": "ARG",
    "sasa": 0.2848668694496155,
    "partial_charge_B": 0.6031608879442567,
    "F_metal": 0.0,
    "F_P": 0.5697046614086515,
    "F_hal": 0.0,
    "total_density": 62005.3359375,
    "centroid": [
      -3.234328031539917,
      9.233051300048828,
      1.882527470588684
    ],
    "dipole_rho": [
      14844.57421875,
      1349.2830810546875,
      40765.1484375
    ],
    "curv_rho": 184724032.0,
    "curv_rho_failed": false,
    "gpu_density_B_requested": "vector",
    "gpu_density_B_effective": "vector",
    "gpu_density_B_fallback_from_vector": false,
    "gpu_density_A_requested": null,
    "gpu_density_A_effective": null,
    "gpu_density_A_fallback_from_vector": false,
    "xtb_A_used": false,
    "xtb_A_success": false,
    "xtb_charge_length_mismatch": false
  },
  "A:200": {
    "id": "A:200",
    "chain": "A",
    "resseq": 200,
    "resname": "ARG",
    "sasa": 3.639965295791626,
    "partial_charge_B": 1.2,
    "F_metal": 0.0,
    "F_P": 0.6290325928095911,
    "F_hal": 0.0,
    "total_density": 66087.4375,
    "centroid": [
      -2.928670883178711,
      8.980384826660156,
      1.9591419696807861
    ],
    "dipole_rho": [
      5363.3857421875,
      22215.087890625,
      42322.16796875
    ],
    "curv_rho": 200229344.0,
    "curv_rho_failed": false,
    "gpu_density_B_requested": "vector",
    "gpu_density_B_effective": "vector",
    "gpu_density_B_fallback_from_vector": false,
    "gpu_density_A_requested": null,
    "gpu_density_A_effective": null,
    "gpu_density_A_fallback_from_vector": false,
    "xtb_A_used": false,
    "xtb_A_success": false,
    "xtb_charge_length_mismatch": false
  },
  "A:201": {
    "id": "A:201",
    "chain": "A",
    "resseq": 201,
    "resname": "ALA",
    "sasa": 0.0,
    "partial_charge_B": -0.06000000000000002,
    "F_metal": 0.0,
    "F_P": 0.8989275634205369,
    "F_hal": 0.0,
    "total_density": 69179.8828125,
    "centroid": [
      -2.913187026977539,
      8.840104103088379,
      2.1178505420684814
    ],
    "dipole_rho": [
      -682.604248046875,
      13282.875,
      24385.267578125
    ],
    "curv_rho": 209318304.0,
    "curv_rho_failed": false,
    "gpu_density_B_requested": "vector",
    "gpu_density_B_effective": "vector",
    "gpu_density_B_fallback_from_vector": false,
    "gpu_density_A_requested": null,
    "gpu_density_A_effective": null,
    "gpu_density_A_fallback_from_vector": false,
    "xtb_A_used": false,
    "xtb_A_success": false,
    "xtb_charge_length_mismatch": false
  },
  "A:202": {
    "id": "A:202",
    "chain": "A",
    "resseq": 202,
    "resname": "LEU",
    "sasa": 0.0,
    "partial_charge_B": -0.06000000000000002,
    "F_metal": 0.0,
    "F_P": 0.7177597014929877,
    "F_hal": 0.0,
    "total_density": 77184.796875,
    "centroid": [
      -2.59552001953125,
      8.936502456665039,
      2.223785400390625
    ],
    "dipole_rho": [
      -9355.369140625,
      9564.3642578125,
      29992.873046875
    ],
    "curv_rho": 219928608.0,
    "curv_rho_failed": false,
    "gpu_density_B_requested": "vector",
    "gpu_density_B_effective": "vector",
    "gpu_density_B_fallback_from_vector": false,
    "gpu_density_A_requested": null,
    "gpu_density_A_effective": null,
    "gpu_density_A_fallback_from_vector": false,
    "xtb_A_used": false,
    "xtb_A_success": false,
    "xtb_charge_length_mismatch": false
  },
  "A:203": {
    "id": "A:203",
    "chain": "A",
    "resseq": 203,
    "resname": "PHE",
    "sasa": 0.0,
    "partial_charge_B": -0.06000000000000002,
    "F_metal": 0.0,
    "F_P": 0.752259122942069,
    "F_hal": 0.0,
    "total_density": 80353.40625,
    "centroid": [
      -2.4245200157165527,
      8.777243614196777,
      2.31379771232605
    ],
    "dipole_rho": [
      -10618.494140625,
      15700.923828125,
      22706.962890625
    ],
    "curv_rho": 218935264.0,
    "curv_rho_failed": false,
    "gpu_density_B_requested": "vector",
    "gpu_density_B_effective": "vector",
    "gpu_density_B_fallback_from_vector": false,
    "gpu_density_A_requested": null,
    "gpu_density_A_effective": null,
    "gpu_density_A_fallback_from_vector": false,
    "xtb_A_used": false,
    "xtb_A_success": false,
    "xtb_charge_length_mismatch": false
  },
  "A:204": {
    "id": "A:204",
    "chain": "A",
    "resseq": 204,
    "resname": "PRO",
    "sasa": 0.0,
    "partial_charge_B": -0.06000000000000002,
    "F_metal": 0.0,
    "F_P": 0.8844308389948479,
    "F_hal": 0.0,
    "total_density": 64796.9609375,
    "centroid": [
      -2.628201961517334,
      8.492286682128906,
      2.2530596256256104
    ],
    "dipole_rho": [
      2542.672119140625,
      22029.1796875,
      23028.9921875
    ],
    "curv_rho": 191923536.0,
    "curv_rho_failed": false,
    "gpu_density_B_requested": "vector",
    "gpu_density_B_effective": "vector",
    "gpu_density_B_fallback_from_vector": false,
    "gpu_density_A_requested": null,
    "gpu_density_A_effective": null,
    "gpu_density_A_fallback_from_vector": false,
    "xtb_A_used": false,
    "xtb_A_success": false,
    "xtb_charge_length_mismatch": false
  },
  "A:205": {
    "id": "A:205",
    "chain": "A",
    "resseq": 205,
    "resname": "GLY",
    "sasa": 0.0,
    "partial_charge_B": -0.06000000000000002,
    "F_metal": 0.0,
    "F_P": 0.9768218409908556,
    "F_hal": 0.0,
    "total_density": 63743.0625,
    "centroid": [
      -2.6292836666107178,
      8.317651748657227,
      2.424394130706787
    ],
    "dipole_rho": [
      -3359.8203125,
      27768.228515625,
      15795.1728515625
    ],
    "curv_rho": 190575952.0,
    "curv_rho_failed": false,
    "gpu_density_B_requested": "vector",
    "gpu_density_B_effective": "vector",
    "gpu_density_B_fallback_from_vector": false,
    "gpu_density_A_requested": null,
    "gpu_density_A_effective": null,
    "gpu_density_A_fallback_from_vector": false,
    "xtb_A_used": false,
    "xtb_A_success": false,
    "xtb_charge_length_mismatch": false
  },
  "A:206": {
    "id": "A:206",
    "chain": "A",
    "resseq": 206,
    "resname": "ASP",
    "sasa": 3.8466427326202393,
    "partial_charge_B": -1.35,
    "F_metal": 0.0,
    "F_P": 0.8224310625077434,
    "F_hal": 0.0,
    "total_density": 52234.71484375,
    "centroid": [
      -2.5533511638641357,
      8.062952995300293,
      2.4139328002929688
    ],
    "dipole_rho": [
      3137.961181640625,
      31567.529296875,
      13525.93359375
    ],
    "curv_rho": 150817536.0,
    "curv_rho_failed": false,
    "gpu_density_B_requested": "vector",
    "gpu_density_B_effective": "vector",
    "gpu_density_B_fallback_from_vector": false,
    "gpu_density_A_requested": null,
    "gpu_density_A_effective": null,
    "gpu_density_A_fallback_from_vector": false,
    "xtb_A_used": false,
    "xtb_A_success": false,
    "xtb_charge_length_mismatch": false
  },
  "A:207": {
    "id": "A:207",
    "chain": "A",
    "resseq": 207,
    "resname": "SER",
    "sasa": 0.06453092396259308,
    "partial_charge_B": -0.3174372811202383,
    "F_metal": 0.0,
    "F_P": 0.7919659662470194,
    "F_hal": 0.0,
    "total_density": 54074.66796875,
    "centroid": [
      -2.434041738510132,
      8.042349815368652,
      2.5973989963531494
    ],
    "dipole_rho": [
      -6510.1376953125,
      29901.44921875,
      8732.1279296875
    ],
    "curv_rho": 156760416.0,
    "curv_rho_failed": false,
    "gpu_density_B_requested": "vector",
    "gpu_density_B_effective": "vector",
    "gpu_density_B_fallback_from_vector": false,
    "gpu_density_A_requested": null,
    "gpu_density_A_effective": null,
    "gpu_density_A_fallback_from_vector": false,
    "xtb_A_used": false,
    "xtb_A_success": false,
    "xtb_charge_length_mismatch": false
  },
  "A:208": {
    "id": "A:208",
    "chain": "A",
    "resseq": 208,
    "resname": "GLU",
    "sasa": 0.0,
    "partial_charge_B": -0.54,
    "F_metal": 0.0,
    "F_P": 0.8093103448195738,
    "F_hal": 0.0,
    "total_density": 64350.80859375,
    "centroid": [
      -2.27191424369812,
      8.138683319091797,
      2.8497679233551025
    ],
    "dipole_rho": [
      -11907.255859375,
      32891.4921875,
      1224.8782958984375
    ],
    "curv_rho": 174288624.0,
    "curv_rho_failed": false,
    "gpu_density_B_requested": "vector",
    "gpu_density_B_effective": "vector",
    "gpu_density_B_fallback_from_vector": false,
    "gpu_density_A_requested": null,
    "gpu_density_A_effective": null,
    "gpu_density_A_fallback_from_vector": false,
    "xtb_A_used": false,
    "xtb_A_success": false,
    "xtb_charge_length_mismatch": false
  },
  "A:209": {
    "id": "A:209",
    "chain": "A",
    "resseq": 209,
    "resname": "ILE",
    "sasa": 1.2260875701904297,
    "partial_charge_B": -0.12626166906221176,
    "F_metal": 0.0,
    "F_P": 0.5193157152950636,
    "F_hal": 0.0,
    "total_density": 51338.0703125,
    "centroid": [
      -1.9889651536941528,
      8.023836135864258,
      2.5335330963134766
    ],
    "dipole_rho": [
      -11615.376953125,
      26179.109375,
      7914.818359375
    ],
    "curv_rho": 134452592.0,
    "curv_rho_failed": false,
    "gpu_density_B_requested": "vector",
    "gpu_density_B_effective": "vector",
    "gpu_density_B_fallback_from_vector": false,
    "gpu_density_A_requested": null,
    "gpu_density_A_effective": null,
    "gpu_density_A_fallback_from_vector": false,
    "xtb_A_used": false,
    "xtb_A_success": false,
    "xtb_charge_length_mismatch": false
  },
  "A:210": {
    "id": "A:210",
    "chain": "A",
    "resseq": 210,
    "resname": "ASP",
    "sasa": 0.09458957612514496,
    "partial_charge_B": -0.5860072918777669,
    "F_metal": 0.0,
    "F_P": 0.6121836834879376,
    "F_hal": 0.0,
    "total_density": 57464.88671875,
    "centroid": [
      -2.2407662868499756,
      8.223793983459473,
      2.341766595840454
    ],
    "dipole_rho": [
      -6549.77392578125,
      31349.62890625,
      16272.8564453125
    ],
    "curv_rho": 159065104.0,
    "curv_rho_failed": false,
    "gpu_density_B_requested": "vector",
    "gpu_density_B_effective": "vector",
    "gpu_density_B_fallback_from_vector": false,
    "gpu_density_A_requested": null,
    "gpu_density_A_effective": null,
    "gpu_density_A_fallback_from_vector": false,
    "xtb_A_used": false,
    "xtb_A_success": false,
    "xtb_charge_length_mismatch": false
  },
  "A:211": {
    "id": "A:211",
    "chain": "A",
    "resseq": 211,
    "resname": "GLN",
    "sasa": 0.0,
    "partial_charge_B": -0.12,
    "F_metal": 0.0,
    "F_P": 0.8312852547429533,
    "F_hal": 0.0,
    "total_density": 71531.9296875,
    "centroid": [
      -2.3493072986602783,
      8.440410614013672,
      2.5210750102996826
    ],
    "dipole_rho": [
      -11313.693359375,
      25999.435546875,
      12083.9208984375
    ],
    "curv_rho": 202851984.0,
    "curv_rho_failed": false,
    "gpu_density_B_requested": "vector",
    "gpu_density_B_effective": "vector",
    "gpu_density_B_fallback_from_vector": false,
    "gpu_density_A_requested": null,
    "gpu_density_A_effective": null,
    "gpu_density_A_fallback_from_vector": false,
    "xtb_A_used": false,
    "xtb_A_success": false,
    "xtb_charge_length_mismatch": false
  },
  "A:212": {
    "id": "A:212",
    "chain": "A",
    "resseq": 212,
    "resname": "LEU",
    "sasa": 0.0,
    "partial_charge_B": -0.06000000000000002,
    "F_metal": 0.0,
    "F_P": 0.5584246200254518,
    "F_hal": 0.0,
    "total_density": 66630.9296875,
    "centroid": [
      -1.9864165782928467,
      8.400615692138672,
      2.5351593494415283
    ],
    "dipole_rho": [
      -20310.197265625,
      23893.19921875,
      7073.494140625
    ],
    "curv_rho": 174451760.0,
    "curv_rho_failed": false,
    "gpu_density_B_requested": "vector",
    "gpu_density_B_effective": "vector",
    "gpu_density_B_fallback_from_vector": false,
    "gpu_density_A_requested": null,
    "gpu_density_A_effective": null,
    "gpu_density_A_fallback_from_vector": false,
    "xtb_A_used": false,
    "xtb_A_success": false,
    "xtb_charge_length_mismatch": false
  },
  "A:213": {
    "id": "A:213",
    "chain": "A",
    "resseq": 213,
    "resname": "PHE",
    "sasa": 0.19359277188777924,
    "partial_charge_B": -0.07046236867214302,
    "F_metal": 0.0,
    "F_P": 0.4237203612164516,
    "F_hal": 0.0,
    "total_density": 56747.109375,
    "centroid": [
      -1.8397554159164429,
      8.36391544342041,
      2.2787840366363525
    ],
    "dipole_rho": [
      -16963.306640625,
      32069.685546875,
      13500.7724609375
    ],
    "curv_rho": 149051968.0,
    "curv_rho_failed": false,
    "gpu_density_B_requested": "vector",
    "gpu_density_B_effective": "vector",
    "gpu_density_B_fallback_from_vector": false,
    "gpu_density_A_requested": null,
    "gpu_density_A_effective": null,
    "gpu_density_A_fallback_from_vector": false,
    "xtb_A_used": false,
    "xtb_A_success": false,
    "xtb_charge_length_mismatch": false
  },
  "A:214": {
    "id": "A:214",
    "chain": "A",
    "resseq": 214,
    "resname": "ARG",
    "sasa": 0.18991124629974365,
    "partial_charge_B": 0.5621072586295044,
    "F_metal": 0.0,
    "F_P": 0.5850509327487501,
    "F_hal": 0.0,
    "total_density": 66248.0546875,
    "centroid": [
      -2.2614171504974365,
      8.499905586242676,
      2.147871971130371
    ],
    "dipole_rho": [
      -6737.37353515625,
      27269.34765625,
      23353.005859375
    ],
    "curv_rho": 179268848.0,
    "curv_rho_failed": false,
    "gpu_density_B_requested": "vector",
    "gpu_density_B_effective": "vector",
    "gpu_density_B_fallback_from_vector": false,
    "gpu_density_A_requested": null,
    "gpu_density_A_effective": null,
    "gpu_density_A_fallback_from_vector": false,
    "xtb_A_used": false,
    "xtb_A_success": false,
    "xtb_charge_length_mismatch": false
  },
  "A:215": {
    "id": "A:215",
    "chain": "A",
    "resseq": 215,
    "resname": "ILE",
    "sasa": 0.0,
    "partial_charge_B": -0.06000000000000002,
    "F_metal": 0.0,
    "F_P": 0.5529382477310093,
    "F_hal": 0.0,
    "total_density": 71538.828125,
    "centroid": [
      -2.0449938774108887,
      8.671238899230957,
      2.4068825244903564
    ],
    "dipole_rho": [
      -18723.953125,
      13083.59765625,
      17886.126953125
    ],
    "curv_rho": 196205024.0,
    "curv_rho_failed": false,
    "gpu_density_B_requested": "vector",
    "gpu_density_B_effective": "vector",
    "gpu_density_B_fallback_from_vector": false,
    "gpu_density_A_requested": null,
    "gpu_density_A_effective": null,
    "gpu_density_A_fallback_from_vector": false,
    "xtb_A_used": false,
    "xtb_A_success": false,
    "xtb_charge_length_mismatch": false
  },
  "A:216": {
    "id": "A:216",
    "chain": "A",
    "resseq": 216,
    "resname": "PHE",
    "sasa": 0.0,
    "partial_charge_B": -0.06000000000000002,
    "F_metal": 0.0,
    "F_P": 0.4048772957842932,
    "F_hal": 0.0,
    "total_density": 61570.9375,
    "centroid": [
      -1.727414608001709,
      8.548283576965332,
      2.3496181964874268
    ],
    "dipole_rho": [
      -22337.158203125,
      16417.1328125,
      15123.50390625
    ],
    "curv_rho": 155183344.0,
    "curv_rho_failed": false,
    "gpu_density_B_requested": "vector",
    "gpu_density_B_effective": "vector",
    "gpu_density_B_fallback_from_vector": false,
    "gpu_density_A_requested": null,
    "gpu_density_A_effective": null,
    "gpu_density_A_fallback_from_vector": false,
    "xtb_A_used": false,
    "xtb_A_success": false,
    "xtb_charge_length_mismatch": false
  },
  "A:217": {
    "id": "A:217",
    "chain": "A",
    "resseq": 217,
    "resname": "ARG",
    "sasa": 0.7316746115684509,
    "partial_charge_B": 0.796336171423325,
    "F_metal": 0.0,
    "F_P": 0.38754887877721467,
    "F_hal": 0.0,
    "total_density": 56929.3046875,
    "centroid": [
      -1.936166524887085,
      8.533703804016113,
      1.981367826461792
    ],
    "dipole_rho": [
      -14397.580078125,
      20940.857421875,
      25352.91015625
    ],
    "curv_rho": 146258000.0,
    "curv_rho_failed": false,
    "gpu_density_B_requested": "vector",
    "gpu_density_B_effective": "vector",
    "gpu_density_B_fallback_from_vector": false,
    "gpu_density_A_requested": null,
    "gpu_density_A_effective": null,
    "gpu_density_A_fallback_from_vector": false,
    "xtb_A_used": false,
    "xtb_A_success": false,
    "xtb_charge_length_mismatch": false
  },
  "A:218": {
    "id": "A:218",
    "chain": "A",
    "resseq": 218,
    "resname": "THR",
    "sasa": 0.0,
    "partial_charge_B": -0.3,
    "F_metal": 0.0,
    "F_P": 0.4035192633658663,
    "F_hal": 0.0,
    "total_density": 61975.9609375,
    "centroid": [
      -2.0608837604522705,
      8.82829761505127,
      2.030867099761963
    ],
    "dipole_rho": [
      -21028.33203125,
      4006.1015625,
      26391.73046875
    ],
    "curv_rho": 174488048.0,
    "curv_rho_failed": false,
    "gpu_density_B_requested": "vector",
    "gpu_density_B_effective": "vector",
    "gpu_density_B_fallback_from_vector": false,
    "gpu_density_A_requested": null,
    "gpu_density_A_effective": null,
    "gpu_density_A_fallback_from_vector": false,
    "xtb_A_used": false,
    "xtb_A_success": false,
    "xtb_charge_length_mismatch": false
  },
  "A:219": {
    "id": "A:219",
    "chain": "A",
    "resseq": 219,
    "resname": "LEU",
    "sasa": 0.0,
    "partial_charge_B": -0.06000000000000002,
    "F_metal": 0.0,
    "F_P": 0.39772189210281705,
    "F_hal": 0.0,
    "total_density": 65742.671875,
    "centroid": [
      -1.9005627632141113,
      8.97563648223877,
      2.188667058944702
    ],
    "dipole_rho": [
      -25686.515625,
      2293.492431640625,
      18097.638671875
    ],
    "curv_rho": 180886128.0,
    "curv_rho_failed": false,
    "gpu_density_B_requested": "vector",
    "gpu_density_B_effective": "vector",
    "gpu_density_B_fallback_from_vector": false,
    "gpu_density_A_requested": null,
    "gpu_density_A_effective": null,
    "gpu_density_A_fallback_from_vector": false,
    "xtb_A_used": false,
    "xtb_A_success": false,
    "xtb_charge_length_mismatch": false
  },
  "A:220": {
    "id": "A:220",
    "chain": "A",
    "resseq": 220,
    "resname": "GLY",
    "sasa": 0.0,
    "partial_charge_B": -0.06000000000000002,
    "F_metal": 0.0,
    "F_P": 0.3328039067701074,
    "F_hal": 0.0,
    "total_density": 55879.3359375,
    "centroid": [
      -1.6479321718215942,
      8.777709007263184,
      2.1731364727020264
    ],
    "dipole_rho": [
      -26265.0703125,
      5796.61669921875,
      15970.9365234375
    ],
    "curv_rho": 151404016.0,
    "curv_rho_failed": false,
    "gpu_density_B_requested": "vector",
    "gpu_density_B_effective": "vector",
    "gpu_density_B_fallback_from_vector": false,
    "gpu_density_A_requested": null,
    "gpu_density_A_effective": null,
    "gpu_density_A_fallback_from_vector": false,
    "xtb_A_used": false,
    "xtb_A_success": false,
    "xtb_charge_length_mismatch": false
  },
  "A:221": {
    "id": "A:221",
    "chain": "A",
    "resseq": 221,
    "resname": "THR",
    "sasa": 0.0,
    "partial_charge_B": -0.3,
    "F_metal": 0.0,
    "F_P": 0.30526685667325726,
    "F_hal": 0.0,
    "total_density": 50610.0,
    "centroid": [
      -1.439713716506958,
      8.547440528869629,
      2.261631965637207
    ],
    "dipole_rho": [
      -25377.990234375,
      6791.01904296875,
      11425.0126953125
    ],
    "curv_rho": 127397200.0,
    "curv_rho_failed": false,
    "gpu_density_B_requested": "vector",
    "gpu_density_B_effective": "vector",
    "gpu_density_B_fallback_from_vector": false,
    "gpu_density_A_requested": null,
    "gpu_density_A_effective": null,
    "gpu_density_A_fallback_from_vector": false,
    "xtb_A_used": false,
    "xtb_A_success": false,
    "xtb_charge_length_mismatch": false
  },
  "A:222": {
    "id": "A:222",
    "chain": "A",
    "resseq": 222,
    "resname": "PRO",
    "sasa": 0.0,
    "partial_charge_B": -0.06000000000000002,
    "F_metal": 0.0,
    "F_P": 0.32690457168677234,
    "F_hal": 0.0,
    "total_density": 57290.59765625,
    "centroid": [
      -1.5121386051177979,
      8.687525749206543,
      2.460399866104126
    ],
    "dipole_rho": [
      -33798.74609375,
      6753.5439453125,
      4841.87744140625
    ],
    "curv_rho": 147686912.0,
    "curv_rho_failed": false,
    "gpu_density_B_requested": "vector",
    "gpu_density_B_effective": "vector",
    "gpu_density_B_fallback_from_vector": false,
    "gpu_density_A_requested": null,
    "gpu_density_A_effective": null,
    "gpu_density_A_fallback_from_vector": false,
    "xtb_A_used": false,
    "xtb_A_success": false,
    "xtb_charge_length_mismatch": false
  },
  "A:223": {
    "id": "A:223",
    "chain": "A",
    "resseq": 223,
    "resname": "ASP",
    "sasa": 0.0,
    "partial_charge_B": -0.54,
    "F_metal": 0.0,
    "F_P": 0.2516725107073437,
    "F_hal": 0.0,
    "total_density": 45077.4140625,
    "centroid": [
      -1.1818759441375732,
      8.747881889343262,
      2.46797776222229
    ],
    "dipole_rho": [
      -31170.51171875,
      83.05801391601562,
      3627.7275390625
    ],
    "curv_rho": 116876032.0,
    "curv_rho_failed": false,
    "gpu_density_B_requested": "vector",
    "gpu_density_B_effective": "vector",
    "gpu_density_B_fallback_from_vector": false,
    "gpu_density_A_requested": null,
    "gpu_density_A_effective": null,
    "gpu_density_A_fallback_from_vector": false,
    "xtb_A_used": false,
    "xtb_A_success": false,
    "xtb_charge_length_mismatch": false
  },
  "A:224": {
    "id": "A:224",
    "chain": "A",
    "resseq": 224,
    "resname": "GLU",
    "sasa": 1.8288328647613525,
    "partial_charge_B": -1.35,
    "F_metal": 0.0,
    "F_P": 0.23329198250350336,
    "F_hal": 0.0,
    "total_density": 39752.7265625,
    "centroid": [
      -1.0162594318389893,
      8.727466583251953,
      2.6919021606445312
    ],
    "dipole_rho": [
      -29942.798828125,
      -1780.0667724609375,
      -4840.02294921875
    ],
    "curv_rho": 99769768.0,
    "curv_rho_failed": false,
    "gpu_density_B_requested": "vector",
    "gpu_density_B_effective": "vector",
    "gpu_density_B_fallback_from_vector": false,
    "gpu_density_A_requested": null,
    "gpu_density_A_effective": null,
    "gpu_density_A_fallback_from_vector": false,
    "xtb_A_used": false,
    "xtb_A_success": false,
    "xtb_charge_length_mismatch": false
  },
  "A:225": {
    "id": "A:225",
    "chain": "A",
    "resseq": 225,
    "resname": "VAL",
    "sasa": 6.001376152038574,
    "partial_charge_B": -0.15000000000000005,
    "F_metal": 0.0,
    "F_P": 0.21949384151874712,
    "F_hal": 0.0,
    "total_density": 40719.6171875,
    "centroid": [
      -1.077226996421814,
      8.970396041870117,
      2.4779458045959473
    ],
    "dipole_rho": [
      -31994.509765625,
      -7267.47119140625,
      2264.140625
    ],
    "curv_rho": 106645528.0,
    "curv_rho_failed": false,
    "gpu_density_B_requested": "vector",
    "gpu_density_B_effective": "vector",
    "gpu_density_B_fallback_from_vector": false,
    "gpu_density_A_requested": null,
    "gpu_density_A_effective": null,
    "gpu_density_A_fallback_from_vector": false,
    "xtb_A_used": false,
    "xtb_A_success": false,
    "xtb_charge_length_mismatch": false
  },
  "A:226": {
    "id": "A:226",
    "chain": "A",
    "resseq": 226,
    "resname": "VAL",
    "sasa": 0.0,
    "partial_charge_B": -0.06000000000000002,
    "F_metal": 0.0,
    "F_P": 0.2797746379459717,
    "F_hal": 0.0,
    "total_density": 51821.64453125,
    "centroid": [
      -1.368871808052063,
      9.072834014892578,
      2.513395309448242
    ],
    "dipole_rho": [
      -33019.29296875,
      -5393.54052734375,
      1853.49755859375
    ],
    "curv_rho": 142731552.0,
    "curv_rho_failed": false,
    "gpu_density_B_requested": "vector",
    "gpu_density_B_effective": "vector",
    "gpu_density_B_fallback_from_vector": false,
    "gpu_density_A_requested": null,
    "gpu_density_A_effective": null,
    "gpu_density_A_fallback_from_vector": false,
    "xtb_A_used": false,
    "xtb_A_success": false,
    "xtb_charge_length_mismatch": false
  },
  "A:227": {
    "id": "A:227",
    "chain": "A",
    "resseq": 227,
    "resname": "TRP",
    "sasa": 0.0,
    "partial_charge_B": 0.11999999999999997,
    "F_metal": 0.0,
    "F_P": 0.3534679154819096,
    "F_hal": 0.0,
    "total_density": 62388.85546875,
    "centroid": [
      -1.58061945438385,
      8.823456764221191,
      2.8209569454193115
    ],
    "dipole_rho": [
      -39421.60546875,
      -4452.72705078125,
      -6749.615234375
    ],
    "curv_rho": 171036640.0,
    "curv_rho_failed": false,
    "gpu_density_B_requested": "vector",
    "gpu_density_B_effective": "vector",
    "gpu_density_B_fallback_from_vector": false,
    "gpu_density_A_requested": null,
    "gpu_density_A_effective": null,
    "gpu_density_A_fallback_from_vector": false,
    "xtb_A_used": false,
    "xtb_A_success": false,
    "xtb_charge_length_mismatch": false
  },
  "A:228": {
    "id": "A:228",
    "chain": "A",
    "resseq": 228,
    "resname": "PRO",
    "sasa": 1.7746003866195679,
    "partial_charge_B": -0.15000000000000005,
    "F_metal": 0.0,
    "F_P": 0.263641674509767,
    "F_hal": 0.0,
    "total_density": 44717.6484375,
    "centroid": [
      -1.2274030447006226,
      8.98522663116455,
      2.91778564453125
    ],
    "dipole_rho": [
      -32468.98046875,
      -5143.234375,
      -8023.6171875
    ],
    "curv_rho": 123025360.0,
    "curv_rho_failed": false,
    "gpu_density_B_requested": "vector",
    "gpu_density_B_effective": "vector",
    "gpu_density_B_fallback_from_vector": false,
    "gpu_density_A_requested": null,
    "gpu_density_A_effective": null,
    "gpu_density_A_fallback_from_vector": false,
    "xtb_A_used": false,
    "xtb_A_success": false,
    "xtb_charge_length_mismatch": false
  },
  "A:229": {
    "id": "A:229",
    "chain": "A",
    "resseq": 229,
    "resname": "GLY",
    "sasa": 0.06453092396259308,
    "partial_charge_B": -0.06348745622404768,
    "F_metal": 0.0,
    "F_P": 0.284080370704548,
    "F_hal": 0.0,
    "total_density": 42842.12890625,
    "centroid": [
      -1.2171924114227295,
      8.7229642868042,
      3.0364487171173096
    ],
    "dipole_rho": [
      -28505.7578125,
      2000.2723388671875,
      -9697.365234375
    ],
    "curv_rho": 115993624.0,
    "curv_rho_failed": false,
    "gpu_density_B_requested": "vector",
    "gpu_density_B_effective": "vector",
    "gpu_density_B_fallback_from_vector": false,
    "gpu_density_A_requested": null,
    "gpu_density_A_effective": null,
    "gpu_density_A_fallback_from_vector": false,
    "xtb_A_used": false,
    "xtb_A_success": false,
    "xtb_charge_length_mismatch": false
  },
  "A:230": {
    "id": "A:230",
    "chain": "A",
    "resseq": 230,
    "resname": "VAL",
    "sasa": 0.0,
    "partial_charge_B": -0.06000000000000002,
    "F_metal": 0.0,
    "F_P": 0.3183099371590778,
    "F_hal": 0.0,
    "total_density": 51889.56640625,
    "centroid": [
      -1.379992127418518,
      8.596595764160156,
      2.8045241832733154
    ],
    "dipole_rho": [
      -33188.15234375,
      4411.904296875,
      -9282.5244140625
    ],
    "curv_rho": 136492256.0,
    "curv_rho_failed": false,
    "gpu_density_B_requested": "vector",
    "gpu_density_B_effective": "vector",
    "gpu_density_B_fallback_from_vector": false,
    "gpu_density_A_requested": null,
    "gpu_density_A_effective": null,
    "gpu_density_A_fallback_from_vector": false,
    "xtb_A_used": false,
    "xtb_A_success": false,
    "xtb_charge_length_mismatch": false
  },
  "A:231": {
    "id": "A:231",
    "chain": "A",
    "resseq": 231,
    "resname": "THR",
    "sasa": 0.2837687134742737,
    "partial_charge_B": -0.37667881576974765,
    "F_metal": 0.0,
    "F_P": 0.2637881135103338,
    "F_hal": 0.0,
    "total_density": 40918.078125,
    "centroid": [
      -1.1377557516098022,
      8.425761222839355,
      2.7750914096832275
    ],
    "dipole_rho": [
      -28728.52734375,
      7432.67822265625,
      -9060.1953125
    ],
    "curv_rho": 102471808.0,
    "curv_rho_failed": false,
    "gpu_density_B_requested": "vector",
    "gpu_density_B_effective": "vector",
    "gpu_density_B_fallback_from_vector": false,
    "gpu_density_A_requested": null,
    "gpu_density_A_effective": null,
    "gpu_density_A_fallback_from_vector": false,
    "xtb_A_used": false,
    "xtb_A_success": false,
    "xtb_charge_length_mismatch": false
  },
  "A:232": {
    "id": "A:232",
    "chain": "A",
    "resseq": 232,
    "resname": "SER",
    "sasa": 3.8350753784179688,
    "partial_charge_B": -0.75,
    "F_metal": 0.0,
    "F_P": 0.28117736802876114,
    "F_hal": 0.0,
    "total_density": 39801.7734375,
    "centroid": [
      -1.1699105501174927,
      8.437073707580566,
      3.0812034606933594
    ],
    "dipole_rho": [
      -25599.591796875,
      9487.6953125,
      -13773.2685546875
    ],
    "curv_rho": 100495488.0,
    "curv_rho_failed": false,
    "gpu_density_B_requested": "vector",
    "gpu_density_B_effective": "vector",
    "gpu_density_B_fallback_from_vector": false,
    "gpu_density_A_requested": null,
    "gpu_density_A_effective": null,
    "gpu_density_A_fallback_from_vector": false,
    "xtb_A_used": false,
    "xtb_A_success": false,
    "xtb_charge_length_mismatch": false
  },
  "A:233": {
    "id": "A:233",
    "chain": "A",
    "resseq": 233,
    "resname": "MET",
    "sasa": 0.0,
    "partial_charge_B": -0.21000000000000002,
    "F_metal": 0.0,
    "F_P": 0.3733423933938065,
    "F_hal": 0.0,
    "total_density": 55364.01171875,
    "centroid": [
      -1.5520970821380615,
      8.6051607131958,
      3.125077724456787
    ],
    "dipole_rho": [
      -33092.98828125,
      20358.603515625,
      -13442.9599609375
    ],
    "curv_rho": 151777712.0,
    "curv_rho_failed": false,
    "gpu_density_B_requested": "vector",
    "gpu_density_B_effective": "vector",
    "gpu_density_B_fallback_from_vector": false,
    "gpu_density_A_requested": null,
    "gpu_density_A_effective": null,
    "gpu_density_A_fallback_from_vector": false,
    "xtb_A_used": false,
    "xtb_A_success": false,
    "xtb_charge_length_mismatch": false
  },
  "A:234": {
    "id": "A:234",
    "chain": "A",
    "resseq": 234,
    "resname": "PRO",
    "sasa": 0.5741578936576843,
    "partial_charge_B": -0.09102931737012322,
    "F_metal": 0.0,
    "F_P": 0.3849313222699038,
    "F_hal": 0.0,
    "total_density": 44370.98046875,
    "centroid": [
      -1.5148835182189941,
      8.214877128601074,
      3.187443971633911
    ],
    "dipole_rho": [
      -20530.361328125,
      16457.505859375,
      -15223.0126953125
    ],
    "curv_rho": 115662232.0,
    "curv_rho_failed": false,
    "gpu_density_B_requested": "vector",
    "gpu_density_B_effective": "vector",
    "gpu_density_B_fallback_from_vector": false,
    "gpu_density_A_requested": null,
    "gpu_density_A_effective": null,
    "gpu_density_A_fallback_from_vector": false,
    "xtb_A_used": false,
    "xtb_A_success": false,
    "xtb_charge_length_mismatch": false
  },
  "A:235": {
    "id": "A:235",
    "chain": "A",
    "resseq": 235,
    "resname": "ASP",
    "sasa": 0.09458957612514496,
    "partial_charge_B": -0.5860072918777669,
    "F_metal": 0.0,
    "F_P": 0.4414091319528864,
    "F_hal": 0.0,
    "total_density": 47913.5625,
    "centroid": [
      -1.66327965259552,
      8.108525276184082,
      3.030609130859375
    ],
    "dipole_rho": [
      -18513.4296875,
      20465.140625,
      -8765.357421875
    ],
    "curv_rho": 129696808.0,
    "curv_rho_failed": false,
    "gpu_density_B_requested": "vector",
    "gpu_density_B_effective": "vector",
    "gpu_density_B_fallback_from_vector": false,
    "gpu_density_A_requested": null,
    "gpu_density_A_effective": null,
    "gpu_density_A_fallback_from_vector": false,
    "xtb_A_used": false,
    "xtb_A_success": false,
    "xtb_charge_length_mismatch": false
  },
  "A:236": {
    "id": "A:236",
    "chain": "A",
    "resseq": 236,
    "resname": "TYR",
    "sasa": 0.0,
    "partial_charge_B": -0.3,
    "F_metal": 0.0,
    "F_P": 0.3123235873701523,
    "F_hal": 0.0,
    "total_density": 45959.46875,
    "centroid": [
      -1.3343862295150757,
      8.268594741821289,
      2.8183226585388184
    ],
    "dipole_rho": [
      -26352.529296875,
      15054.974609375,
      -829.6756591796875
    ],
    "curv_rho": 113327184.0,
    "curv_rho_failed": false,
    "gpu_density_B_requested": "vector",
    "gpu_density_B_effective": "vector",
    "gpu_density_B_fallback_from_vector": false,
    "gpu_density_A_requested": null,
    "gpu_density_A_effective": null,
    "gpu_density_A_fallback_from_vector": false,
    "xtb_A_used": false,
    "xtb_A_success": false,
    "xtb_charge_length_mismatch": false
  },
  "A:237": {
    "id": "A:237",
    "chain": "A",
    "resseq": 237,
    "resname": "LYS",
    "sasa": 3.60831356048584,
    "partial_charge_B": 0.29999999999999993,
    "F_metal": 0.0,
    "F_P": 0.31040766888037385,
    "F_hal": 0.0,
    "total_density": 39391.81640625,
    "centroid": [
      -1.335375428199768,
      7.9982428550720215,
      2.6851189136505127
    ],
    "dipole_rho": [
      -18720.642578125,
      19755.783203125,
      -3868.843994140625
    ],
    "curv_rho": 92470024.0,
    "curv_rho_failed": false,
    "gpu_density_B_requested": "vector",
    "gpu_density_B_effective": "vector",
    "gpu_density_B_fallback_from_vector": false,
    "gpu_density_A_requested": null,
    "gpu_density_A_effective": null,
    "gpu_density_A_fallback_from_vector": false,
    "xtb_A_used": false,
    "xtb_A_success": false,
    "xtb_charge_length_mismatch": false
  },
  "A:238": {
    "id": "A:238",
    "chain": "A",
    "resseq": 238,
    "resname": "PRO",
    "sasa": 3.2588117122650146,
    "partial_charge_B": -0.15000000000000005,
    "F_metal": 0.0,
    "F_P": 0.24002937149120016,
    "F_hal": 0.0,
    "total_density": 32771.4609375,
    "centroid": [
      -1.0433894395828247,
      8.0842866897583,
      2.527580499649048
    ],
    "dipole_rho": [
      -20179.38671875,
      15556.1748046875,
      -1175.253662109375
    ],
    "curv_rho": 76381680.0,
    "curv_rho_failed": false,
    "gpu_density_B_requested": "vector",
    "gpu_density_B_effective": "vector",
    "gpu_density_B_fallback_from_vector": false,
    "gpu_density_A_requested": null,
    "gpu_density_A_effective": null,
    "gpu_density_A_fallback_from_vector": false,
    "xtb_A_used": false,
    "xtb_A_success": false,
    "xtb_charge_length_mismatch": false
  },
  "A:239": {
    "id": "A:239",
    "chain": "A",
    "resseq": 239,
    "resname": "SER",
    "sasa": 4.060298919677734,
    "partial_charge_B": -0.75,
    "F_metal": 0.0,
    "F_P": 0.25207714356467015,
    "F_hal": 0.0,
    "total_density": 32404.185546875,
    "centroid": [
      -1.1761423349380493,
      7.948192119598389,
      2.3910229206085205
    ],
    "dipole_rho": [
      -16759.73828125,
      17932.76171875,
      3614.892578125
    ],
    "curv_rho": 73668744.0,
    "curv_rho_failed": false,
    "gpu_density_B_requested": "vector",
    "gpu_density_B_effective": "vector",
    "gpu_density_B_fallback_from_vector": false,
    "gpu_density_A_requested": null,
    "gpu_density_A_effective": null,
    "gpu_density_A_fallback_from_vector": false,
    "xtb_A_used": false,
    "xtb_A_success": false,
    "xtb_charge_length_mismatch": false
  },
  "A:240": {
    "id": "A:240",
    "chain": "A",
    "resseq": 240,
    "resname": "PHE",
    "sasa": 0.0,
    "partial_charge_B": -0.06000000000000002,
    "F_metal": 0.0,
    "F_P": 0.31815103243313625,
    "F_hal": 0.0,
    "total_density": 46280.88671875,
    "centroid": [
      -1.4283008575439453,
      8.165094375610352,
      2.5770044326782227
    ],
    "dipole_rho": [
      -22158.48828125,
      18945.421875,
      10475.2578125
    ],
    "curv_rho": 114362040.0,
    "curv_rho_failed": false,
    "gpu_density_B_requested": "vector",
    "gpu_density_B_effective": "vector",
    "gpu_density_B_fallback_from_vector": false,
    "gpu_density_A_requested": null,
    "gpu_density_A_effective": null,
    "gpu_density_A_fallback_from_vector": false,
    "xtb_A_used": false,
    "xtb_A_success": false,
    "xtb_charge_length_mismatch": false
  },
  "A:241": {
    "id": "A:241",
    "chain": "A",
    "resseq": 241,
    "resname": "PRO",
    "sasa": 1.4196803569793701,
    "partial_charge_B": -0.13672403853966086,
    "F_metal": 0.0,
    "F_P": 0.27765302380938217,
    "F_hal": 0.0,
    "total_density": 39023.57421875,
    "centroid": [
      -1.384565830230713,
      8.159143447875977,
      2.1625430583953857
    ],
    "dipole_rho": [
      -17838.01171875,
      15815.7109375,
      12145.2509765625
    ],
    "curv_rho": 94516712.0,
    "curv_rho_failed": false,
    "gpu_density_B_requested": "vector",
    "gpu_density_B_effective": "vector",
    "gpu_density_B_fallback_from_vector": false,
    "gpu_density_A_requested": null,
    "gpu_density_A_effective": null,
    "gpu_density_A_fallback_from_vector": false,
    "xtb_A_used": false,
    "xtb_A_success": false,
    "xtb_charge_length_mismatch": false
  },
  "A:242": {
    "id": "A:242",
    "chain": "A",
    "resseq": 242,
    "resname": "LYS",
    "sasa": 4.981037616729736,
    "partial_charge_B": 0.29999999999999993,
    "F_metal": 0.0,
    "F_P": 0.22959439065066461,
    "F_hal": 0.0,
    "total_density": 38121.48046875,
    "centroid": [
      -1.1839749813079834,
      8.339960098266602,
      2.0801796913146973
    ],
    "dipole_rho": [
      -24356.978515625,
      10763.1376953125,
      11397.12890625
    ],
    "curv_rho": 88171704.0,
    "curv_rho_failed": false,
    "gpu_density_B_requested": "vector",
    "gpu_density_B_effective": "vector",
    "gpu_density_B_fallback_from_vector": false,
    "gpu_density_A_requested": null,
    "gpu_density_A_effective": null,
    "gpu_density_A_fallback_from_vector": false,
    "xtb_A_used": false,
    "xtb_A_success": false,
    "xtb_charge_length_mismatch": false
  },
  "A:243": {
    "id": "A:243",
    "chain": "A",
    "resseq": 243,
    "resname": "TRP",
    "sasa": 1.6240628957748413,
    "partial_charge_B": 0.2955390410153751,
    "F_metal": 0.0,
    "F_P": 0.2956293548679349,
    "F_hal": 0.0,
    "total_density": 45925.33203125,
    "centroid": [
      -1.5213507413864136,
      8.423748016357422,
      2.0007753372192383
    ],
    "dipole_rho": [
      -17108.52734375,
      14560.234375,
      19282.921875
    ],
    "curv_rho": 111198512.0,
    "curv_rho_failed": false,
    "gpu_density_B_requested": "vector",
    "gpu_density_B_effective": "vector",
    "gpu_density_B_fallback_from_vector": false,
    "gpu_density_A_requested": null,
    "gpu_density_A_effective": null,
    "gpu_density_A_fallback_from_vector": false,
    "xtb_A_used": false,
    "xtb_A_success": false,
    "xtb_charge_length_mismatch": false
  },
  "A:244": {
    "id": "A:244",
    "chain": "A",
    "resseq": 244,
    "resname": "ALA",
    "sasa": 2.3553786277770996,
    "partial_charge_B": -0.15000000000000005,
    "F_metal": 0.0,
    "F_P": 0.25492953505965465,
    "F_hal": 0.0,
    "total_density": 43405.69140625,
    "centroid": [
      -1.5176308155059814,
      8.748679161071777,
      1.8620662689208984
    ],
    "dipole_rho": [
      -22859.63671875,
      4131.2470703125,
      21061.580078125
    ],
    "curv_rho": 113950632.0,
    "curv_rho_failed": false,
    "gpu_density_B_requested": "vector",
    "gpu_density_B_effective": "vector",
    "gpu_density_B_fallback_from_vector": false,
    "gpu_density_A_requested": null,
    "gpu_density_A_effective": null,
    "gpu_density_A_fallback_from_vector": false,
    "xtb_A_used": false,
    "xtb_A_success": false,
    "xtb_charge_length_mismatch": false
  },
  "A:245": {
    "id": "A:245",
    "chain": "A",
    "resseq": 245,
    "resname": "ARG",
    "sasa": 0.0,
    "partial_charge_B": 0.4799999999999999,
    "F_metal": 0.0,
    "F_P": 0.29763822080953395,
    "F_hal": 0.0,
    "total_density": 62698.2578125,
    "centroid": [
      -1.7777655124664307,
      9.197233200073242,
      2.1492226123809814
    ],
    "dipole_rho": [
      -34424.87109375,
      3075.4111328125,
      32632.46484375
    ],
    "curv_rho": 176006016.0,
    "curv_rho_failed": false,
    "gpu_density_B_requested": "vector",
    "gpu_density_B_effective": "vector",
    "gpu_density_B_fallback_from_vector": false,
    "gpu_density_A_requested": null,
    "gpu_density_A_effective": null,
    "gpu_density_A_fallback_from_vector": false,
    "xtb_A_used": false,
    "xtb_A_success": false,
    "xtb_charge_length_mismatch": false
  },
  "A:246": {
    "id": "A:246",
    "chain": "A",
    "resseq": 246,
    "resname": "GLN",
    "sasa": 0.03152985870838165,
    "partial_charge_B": -0.12340794754650126,
    "F_metal": 0.0,
    "F_P": 0.2925101764880606,
    "F_hal": 0.0,
    "total_density": 49035.2265625,
    "centroid": [
      -1.788057565689087,
      8.980879783630371,
      1.7357577085494995
    ],
    "dipole_rho": [
      -15891.322265625,
      2364.155517578125,
      25750.14453125
    ],
    "curv_rho": 124203880.0,
    "curv_rho_failed": false,
    "gpu_density_B_requested": "vector",
    "gpu_density_B_effective": "vector",
    "gpu_density_B_fallback_from_vector": false,
    "gpu_density_A_requested": null,
    "gpu_density_A_effective": null,
    "gpu_density_A_fallback_from_vector": false,
    "xtb_A_used": false,
    "xtb_A_success": false,
    "xtb_charge_length_mismatch": false
  },
  "A:247": {
    "id": "A:247",
    "chain": "A",
    "resseq": 247,
    "resname": "ASP",
    "sasa": 3.8466427326202393,
    "partial_charge_B": -1.35,
    "F_metal": 0.0,
    "F_P": 0.2649538896245278,
    "F_hal": 0.0,
    "total_density": 45742.71484375,
    "centroid": [
      -1.9521394968032837,
      9.29023551940918,
      1.6152187585830688
    ],
    "dipole_rho": [
      -19525.94140625,
      -6480.1015625,
      24185.60546875
    ],
    "curv_rho": 121679336.0,
    "curv_rho_failed": false,
    "gpu_density_B_requested": "vector",
    "gpu_density_B_effective": "vector",
    "gpu_density_B_fallback_from_vector": false,
    "gpu_density_A_requested": null,
    "gpu_density_A_effective": null,
    "gpu_density_A_fallback_from_vector": false,
    "xtb_A_used": false,
    "xtb_A_success": false,
    "xtb_charge_length_mismatch": false
  },
  "A:248": {
    "id": "A:248",
    "chain": "A",
    "resseq": 248,
    "resname": "PHE",
    "sasa": 0.0,
    "partial_charge_B": -0.06000000000000002,
    "F_metal": 0.0,
    "F_P": 0.35734451740685313,
    "F_hal": 0.0,
    "total_density": 65144.1875,
    "centroid": [
      -2.12058424949646,
      9.376128196716309,
      1.9974433183670044
    ],
    "dipole_rho": [
      -17894.69140625,
      -11351.1025390625,
      29820.494140625
    ],
    "curv_rho": 179451728.0,
    "curv_rho_failed": false,
    "gpu_density_B_requested": "vector",
    "gpu_density_B_effective": "vector",
    "gpu_density_B_fallback_from_vector": false,
    "gpu_density_A_requested": null,
    "gpu_density_A_effective": null,
    "gpu_density_A_fallback_from_vector": false,
    "xtb_A_used": false,
    "xtb_A_success": false,
    "xtb_charge_length_mismatch": false
  },
  "A:249": {
    "id": "A:249",
    "chain": "A",
    "resseq": 249,
    "resname": "SER",
    "sasa": 0.6042165756225586,
    "partial_charge_B": -0.4632689203821981,
    "F_metal": 0.0,
    "F_P": 0.2831061826880941,
    "F_hal": 0.0,
    "total_density": 48498.734375,
    "centroid": [
      -2.28605580329895,
      9.453344345092773,
      1.5806183815002441
    ],
    "dipole_rho": [
      -16441.34375,
      -9656.408203125,
      29140.548828125
    ],
    "curv_rho": 133192968.0,
    "curv_rho_failed": false,
    "gpu_density_B_requested": "vector",
    "gpu_density_B_effective": "vector",
    "gpu_density_B_fallback_from_vector": false,
    "gpu_density_A_requested": null,
    "gpu_density_A_effective": null,
    "gpu_density_A_fallback_from_vector": false,
    "xtb_A_used": false,
    "xtb_A_success": false,
    "xtb_charge_length_mismatch": false
  },
  "A:250": {
    "id": "A:250",
    "chain": "A",
    "resseq": 250,
    "resname": "LYS",
    "sasa": 4.2750983238220215,
    "partial_charge_B": 0.29999999999999993,
    "F_metal": 0.0,
    "F_P": 0.3035162614106585,
    "F_hal": 0.0,
    "total_density": 46948.4921875,
    "centroid": [
      -2.1901774406433105,
      9.194979667663574,
      1.5385156869888306
    ],
    "dipole_rho": [
      -8724.0673828125,
      2181.63623046875,
      31328.4140625
    ],
    "curv_rho": 123041088.0,
    "curv_rho_failed": false,
    "gpu_density_B_requested": "vector",
    "gpu_density_B_effective": "vector",
    "gpu_density_B_fallback_from_vector": false,
    "gpu_density_A_requested": null,
    "gpu_density_A_effective": null,
    "gpu_density_A_fallback_from_vector": false,
    "xtb_A_used": false,
    "xtb_A_success": false,
    "xtb_charge_length_mismatch": false
  },
  "A:251": {
    "id": "A:251",
    "chain": "A",
    "resseq": 251,
    "resname": "VAL",
    "sasa": 0.0,
    "partial_charge_B": -0.06000000000000002,
    "F_metal": 0.0,
    "F_P": 0.4094696907561186,
    "F_hal": 0.0,
    "total_density": 61551.55859375,
    "centroid": [
      -2.3726611137390137,
      9.201704978942871,
      1.8199321031570435
    ],
    "dipole_rho": [
      -11986.966796875,
      -2141.7353515625,
      29372.611328125
    ],
    "curv_rho": 171532896.0,
    "curv_rho_failed": false,
    "gpu_density_B_requested": "vector",
    "gpu_density_B_effective": "vector",
    "gpu_density_B_fallback_from_vector": false,
    "gpu_density_A_requested": null,
    "gpu_density_A_effective": null,
    "gpu_density_A_fallback_from_vector": false,
    "xtb_A_used": false,
    "xtb_A_success": false,
    "xtb_charge_length_mismatch": false
  },
  "A:252": {
    "id": "A:252",
    "chain": "A",
    "resseq": 252,
    "resname": "VAL",
    "sasa": 0.0,
    "partial_charge_B": -0.06000000000000002,
    "F_metal": 0.0,
    "F_P": 0.4240066801313076,
    "F_hal": 0.0,
    "total_density": 61667.15234375,
    "centroid": [
      -2.5353307723999023,
      9.407035827636719,
      1.83302903175354
    ],
    "dipole_rho": [
      -5967.73828125,
      -8533.330078125,
      28600.3671875
    ],
    "curv_rho": 175514800.0,
    "curv_rho_failed": false,
    "gpu_density_B_requested": "vector",
    "gpu_density_B_effective": "vector",
    "gpu_density_B_fallback_from_vector": false,
    "gpu_density_A_requested": null,
    "gpu_density_A_effective": null,
    "gpu_density_A_fallback_from_vector": false,
    "xtb_A_used": false,
    "xtb_A_success": false,
    "xtb_charge_length_mismatch": false
  },
  "A:253": {
    "id": "A:253",
    "chain": "A",
    "resseq": 253,
    "resname": "PRO",
    "sasa": 1.1879372596740723,
    "partial_charge_B": -0.12419990503204312,
    "F_metal": 0.0,
    "F_P": 0.3379642983999752,
    "F_hal": 0.0,
    "total_density": 50113.95703125,
    "centroid": [
      -2.5707011222839355,
      9.425347328186035,
      1.5685348510742188
    ],
    "dipole_rho": [
      -3989.12548828125,
      -9224.3076171875,
      30540.48046875
    ],
    "curv_rho": 139321568.0,
    "curv_rho_failed": false,
    "gpu_density_B_requested": "vector",
    "gpu_density_B_effective": "vector",
    "gpu_density_B_fallback_from_vector": false,
    "gpu_density_A_requested": null,
    "gpu_density_A_effective": null,
    "gpu_density_A_fallback_from_vector": false,
    "xtb_A_used": false,
    "xtb_A_success": false,
    "xtb_charge_length_mismatch": false
  },
  "A:254": {
    "id": "A:254",
    "chain": "A",
    "resseq": 254,
    "resname": "PRO",
    "sasa": 1.2788488864898682,
    "partial_charge_B": -0.12911305828180647,
    "F_metal": 0.0,
    "F_P": 0.3431867506018845,
    "F_hal": 0.0,
    "total_density": 53661.078125,
    "centroid": [
      -2.815025568008423,
      9.627145767211914,
      1.6596646308898926
    ],
    "dipole_rho": [
      -3442.579345703125,
      -12978.14453125,
      34937.58984375
    ],
    "curv_rho": 147716736.0,
    "curv_rho_failed": false,
    "gpu_density_B_requested": "vector",
    "gpu_density_B_effective": "vector",
    "gpu_density_B_fallback_from_vector": false,
    "gpu_density_A_requested": null,
    "gpu_density_A_effective": null,
    "gpu_density_A_fallback_from_vector": false,
    "xtb_A_used": false,
    "xtb_A_success": false,
    "xtb_charge_length_mismatch": false
  },
  "A:255": {
    "id": "A:255",
    "chain": "A",
    "resseq": 255,
    "resname": "LEU",
    "sasa": 0.0,
    "partial_charge_B": -0.06000000000000002,
    "F_metal": 0.0,
    "F_P": 0.3703103614286609,
    "F_hal": 0.0,
    "total_density": 62008.8984375,
    "centroid": [
      -2.6305899620056152,
      9.701406478881836,
      1.8979432582855225
    ],
    "dipole_rho": [
      -4636.0947265625,
      -21421.376953125,
      31290.04296875
    ],
    "curv_rho": 174253888.0,
    "curv_rho_failed": false,
    "gpu_density_B_requested": "vector",
    "gpu_density_B_effective": "vector",
    "gpu_density_B_fallback_from_vector": false,
    "gpu_density_A_requested": null,
    "gpu_density_A_effective": null,
    "gpu_density_A_fallback_from_vector": false,
    "xtb_A_used": false,
    "xtb_A_success": false,
    "xtb_charge_length_mismatch": false
  },
  "A:256": {
    "id": "A:256",
    "chain": "A",
    "resseq": 256,
    "resname": "ASP",
    "sasa": 0.8711674809455872,
    "partial_charge_B": -0.9637259348456687,
    "F_metal": 0.0,
    "F_P": 0.2993742969505485,
    "F_hal": 0.0,
    "total_density": 50735.796875,
    "centroid": [
      -2.616142749786377,
      10.026246070861816,
      1.837522029876709
    ],
    "dipole_rho": [
      -7793.298828125,
      -21975.052734375,
      24251.55859375
    ],
    "curv_rho": 144199840.0,
    "curv_rho_failed": false,
    "gpu_density_B_requested": "vector",
    "gpu_density_B_effective": "vector",
    "gpu_density_B_fallback_from_vector": false,
    "gpu_density_A_requested": null,
    "gpu_density_A_effective": null,
    "gpu_density_A_fallback_from_vector": false,
    "xtb_A_used": false,
    "xtb_A_success": false,
    "xtb_charge_length_mismatch": false
  },
  "A:257": {
    "id": "A:257",
    "chain": "A",
    "resseq": 257,
    "resname": "GLU",
    "sasa": 3.587249994277954,
    "partial_charge_B": -1.35,
    "F_metal": 0.0,
    "F_P": 0.2617336418931951,
    "F_hal": 0.0,
    "total_density": 49356.62109375,
    "centroid": [
      -2.257704019546509,
      9.983480453491211,
      1.8564860820770264
    ],
    "dipole_rho": [
      -16667.38671875,
      -22851.513671875,
      21485.904296875
    ],
    "curv_rho": 138006784.0,
    "curv_rho_failed": false,
    "gpu_density_B_requested": "vector",
    "gpu_density_B_effective": "vector",
    "gpu_density_B_fallback_from_vector": false,
    "gpu_density_A_requested": null,
    "gpu_density_A_effective": null,
    "gpu_density_A_fallback_from_vector": false,
    "xtb_A_used": false,
    "xtb_A_success": false,
    "xtb_charge_length_mismatch": false
  },
  "A:258": {
    "id": "A:258",
    "chain": "A",
    "resseq": 258,
    "resname": "ASP",
    "sasa": 0.472947895526886,
    "partial_charge_B": -0.7700364666365895,
    "F_metal": 0.0,
    "F_P": 0.28817262182050213,
    "F_hal": 0.0,
    "total_density": 54839.99609375,
    "centroid": [
      -2.462517499923706,
      10.072224617004395,
      2.066840410232544
    ],
    "dipole_rho": [
      -14040.697265625,
      -33974.77734375,
      17653.15234375
    ],
    "curv_rho": 158972560.0,
    "curv_rho_failed": false,
    "gpu_density_B_requested": "vector",
    "gpu_density_B_effective": "vector",
    "gpu_density_B_fallback_from_vector": false,
    "gpu_density_A_requested": null,
    "gpu_density_A_effective": null,
    "gpu_density_A_fallback_from_vector": false,
    "xtb_A_used": false,
    "xtb_A_success": false,
    "xtb_charge_length_mismatch": false
  },
  "A:259": {
    "id": "A:259",
    "chain": "A",
    "resseq": 259,
    "resname": "GLY",
    "sasa": 0.0,
    "partial_charge_B": -0.06000000000000002,
    "F_metal": 0.0,
    "F_P": 0.372154325540158,
    "F_hal": 0.0,
    "total_density": 62976.77734375,
    "centroid": [
      -2.481107234954834,
      9.821767807006836,
      2.1291494369506836
    ],
    "dipole_rho": [
      -9848.4423828125,
      -27148.2421875,
      21205.80859375
    ],
    "curv_rho": 186930608.0,
    "curv_rho_failed": false,
    "gpu_density_B_requested": "vector",
    "gpu_density_B_effective": "vector",
    "gpu_density_B_fallback_from_vector": false,
    "gpu_density_A_requested": null,
    "gpu_density_A_effective": null,
    "gpu_density_A_fallback_from_vector": false,
    "xtb_A_used": false,
    "xtb_A_success": false,
    "xtb_charge_length_mismatch": false
  },
  "A:260": {
    "id": "A:260",
    "chain": "A",
    "resseq": 260,
    "resname": "ARG",
    "sasa": 1.1078155040740967,
    "partial_charge_B": 0.9589589657224502,
    "F_metal": 0.0,
    "F_P": 0.31504531535086133,
    "F_hal": 0.0,
    "total_density": 64328.53125,
    "centroid": [
      -2.323920965194702,
      9.7398099899292,
      2.0274035930633545
    ],
    "dipole_rho": [
      -17136.7265625,
      -21229.97265625,
      38548.82421875
    ],
    "curv_rho": 181724720.0,
    "curv_rho_failed": false,
    "gpu_density_B_requested": "vector",
    "gpu_density_B_effective": "vector",
    "gpu_density_B_fallback_from_vector": false,
    "gpu_density_A_requested": null,
    "gpu_density_A_effective": null,
    "gpu_density_A_fallback_from_vector": false,
    "xtb_A_used": false,
    "xtb_A_success": false,
    "xtb_charge_length_mismatch": false
  },
  "A:261": {
    "id": "A:261",
    "chain": "A",
    "resseq": 261,
    "resname": "SER",
    "sasa": 0.0,
    "partial_charge_B": -0.3,
    "F_metal": 0.0,
    "F_P": 0.324042432874912,
    "F_hal": 0.0,
    "total_density": 61655.13671875,
    "centroid": [
      -2.2251882553100586,
      9.805951118469238,
      2.137277603149414
    ],
    "dipole_rho": [
      -22476.677734375,
      -28742.513671875,
      11842.5673828125
    ],
    "curv_rho": 174582176.0,
    "curv_rho_failed": false,
    "gpu_density_B_requested": "vector",
    "gpu_density_B_effective": "vector",
    "gpu_density_B_fallback_from_vector": false,
    "gpu_density_A_requested": null,
    "gpu_density_A_effective": null,
    "gpu_density_A_fallback_from_vector": false,
    "xtb_A_used": false,
    "xtb_A_success": false,
    "xtb_charge_length_mismatch": false
  },
  "A:262": {
    "id": "A:262",
    "chain": "A",
    "resseq": 262,
    "resname": "LEU",
    "sasa": 0.0,
    "partial_charge_B": -0.06000000000000002,
    "F_metal": 0.0,
    "F_P": 0.4234108176189376,
    "F_hal": 0.0,
    "total_density": 69218.7890625,
    "centroid": [
      -2.4123175144195557,
      9.818704605102539,
      2.3999643325805664
    ],
    "dipole_rho": [
      -16391.36328125,
      -26490.443359375,
      9190.6640625
    ],
    "curv_rho": 203690912.0,
    "curv_rho_failed": false,
    "gpu_density_B_requested": "vector",
    "gpu_density_B_effective": "vector",
    "gpu_density_B_fallback_from_vector": false,
    "gpu_density_A_requested": null,
    "gpu_density_A_effective": null,
    "gpu_density_A_fallback_from_vector": false,
    "xtb_A_used": false,
    "xtb_A_success": false,
    "xtb_charge_length_mismatch": false
  },
  "A:263": {
    "id": "A:263",
    "chain": "A",
    "resseq": 263,
    "resname": "LEU",
    "sasa": 0.0,
    "partial_charge_B": -0.06000000000000002,
    "F_metal": 0.0,
    "F_P": 0.49263912264212106,
    "F_hal": 0.0,
    "total_density": 77505.765625,
    "centroid": [
      -2.397991180419922,
      9.47288703918457,
      2.2513675689697266
    ],
    "dipole_rho": [
      -17946.751953125,
      -20152.62890625,
      14250.814453125
    ],
    "curv_rho": 215470496.0,
    "curv_rho_failed": false,
    "gpu_density_B_requested": "vector",
    "gpu_density_B_effective": "vector",
    "gpu_density_B_fallback_from_vector": false,
    "gpu_density_A_requested": null,
    "gpu_density_A_effective": null,
    "gpu_density_A_fallback_from_vector": false,
    "xtb_A_used": false,
    "xtb_A_success": false,
    "xtb_charge_length_mismatch": false
  },
  "A:264": {
    "id": "A:264",
    "chain": "A",
    "resseq": 264,
    "resname": "SER",
    "sasa": 0.0,
    "partial_charge_B": -0.3,
    "F_metal": 0.0,
    "F_P": 0.3873076435491352,
    "F_hal": 0.0,
    "total_density": 69853.1953125,
    "centroid": [
      -2.154184341430664,
      9.518838882446289,
      2.2999281883239746
    ],
    "dipole_rho": [
      -29207.984375,
      -19344.3515625,
      13476.638671875
    ],
    "curv_rho": 204384976.0,
    "curv_rho_failed": false,
    "gpu_density_B_requested": "vector",
    "gpu_density_B_effective": "vector",
    "gpu_density_B_fallback_from_vector": false,
    "gpu_density_A_requested": null,
    "gpu_density_A_effective": null,
    "gpu_density_A_fallback_from_vector": false,
    "xtb_A_used": false,
    "xtb_A_success": false,
    "xtb_charge_length_mismatch": false
  },
  "A:265": {
    "id": "A:265",
    "chain": "A",
    "resseq": 265,
    "resname": "GLN",
    "sasa": 0.6305971741676331,
    "partial_charge_B": -0.1881589509300251,
    "F_metal": 0.0,
    "F_P": 0.37082425960243026,
    "F_hal": 0.0,
    "total_density": 70564.2890625,
    "centroid": [
      -2.0862796306610107,
      9.635520935058594,
      2.510061502456665
    ],
    "dipole_rho": [
      -28104.318359375,
      -30934.79296875,
      4469.4560546875
    ],
    "curv_rho": 205190048.0,
    "curv_rho_failed": false,
    "gpu_density_B_requested": "vector",
    "gpu_density_B_effective": "vector",
    "gpu_density_B_fallback_from_vector": false,
    "gpu_density_A_requested": null,
    "gpu_density_A_effective": null,
    "gpu_density_A_fallback_from_vector": false,
    "xtb_A_used": false,
    "xtb_A_success": false,
    "xtb_charge_length_mismatch": false
  },
  "A:266": {
    "id": "A:266",
    "chain": "A",
    "resseq": 266,
    "resname": "MET",
    "sasa": 0.0,
    "partial_charge_B": -0.21000000000000002,
    "F_metal": 0.0,
    "F_P": 0.5819160291095129,
    "F_hal": 0.0,
    "total_density": 87551.2890625,
    "centroid": [
      -2.429304599761963,
      9.461705207824707,
      2.6353819370269775
    ],
    "dipole_rho": [
      -26115.845703125,
      -23128.38671875,
      5597.3193359375
    ],
    "curv_rho": 244868304.0,
    "curv_rho_failed": false,
    "gpu_density_B_requested": "vector",
    "gpu_density_B_effective": "vector",
    "gpu_density_B_fallback_from_vector": false,
    "gpu_density_A_requested": null,
    "gpu_density_A_effective": null,
    "gpu_density_A_fallback_from_vector": false,
    "xtb_A_used": false,
    "xtb_A_success": false,
    "xtb_charge_length_mismatch": false
  },
  "A:267": {
    "id": "A:267",
    "chain": "A",
    "resseq": 267,
    "resname": "LEU",
    "sasa": 0.0,
    "partial_charge_B": -0.06000000000000002,
    "F_metal": 0.0,
    "F_P": 0.5451431487710021,
    "F_hal": 0.0,
    "total_density": 82792.21875,
    "centroid": [
      -2.2276289463043213,
      9.255622863769531,
      2.440988540649414
    ],
    "dipole_rho": [
      -27553.59375,
      -7717.517578125,
      7510.40185546875
    ],
    "curv_rho": 226447216.0,
    "curv_rho_failed": false,
    "gpu_density_B_requested": "vector",
    "gpu_density_B_effective": "vector",
    "gpu_density_B_fallback_from_vector": false,
    "gpu_density_A_requested": null,
    "gpu_density_A_effective": null,
    "gpu_density_A_fallback_from_vector": false,
    "xtb_A_used": false,
    "xtb_A_success": false,
    "xtb_charge_length_mismatch": false
  },
  "A:268": {
    "id": "A:268",
    "chain": "A",
    "resseq": 268,
    "resname": "HIS",
    "sasa": 0.0,
    "partial_charge_B": 0.29999999999999993,
    "F_metal": 0.0,
    "F_P": 0.38889868952737394,
    "F_hal": 0.0,
    "total_density": 72721.34375,
    "centroid": [
      -1.9275293350219727,
      9.309002876281738,
      2.5820553302764893
    ],
    "dipole_rho": [
      -36724.9765625,
      -20932.578125,
      2799.45458984375
    ],
    "curv_rho": 206116656.0,
    "curv_rho_failed": false,
    "gpu_density_B_requested": "vector",
    "gpu_density_B_effective": "vector",
    "gpu_density_B_fallback_from_vector": false,
    "gpu_density_A_requested": null,
    "gpu_density_A_effective": null,
    "gpu_density_A_fallback_from_vector": false,
    "xtb_A_used": false,
    "xtb_A_success": false,
    "xtb_charge_length_mismatch": false
  },
  "A:269": {
    "id": "A:269",
    "chain": "A",
    "resseq": 269,
    "resname": "TYR",
    "sasa": 0.0,
    "partial_charge_B": -0.3,
    "F_metal": 0.0,
    "F_P": 0.4171467366227828,
    "F_hal": 0.0,
    "total_density": 78306.1796875,
    "centroid": [
      -1.8213696479797363,
      8.94861125946045,
      2.5896878242492676
    ],
    "dipole_rho": [
      -40266.5703125,
      -397.9041442871094,
      7378.7421875
    ],
    "curv_rho": 194347584.0,
    "curv_rho_failed": false,
    "gpu_density_B_requested": "vector",
    "gpu_density_B_effective": "vector",
    "gpu_density_B_fallback_from_vector": false,
    "gpu_density_A_requested": null,
    "gpu_density_A_effective": null,
    "gpu_density_A_fallback_from_vector": false,
    "xtb_A_used": false,
    "xtb_A_success": false,
    "xtb_charge_length_mismatch": false
  },
  "A:270": {
    "id": "A:270",
    "chain": "A",
    "resseq": 270,
    "resname": "ASP",
    "sasa": 0.0,
    "partial_charge_B": -0.54,
    "F_metal": 0.0,
    "F_P": 0.36541347066527485,
    "F_hal": 0.0,
    "total_density": 66757.6328125,
    "centroid": [
      -1.7113837003707886,
      9.167896270751953,
      2.80082106590271
    ],
    "dipole_rho": [
      -40347.21484375,
      -11551.8037109375,
      -14592.6630859375
    ],
    "curv_rho": 186705312.0,
    "curv_rho_failed": false,
    "gpu_density_B_requested": "vector",
    "gpu_density_B_effective": "vector",
    "gpu_density_B_fallback_from_vector": false,
    "gpu_density_A_requested": null,
    "gpu_density_A_effective": null,
    "gpu_density_A_fallback_from_vector": false,
    "xtb_A_used": false,
    "xtb_A_success": false,
    "xtb_charge_length_mismatch": false
  },
  "A:271": {
    "id": "A:271",
    "chain": "A",
    "resseq": 271,
    "resname": "PRO",
    "sasa": 0.0,
    "partial_charge_B": -0.06000000000000002,
    "F_metal": 0.0,
    "F_P": 0.45560908163009584,
    "F_hal": 0.0,
    "total_density": 69366.9140625,
    "centroid": [
      -1.8624873161315918,
      9.167131423950195,
      3.039670467376709
    ],
    "dipole_rho": [
      -32416.26171875,
      -9753.8134765625,
      -15078.4580078125
    ],
    "curv_rho": 202894976.0,
    "curv_rho_failed": false,
    "gpu_density_B_requested": "vector",
    "gpu_density_B_effective": "vector",
    "gpu_density_B_fallback_from_vector": false,
    "gpu_density_A_requested": null,
    "gpu_density_A_effective": null,
    "gpu_density_A_fallback_from_vector": false,
    "xtb_A_used": false,
    "xtb_A_success": false,
    "xtb_charge_length_mismatch": false
  },
  "A:272": {
    "id": "A:272",
    "chain": "A",
    "resseq": 272,
    "resname": "ASN",
    "sasa": 1.487637996673584,
    "partial_charge_B": -0.28079337074536487,
    "F_metal": 0.0,
    "F_P": 0.35180945094379074,
    "F_hal": 0.0,
    "total_density": 60191.4375,
    "centroid": [
      -1.7450021505355835,
      9.313360214233398,
      3.0922598838806152
    ],
    "dipole_rho": [
      -35509.31640625,
      -19648.076171875,
      -20540.447265625
    ],
    "curv_rho": 175943296.0,
    "curv_rho_failed": false,
    "gpu_density_B_requested": "vector",
    "gpu_density_B_effective": "vector",
    "gpu_density_B_fallback_from_vector": false,
    "gpu_density_A_requested": null,
    "gpu_density_A_effective": null,
    "gpu_density_A_fallback_from_vector": false,
    "xtb_A_used": false,
    "xtb_A_success": false,
    "xtb_charge_length_mismatch": false
  },
  "A:273": {
    "id": "A:273",
    "chain": "A",
    "resseq": 273,
    "resname": "LYS",
    "sasa": 3.42024302482605,
    "partial_charge_B": 0.29999999999999993,
    "F_metal": 0.0,
    "F_P": 0.31841724124298265,
    "F_hal": 0.0,
    "total_density": 60660.51171875,
    "centroid": [
      -1.724912405014038,
      9.49754810333252,
      2.8609166145324707
    ],
    "dipole_rho": [
      -39136.23828125,
      -17564.990234375,
      -9634.5859375
    ],
    "curv_rho": 178075984.0,
    "curv_rho_failed": false,
    "gpu_density_B_requested": "vector",
    "gpu_density_B_effective": "vector",
    "gpu_density_B_fallback_from_vector": false,
    "gpu_density_A_requested": null,
    "gpu_density_A_effective": null,
    "gpu_density_A_fallback_from_vector": false,
    "xtb_A_used": false,
    "xtb_A_success": false,
    "xtb_charge_length_mismatch": false
  },
  "A:274": {
    "id": "A:274",
    "chain": "A",
    "resseq": 274,
    "resname": "ARG",
    "sasa": 0.0,
    "partial_charge_B": 0.4799999999999999,
    "F_metal": 0.0,
    "F_P": 0.5146112102795926,
    "F_hal": 0.0,
    "total_density": 84729.0859375,
    "centroid": [
      -2.093299150466919,
      9.263040542602539,
      2.8967366218566895
    ],
    "dipole_rho": [
      -35013.0546875,
      -20393.24609375,
      -7470.01025390625
    ],
    "curv_rho": 229839168.0,
    "curv_rho_failed": false,
    "gpu_density_B_requested": "vector",
    "gpu_density_B_effective": "vector",
    "gpu_density_B_fallback_from_vector": false,
    "gpu_density_A_requested": null,
    "gpu_density_A_effective": null,
    "gpu_density_A_fallback_from_vector": false,
    "xtb_A_used": false,
    "xtb_A_success": false,
    "xtb_charge_length_mismatch": false
  },
  "A:275": {
    "id": "A:275",
    "chain": "A",
    "resseq": 275,
    "resname": "ILE",
    "sasa": 0.0,
    "partial_charge_B": -0.06000000000000002,
    "F_metal": 0.0,
    "F_P": 0.4358553634114608,
    "F_hal": 0.0,
    "total_density": 71980.234375,
    "centroid": [
      -2.216621160507202,
      9.686300277709961,
      2.8197433948516846
    ],
    "dipole_rho": [
      -25964.791015625,
      -29833.08203125,
      -7183.21044921875
    ],
    "curv_rho": 219688816.0,
    "curv_rho_failed": false,
    "gpu_density_B_requested": "vector",
    "gpu_density_B_effective": "vector",
    "gpu_density_B_fallback_from_vector": false,
    "gpu_density_A_requested": null,
    "gpu_density_A_effective": null,
    "gpu_density_A_fallback_from_vector": false,
    "xtb_A_used": false,
    "xtb_A_success": false,
    "xtb_charge_length_mismatch": false
  },
  "A:276": {
    "id": "A:276",
    "chain": "A",
    "resseq": 276,
    "resname": "SER",
    "sasa": 0.0,
    "partial_charge_B": -0.3,
    "F_metal": 0.0,
    "F_P": 0.4583410687062771,
    "F_hal": 0.0,
    "total_density": 69064.5390625,
    "centroid": [
      -2.341233491897583,
      9.797969818115234,
      3.0581188201904297
    ],
    "dipole_rho": [
      -24064.390625,
      -27584.138671875,
      -14394.03125
    ],
    "curv_rho": 216634464.0,
    "curv_rho_failed": false,
    "gpu_density_B_requested": "vector",
    "gpu_density_B_effective": "vector",
    "gpu_density_B_fallback_from_vector": false,
    "gpu_density_A_requested": null,
    "gpu_density_A_effective": null,
    "gpu_density_A_fallback_from_vector": false,
    "xtb_A_used": false,
    "xtb_A_success": false,
    "xtb_charge_length_mismatch": false
  },
  "A:277": {
    "id": "A:277",
    "chain": "A",
    "resseq": 277,
    "resname": "ALA",
    "sasa": 0.0,
    "partial_charge_B": -0.06000000000000002,
    "F_metal": 0.0,
    "F_P": 0.5394685146840065,
    "F_hal": 0.0,
    "total_density": 73263.734375,
    "centroid": [
      -2.5932931900024414,
      9.811563491821289,
      3.0918643474578857
    ],
    "dipole_rho": [
      -17401.087890625,
      -31907.607421875,
      -13146.14453125
    ],
    "curv_rho": 231320128.0,
    "curv_rho_failed": false,
    "gpu_density_B_requested": "vector",
    "gpu_density_B_effective": "vector",
    "gpu_density_B_fallback_from_vector": false,
    "gpu_density_A_requested": null,
    "gpu_density_A_effective": null,
    "gpu_density_A_fallback_from_vector": false,
    "xtb_A_used": false,
    "xtb_A_success": false,
    "xtb_charge_length_mismatch": false
  },
  "A:278": {
    "id": "A:278",
    "chain": "A",
    "resseq": 278,
    "resname": "LYS",
    "sasa": 3.395954132080078,
    "partial_charge_B": 0.29999999999999993,
    "F_metal": 0.0,
    "F_P": 0.41260584309431936,
    "F_hal": 0.0,
    "total_density": 65398.79296875,
    "centroid": [
      -2.5747175216674805,
      10.00390911102295,
      3.2289669513702393
    ],
    "dipole_rho": [
      -18246.693359375,
      -39629.58203125,
      -21766.154296875
    ],
    "curv_rho": 201971536.0,
    "curv_rho_failed": false,
    "gpu_density_B_requested": "vector",
    "gpu_density_B_effective": "vector",
    "gpu_density_B_fallback_from_vector": false,
    "gpu_density_A_requested": null,
    "gpu_density_A_effective": null,
    "gpu_density_A_fallback_from_vector": false,
    "xtb_A_used": false,
    "xtb_A_success": false,
    "xtb_charge_length_mismatch": false
  },
  "A:279": {
    "id": "A:279",
    "chain": "A",
    "resseq": 279,
    "resname": "ALA",
    "sasa": 0.45171648263931274,
    "partial_charge_B": -0.08441219437363978,
    "F_metal": 0.0,
    "F_P": 0.3691243530247771,
    "F_hal": 0.0,
    "total_density": 57305.43359375,
    "centroid": [
      -2.346954584121704,
      10.094035148620605,
      2.933959484100342
    ],
    "dipole_rho": [
      -17664.66796875,
      -29655.84765625,
      -8484.689453125
    ],
    "curv_rho": 180945392.0,
    "curv_rho_failed": false,
    "gpu_density_B_requested": "vector",
    "gpu_density_B_effective": "vector",
    "gpu_density_B_fallback_from_vector": false,
    "gpu_density_A_requested": null,
    "gpu_density_A_effective": null,
    "gpu_density_A_fallback_from_vector": false,
    "xtb_A_used": false,
    "xtb_A_success": false,
    "xtb_charge_length_mismatch": false
  },
  "A:280": {
    "id": "A:280",
    "chain": "A",
    "resseq": 280,
    "resname": "ALA",
    "sasa": 0.0,
    "partial_charge_B": -0.06000000000000002,
    "F_metal": 0.0,
    "F_P": 0.42800359522164744,
    "F_hal": 0.0,
    "total_density": 68767.109375,
    "centroid": [
      -2.519869565963745,
      9.94343090057373,
      2.8065035343170166
    ],
    "dipole_rho": [
      -16717.982421875,
      -37726.14453125,
      -2742.14892578125
    ],
    "curv_rho": 214015056.0,
    "curv_rho_failed": false,
    "gpu_density_B_requested": "vector",
    "gpu_density_B_effective": "vector",
    "gpu_density_B_fallback_from_vector": false,
    "gpu_density_A_requested": null,
    "gpu_density_A_effective": null,
    "gpu_density_A_fallback_from_vector": false,
    "xtb_A_used": false,
    "xtb_A_success": false,
    "xtb_charge_length_mismatch": false
  },
  "A:281": {
    "id": "A:281",
    "chain": "A",
    "resseq": 281,
    "resname": "LEU",
    "sasa": 0.0,
    "partial_charge_B": -0.06000000000000002,
    "F_metal": 0.0,
    "F_P": 0.4249661180270964,
    "F_hal": 0.0,
    "total_density": 65057.05078125,
    "centroid": [
      -2.799100160598755,
      10.124878883361816,
      2.8717727661132812
    ],
    "dipole_rho": [
      -13919.7890625,
      -38742.04296875,
      -8812.9501953125
    ],
    "curv_rho": 201792272.0,
    "curv_rho_failed": false,
    "gpu_density_B_requested": "vector",
    "gpu_density_B_effective": "vector",
    "gpu_density_B_fallback_from_vector": false,
    "gpu_density_A_requested": null,
    "gpu_density_A_effective": null,
    "gpu_density_A_fallback_from_vector": false,
    "xtb_A_used": false,
    "xtb_A_success": false,
    "xtb_charge_length_mismatch": false
  },
  "A:282": {
    "id": "A:282",
    "chain": "A",
    "resseq": 282,
    "resname": "ALA",
    "sasa": 1.9036622047424316,
    "partial_charge_B": -0.15000000000000005,
    "F_metal": 0.0,
    "F_P": 0.3130292947967146,
    "F_hal": 0.0,
    "total_density": 51039.828125,
    "centroid": [
      -2.510772466659546,
      10.321596145629883,
      2.749554395675659
    ],
    "dipole_rho": [
      -14116.203125,
      -34536.7421875,
      -2657.413818359375
    ],
    "curv_rho": 158236032.0,
    "curv_rho_failed": false,
    "gpu_density_B_requested": "vector",
    "gpu_density_B_effective": "vector",
    "gpu_density_B_fallback_from_vector": false,
    "gpu_density_A_requested": null,
    "gpu_density_A_effective": null,
    "gpu_density_A_fallback_from_vector": false,
    "xtb_A_used": false,
    "xtb_A_success": false,
    "xtb_charge_length_mismatch": false
  },
  "A:283": {
    "id": "A:283",
    "chain": "A",
    "resseq": 283,
    "resname": "HIS",
    "sasa": 0.0,
    "partial_charge_B": 0.29999999999999993,
    "F_metal": 0.0,
    "F_P": 0.3268490385499759,
    "F_hal": 0.0,
    "total_density": 56237.28515625,
    "centroid": [
      -2.398643732070923,
      10.178954124450684,
      2.4225077629089355
    ],
    "dipole_rho": [
      -13739.5537109375,
      -31272.740234375,
      2967.514892578125
    ],
    "curv_rho": 163240448.0,
    "curv_rho_failed": false,
    "gpu_density_B_requested": "vector",
    "gpu_density_B_effective": "vector",
    "gpu_density_B_fallback_from_vector": false,
    "gpu_density_A_requested": null,
    "gpu_density_A_effective": null,
    "gpu_density_A_fallback_from_vector": false,
    "xtb_A_used": false,
    "xtb_A_success": false,
    "xtb_charge_length_mismatch": false
  },
  "A:284": {
    "id": "A:284",
    "chain": "A",
    "resseq": 284,
    "resname": "PRO",
    "sasa": 2.0004587173461914,
    "partial_charge_B": -0.15000000000000005,
    "F_metal": 0.0,
    "F_P": 0.27352229462339167,
    "F_hal": 0.0,
    "total_density": 47346.80859375,
    "centroid": [
      -2.5158305168151855,
      10.377410888671875,
      2.3444762229919434
    ],
    "dipole_rho": [
      -15312.0458984375,
      -31124.5390625,
      7896.9892578125
    ],
    "curv_rho": 140343920.0,
    "curv_rho_failed": false,
    "gpu_density_B_requested": "vector",
    "gpu_density_B_effective": "vector",
    "gpu_density_B_fallback_from_vector": false,
    "gpu_density_A_requested": null,
    "gpu_density_A_effective": null,
    "gpu_density_A_fallback_from_vector": false,
    "xtb_A_used": false,
    "xtb_A_success": false,
    "xtb_charge_length_mismatch": false
  },
  "A:285": {
    "id": "A:285",
    "chain": "A",
    "resseq": 285,
    "resname": "PHE",
    "sasa": 0.0,
    "partial_charge_B": -0.06000000000000002,
    "F_metal": 0.0,
    "F_P": 0.3688294561007383,
    "F_hal": 0.0,
    "total_density": 66277.2265625,
    "centroid": [
      -2.798067331314087,
      10.016166687011719,
      2.2024335861206055
    ],
    "dipole_rho": [
      -11465.0087890625,
      -39673.9765625,
      12719.025390625
    ],
    "curv_rho": 183964192.0,
    "curv_rho_failed": false,
    "gpu_density_B_requested": "vector",
    "gpu_density_B_effective": "vector",
    "gpu_density_B_fallback_from_vector": false,
    "gpu_density_A_requested": null,
    "gpu_density_A_effective": null,
    "gpu_density_A_fallback_from_vector": false,
    "xtb_A_used": false,
    "xtb_A_success": false,
    "xtb_charge_length_mismatch": false
  },
  "A:286": {
    "id": "A:286",
    "chain": "A",
    "resseq": 286,
    "resname": "PHE",
    "sasa": 0.0,
    "partial_charge_B": -0.06000000000000002,
    "F_metal": 0.0,
    "F_P": 0.3898150153402229,
    "F_hal": 0.0,
    "total_density": 67203.15625,
    "centroid": [
      -2.8668510913848877,
      10.112693786621094,
      2.5226821899414062
    ],
    "dipole_rho": [
      -8367.18359375,
      -44242.1171875,
      7526.78955078125
    ],
    "curv_rho": 198840352.0,
    "curv_rho_failed": false,
    "gpu_density_B_requested": "vector",
    "gpu_density_B_effective": "vector",
    "gpu_density_B_fallback_from_vector": false,
    "gpu_density_A_requested": null,
    "gpu_density_A_effective": null,
    "gpu_density_A_fallback_from_vector": false,
    "xtb_A_used": false,
    "xtb_A_success": false,
    "xtb_charge_length_mismatch": false
  },
  "A:287": {
    "id": "A:287",
    "chain": "A",
    "resseq": 287,
    "resname": "GLN",
    "sasa": 7.1978607177734375,
    "partial_charge_B": -0.30000000000000004,
    "F_metal": 0.0,
    "F_P": 0.2547384329487141,
    "F_hal": 0.0,
    "total_density": 43551.921875,
    "centroid": [
      -2.7976531982421875,
      10.543514251708984,
      2.341226577758789
    ],
    "dipole_rho": [
      -5831.4970703125,
      -37755.0,
      6314.26171875
    ],
    "curv_rho": 125158392.0,
    "curv_rho_failed": false,
    "gpu_density_B_requested": "vector",
    "gpu_density_B_effective": "vector",
    "gpu_density_B_fallback_from_vector": false,
    "gpu_density_A_requested": null,
    "gpu_density_A_effective": null,
    "gpu_density_A_fallback_from_vector": false,
    "xtb_A_used": false,
    "xtb_A_success": false,
    "xtb_charge_length_mismatch": false
  },
  "A:288": {
    "id": "A:288",
    "chain": "A",
    "resseq": 288,
    "resname": "ASP",
    "sasa": 2.032623052597046,
    "partial_charge_B": -1.35,
    "F_metal": 0.0,
    "F_P": 0.2854130774057746,
    "F_hal": 0.0,
    "total_density": 44200.56640625,
    "centroid": [
      -3.086074113845825,
      10.458917617797852,
      2.1184892654418945
    ],
    "dipole_rho": [
      -2215.490966796875,
      -32404.27734375,
      8853.4619140625
    ],
    "curv_rho": 123861240.0,
    "curv_rho_failed": false,
    "gpu_density_B_requested": "vector",
    "gpu_density_B_effective": "vector",
    "gpu_density_B_fallback_from_vector": false,
    "gpu_density_A_requested": null,
    "gpu_density_A_effective": null,
    "gpu_density_A_fallback_from_vector": false,
    "xtb_A_used": false,
    "xtb_A_success": false,
    "xtb_charge_length_mismatch": false
  },
  "A:289": {
    "id": "A:289",
    "chain": "A",
    "resseq": 289,
    "resname": "VAL",
    "sasa": 0.4098881483078003,
    "partial_charge_B": -0.08215165824695207,
    "F_metal": 0.0,
    "F_P": 0.35221042108418227,
    "F_hal": 0.0,
    "total_density": 53797.32421875,
    "centroid": [
      -3.2111127376556396,
      10.338154792785645,
      2.4986915588378906
    ],
    "dipole_rho": [
      1073.7374267578125,
      -38580.45703125,
      9432.521484375
    ],
    "curv_rho": 161104720.0,
    "curv_rho_failed": false,
    "gpu_density_B_requested": "vector",
    "gpu_density_B_effective": "vector",
    "gpu_density_B_fallback_from_vector": false,
    "gpu_density_A_requested": null,
    "gpu_density_A_effective": null,
    "gpu_density_A_fallback_from_vector": false,
    "xtb_A_used": false,
    "xtb_A_success": false,
    "xtb_charge_length_mismatch": false
  },
  "A:290": {
    "id": "A:290",
    "chain": "A",
    "resseq": 290,
    "resname": "THR",
    "sasa": 2.3876442909240723,
    "partial_charge_B": -0.75,
    "F_metal": 0.0,
    "F_P": 0.3557570680433082,
    "F_hal": 0.0,
    "total_density": 49779.8359375,
    "centroid": [
      -3.4198830127716064,
      10.340934753417969,
      2.390024185180664
    ],
    "dipole_rho": [
      9343.0947265625,
      -34748.87890625,
      9926.5947265625
    ],
    "curv_rho": 147473888.0,
    "curv_rho_failed": false,
    "gpu_density_B_requested": "vector",
    "gpu_density_B_effective": "vector",
    "gpu_density_B_fallback_from_vector": false,
    "gpu_density_A_requested": null,
    "gpu_density_A_effective": null,
    "gpu_density_A_fallback_from_vector": false,
    "xtb_A_used": false,
    "xtb_A_success": false,
    "xtb_charge_length_mismatch": false
  },
  "A:291": {
    "id": "A:291",
    "chain": "A",
    "resseq": 291,
    "resname": "LYS",
    "sasa": 1.0205961465835571,
    "partial_charge_B": 0.23031251886940632,
    "F_metal": 0.0,
    "F_P": 0.45004209816926,
    "F_hal": 0.0,
    "total_density": 57054.85546875,
    "centroid": [
      -3.757113456726074,
      10.220993041992188,
      2.7216413021087646
    ],
    "dipole_rho": [
      13396.98828125,
      -34943.44140625,
      9028.44140625
    ],
    "curv_rho": 162798384.0,
    "curv_rho_failed": false,
    "gpu_density_B_requested": "vector",
    "gpu_density_B_effective": "vector",
    "gpu_density_B_fallback_from_vector": false,
    "gpu_density_A_requested": null,
    "gpu_density_A_effective": null,
    "gpu_density_A_fallback_from_vector": false,
    "xtb_A_used": false,
    "xtb_A_success": false,
    "xtb_charge_length_mismatch": false
  },
  "A:292": {
    "id": "A:292",
    "chain": "A",
    "resseq": 292,
    "resname": "PRO",
    "sasa": 0.03226546198129654,
    "partial_charge_B": -0.06174372811202384,
    "F_metal": 0.0,
    "F_P": 0.4430240535446489,
    "F_hal": 0.0,
    "total_density": 51702.99609375,
    "centroid": [
      -3.7736408710479736,
      10.128475189208984,
      2.356189489364624
    ],
    "dipole_rho": [
      13900.8427734375,
      -28206.02734375,
      11319.44140625
    ],
    "curv_rho": 148007888.0,
    "curv_rho_failed": false,
    "gpu_density_B_requested": "vector",
    "gpu_density_B_effective": "vector",
    "gpu_density_B_fallback_from_vector": false,
    "gpu_density_A_requested": null,
    "gpu_density_A_effective": null,
    "gpu_density_A_fallback_from_vector": false,
    "xtb_A_used": false,
    "xtb_A_success": false,
    "xtb_charge_length_mismatch": false
  },
  "A:293": {
    "id": "A:293",
    "chain": "A",
    "resseq": 293,
    "resname": "VAL",
    "sasa": 3.5492007732391357,
    "partial_charge_B": -0.15000000000000005,
    "F_metal": 0.0,
    "F_P": 0.4532556774415055,
    "F_hal": 0.0,
    "total_density": 46706.91015625,
    "centroid": [
      -4.05769157409668,
      10.082009315490723,
      2.377443313598633
    ],
    "dipole_rho": [
      19733.373046875,
      -21564.7890625,
      11793.5087890625
    ],
    "curv_rho": 129481640.0,
    "curv_rho_failed": false,
    "gpu_density_B_requested": "vector",
    "gpu_density_B_effective": "vector",
    "gpu_density_B_fallback_from_vector": false,
    "gpu_density_A_requested": null,
    "gpu_density_A_effective": null,
    "gpu_density_A_fallback_from_vector": false,
    "xtb_A_used": false,
    "xtb_A_success": false,
    "xtb_charge_length_mismatch": false
  },
  "A:294": {
    "id": "A:294",
    "chain": "A",
    "resseq": 294,
    "resname": "PRO",
    "sasa": 0.0,
    "partial_charge_B": -0.06000000000000002,
    "F_metal": 0.0,
    "F_P": 0.5893448716937352,
    "F_hal": 0.0,
    "total_density": 52458.57421875,
    "centroid": [
      -4.065154075622559,
      9.844067573547363,
      2.417154550552368
    ],
    "dipole_rho": [
      21411.509765625,
      -16727.037109375,
      15000.01171875
    ],
    "curv_rho": 150487744.0,
    "curv_rho_failed": false,
    "gpu_density_B_requested": "vector",
    "gpu_density_B_effective": "vector",
    "gpu_density_B_fallback_from_vector": false,
    "gpu_density_A_requested": null,
    "gpu_density_A_effective": null,
    "gpu_density_A_fallback_from_vector": false,
    "xtb_A_used": false,
    "xtb_A_success": false,
    "xtb_charge_length_mismatch": false
  },
  "A:295": {
    "id": "A:295",
    "chain": "A",
    "resseq": 295,
    "resname": "HIS",
    "sasa": 0.5807783603668213,
    "partial_charge_B": 0.45693554216173643,
    "F_metal": 0.0,
    "F_P": 0.5555396280308909,
    "F_hal": 0.0,
    "total_density": 49689.29296875,
    "centroid": [
      -4.105266094207764,
      9.66208267211914,
      2.1758158206939697
    ],
    "dipole_rho": [
      25618.466796875,
      -8794.3662109375,
      22346.568359375
    ],
    "curv_rho": 135363392.0,
    "curv_rho_failed": false,
    "gpu_density_B_requested": "vector",
    "gpu_density_B_effective": "vector",
    "gpu_density_B_fallback_from_vector": false,
    "gpu_density_A_requested": null,
    "gpu_density_A_effective": null,
    "gpu_density_A_fallback_from_vector": false,
    "xtb_A_used": false,
    "xtb_A_success": false,
    "xtb_charge_length_mismatch": false
  },
  "A:296": {
    "id": "A:296",
    "chain": "A",
    "resseq": 296,
    "resname": "LEU",
    "sasa": 0.1261194348335266,
    "partial_charge_B": -0.06681589509300252,
    "F_metal": 0.0,
    "F_P": 0.7028937414840885,
    "F_hal": 0.0,
    "total_density": 55717.0390625,
    "centroid": [
      -4.245663642883301,
      9.586386680603027,
      2.5414414405822754
    ],
    "dipole_rho": [
      32178.62109375,
      -9333.9599609375,
      20180.92578125
    ],
    "curv_rho": 158661728.0,
    "curv_rho_failed": false,
    "gpu_density_B_requested": "vector",
    "gpu_density_B_effective": "vector",
    "gpu_density_B_fallback_from_vector": false,
    "gpu_density_A_requested": null,
    "gpu_density_A_effective": null,
    "gpu_density_A_fallback_from_vector": false,
    "xtb_A_used": false,
    "xtb_A_success": false,
    "xtb_charge_length_mismatch": false
  },
  "A:297": {
    "id": "A:297",
    "chain": "A",
    "resseq": 297,
    "resname": "ARG",
    "sasa": 9.463910102844238,
    "partial_charge_B": 1.2,
    "F_metal": 0.0,
    "F_P": 0.5610531263303943,
    "F_hal": 0.0,
    "total_density": 45982.76171875,
    "centroid": [
      -4.522501468658447,
      9.369694709777832,
      2.4434943199157715
    ],
    "dipole_rho": [
      34527.57421875,
      46.94376754760742,
      27302.203125
    ],
    "curv_rho": 131965224.0,
    "curv_rho_failed": false,
    "gpu_density_B_requested": "vector",
    "gpu_density_B_effective": "vector",
    "gpu_density_B_fallback_from_vector": false,
    "gpu_density_A_requested": null,
    "gpu_density_A_effective": null,
    "gpu_density_A_fallback_from_vector": false,
    "xtb_A_used": false,
    "xtb_A_success": false,
    "xtb_charge_length_mismatch": false
  },
  "A:298": {
    "id": "A:298",
    "chain": "A",
    "resseq": 298,
    "resname": "LEU",
    "sasa": 1.013369083404541,
    "partial_charge_B": -0.5738284298567659,
    "F_metal": 0.0,
    "F_P": 0.7634434541515709,
    "F_hal": 0.0,
    "total_density": 46300.20703125,
    "centroid": [
      -4.679287433624268,
      9.343720436096191,
      2.7719321250915527
    ],
    "dipole_rho": [
      26440.0546875,
      -3230.331787109375,
      14867.96875
    ],
    "curv_rho": 121826408.0,
    "curv_rho_failed": false,
    "gpu_density_B_requested": "vector",
    "gpu_density_B_effective": "vector",
    "gpu_density_B_fallback_from_vector": false,
    "gpu_density_A_requested": null,
    "gpu_density_A_effective": null,
    "gpu_density_A_fallback_from_vector": false,
    "xtb_A_used": false,
    "xtb_A_success": false,
    "xtb_charge_length_mismatch": false
  },
  "A:0": {
    "id": "A:0",
    "chain": "A",
    "resseq": 0,
    "resname": "ACE",
    "sasa": 0.0,
    "partial_charge_B": -0.24,
    "F_metal": 0.0,
    "F_P": 0.6173349984956764,
    "F_hal": 0.0,
    "total_density": 39675.19140625,
    "centroid": [
      -4.711500644683838,
      8.65224838256836,
      4.582482814788818
    ],
    "dipole_rho": [
      16861.94140625,
      6088.0771484375,
      -20499.51953125
    ],
    "curv_rho": 95635944.0,
    "curv_rho_failed": false,
    "gpu_density_B_requested": "vector",
    "gpu_density_B_effective": "vector",
    "gpu_density_B_fallback_from_vector": false,
    "gpu_density_A_requested": null,
    "gpu_density_A_effective": null,
    "gpu_density_A_fallback_from_vector": false,
    "xtb_A_used": false,
    "xtb_A_success": false,
    "xtb_charge_length_mismatch": false
  },
  " :381": {
    "id": " :381",
    "chain": " ",
    "resseq": 381,
    "resname": "ATP",
    "sasa": 0.0,
    "partial_charge_B": -2.8500000000000014,
    "F_metal": 0.0,
    "F_P": 22.406268523307496,
    "F_hal": 0.0,
    "total_density": 100306.15625,
    "centroid": [
      -3.815757989883423,
      8.810315132141113,
      3.3696820735931396
    ],
    "dipole_rho": [
      29963.451171875,
      18135.208984375,
      4965.91015625
    ],
    "curv_rho": 240255728.0,
    "curv_rho_failed": false,
    "gpu_density_B_requested": "vector",
    "gpu_density_B_effective": "vector",
    "gpu_density_B_fallback_from_vector": false,
    "gpu_density_A_requested": null,
    "gpu_density_A_effective": null,
    "gpu_density_A_fallback_from_vector": false,
    "xtb_A_used": false,
    "xtb_A_success": false,
    "xtb_charge_length_mismatch": false
  }
}
```
