## Supplementary material for "Localized Reactivity on Proteins as Riemannian Manifolds: A Quantum-Inspired Geometric Model for Deterministic, Metal-Aware Reactive-Site Prediction": code bundle: result_bound_labels_unbound_features.json

```
{
  "case": "DB55_1FQ1_L",
  "AUROC_mean": 0.8679347041847041,
  "AUROC_std": 0.047115476062911645,
  "fold_AUROCs": [
    0.9404761904761905,
    0.8129629629629629,
    0.8705357142857142,
    0.8217592592592593,
    0.8939393939393939
  ],
  "AUPRC_mean": 0.33574640157398783,
  "AUPRC_std": 0.16247692085392848,
  "fold_AUPRCs": [
    0.6388888888888888,
    0.347027027027027,
    0.16666666666666666,
    0.24281609195402298,
    0.2833333333333333
  ],
  "policyP_info": {
    "K_target": 5,
    "K_min": 2,
    "min_valid_folds": 2,
    "n_pos_groups": 17,
    "K_used": 5,
    "n_total_folds": 5,
    "n_valid_folds": 5,
    "n_skipped_train_single_class": 0,
    "n_skipped_test_single_class": 0,
    "reason": "OK"
  },
  "n_pos": 17,
  "n_neg": 275,
  "unbound_positive_residue_ids": [
    "A:14",
    "A:15",
    "A:158",
    "A:159",
    "A:161",
    "A:163",
    "A:174",
    "A:175",
    "A:176",
    "A:206",
    "A:207",
    "A:208",
    "A:209",
    "A:234",
    "A:235",
    "A:236",
    "A:237"
  ],
  "unbound_positive_residue_ids_path": "/content/benchmark_workdir/DB55_1FQ1_L/unbound_positive_residue_ids.json",
  "bound_positive_residue_ids_used": [
    "B:14",
    "B:15",
    "B:158",
    "B:159",
    "B:161",
    "B:163",
    "B:174",
    "B:175",
    "B:176",
    "B:206",
    "B:207",
    "B:208",
    "B:209",
    "B:234",
    "B:235",
    "B:236",
    "B:237",
    "B:42"
  ],
  "bound_interface_report": {
    "cutoff_angstrom": 5.0,
    "coarse_margin_angstrom": 4.0,
    "scheme": "closest-heavy",
    "protein_only": true,
    "target_bound_chains": [
      "B"
    ],
    "n_target_res": 295,
    "n_other_res": 183,
    "n_candidate_pairs": 51,
    "n_interface_target_res": 18,
    "backend_kdtree": "scipy.cKDTree",
    "auto_interface_labels": true
  },
  "mapping": {
    "n_bound_labels": 18,
    "n_mapped": 17,
    "n_dropped": 1,
    "mapped_examples": [
      {
        "bound": "B:14",
        "unbound": "A:14",
        "idx": 13
      },
      {
        "bound": "B:15",
        "unbound": "A:15",
        "idx": 14
      },
      {
        "bound": "B:158",
        "unbound": "A:158",
        "idx": 149
      },
      {
        "bound": "B:159",
        "unbound": "A:159",
        "idx": 150
      },
      {
        "bound": "B:161",
        "unbound": "A:161",
        "idx": 152
      },
      {
        "bound": "B:163",
        "unbound": "A:163",
        "idx": 154
      },
      {
        "bound": "B:174",
        "unbound": "A:174",
        "idx": 165
      },
      {
        "bound": "B:175",
        "unbound": "A:175",
        "idx": 166
      },
      {
        "bound": "B:176",
        "unbound": "A:176",
        "idx": 167
      },
      {
        "bound": "B:206",
        "unbound": "A:206",
        "idx": 197
      },
      {
        "bound": "B:207",
        "unbound": "A:207",
        "idx": 198
      },
      {
        "bound": "B:208",
        "unbound": "A:208",
        "idx": 199
      },
      {
        "bound": "B:209",
        "unbound": "A:209",
        "idx": 200
      },
      {
        "bound": "B:234",
        "unbound": "A:234",
        "idx": 225
      },
      {
        "bound": "B:235",
        "unbound": "A:235",
        "idx": 226
      },
      {
        "bound": "B:236",
        "unbound": "A:236",
        "idx": 227
      },
      {
        "bound": "B:237",
        "unbound": "A:237",
        "idx": 228
      }
    ],
    "dropped_examples": [
      {
        "bound": "B:42",
        "reason": "no_bound_to_unbound_map"
      }
    ]
  },
  "mapping_extra": {
    "bound_to_unbound_chain_map": {
      "B": "A"
    },
    "chain_assignment": {
      "forced_hints": [],
      "unmatched_bound_chains": [
        "A"
      ],
      "unmatched_unbound_chains": [],
      "ambiguity": [],
      "pair_details_top": {
        "B": [
          {
            "unbound": "A",
            "identity": 1.0,
            "coverage": 0.9896551724137931,
            "weight": 0.9896551724137931
          }
        ],
        "A": [
          {
            "unbound": "A",
            "identity": 0.07647058823529412,
            "coverage": 0.9289617486338798,
            "weight": 0.07103825136612023
          }
        ]
      }
    },
    "dropped_chains_low_quality": [],
    "n_bound_chains_total": 2,
    "n_unbound_chains_total": 1
  },
  "symmetry": {
    "symmetry_groups": {
      "A": 0
    },
    "symmetry_policy": {
      "min_identity": 0.95,
      "min_coverage": 0.9
    },
    "collapse_only_within_symmetry_groups": true
  },
  "solvent": {
    "solvent_filter_applied": true,
    "source": "meta.json",
    "n_total": 292,
    "n_removed": 0,
    "n_unknown_resname": 0,
    "n_retained": 292,
    "solvent_codes": [
      "WAT",
      "HOH",
      "DOD",
      "TIP3"
    ]
  },
  "unbound_out_dir": "/content/benchmark_workdir/DB55_1FQ1_L/out_unbound",
  "unbound_structure": "/content/benchmark_workdir/_dataset_unpacked/1FQ1_l_u.pdb",
  "bound_structure": "/content/benchmark_workdir/_dataset_unpacked/1FQ1_bound_complex.pdb"
}
```
