## Supplementary material for "Localized Reactivity on Proteins as Riemannian Manifolds: A Quantum-Inspired Geometric Model for Deterministic, Metal-Aware Reactive-Site Prediction": code bundle: unbound_positive_residue_ids.json

```
{
  "unbound_positive_residue_ids": [
    "A:14",
    "A:15",
    "A:158",
    "A:159",
    "A:161",
    "A:163",
    "A:174",
    "A:175",
    "A:176",
    "A:206",
    "A:207",
    "A:208",
    "A:209",
    "A:234",
    "A:235",
    "A:236",
    "A:237"
  ]
}
```
