## Supplementary material for "Localized Reactivity on Proteins as Riemannian Manifolds: A Quantum-Inspired Geometric Model for Deterministic, Metal-Aware Reactive-Site Prediction": code bundle: env_features.json

```
{
  "F:23": {
    "id": "F:23",
    "chain": "F",
    "resseq": 23,
    "resname": "GLU",
    "sasa": 7.492981433868408,
    "partial_charge_B": -1.35,
    "F_metal": 0.0,
    "F_P": 0.0,
    "F_hal": 0.0,
    "total_density": 31249.0703125,
    "centroid": [
      -3.852674722671509,
      5.700370788574219,
      3.811920642852783
    ],
    "dipole_rho": [
      23628.904296875,
      -821.3907470703125,
      -616.3493041992188
    ],
    "curv_rho": 62852808.0,
    "curv_rho_failed": false,
    "gpu_density_B_requested": "vector",
    "gpu_density_B_effective": "vector",
    "gpu_density_B_fallback_from_vector": false,
    "gpu_density_A_requested": null,
    "gpu_density_A_effective": null,
    "gpu_density_A_fallback_from_vector": false,
    "xtb_A_used": false,
    "xtb_A_success": false,
    "xtb_charge_length_mismatch": false
  },
  "F:24": {
    "id": "F:24",
    "chain": "F",
    "resseq": 24,
    "resname": "GLN",
    "sasa": 0.599799394607544,
    "partial_charge_B": -0.1713501993225087,
    "F_metal": 0.0,
    "F_P": 0.0,
    "F_hal": 0.0,
    "total_density": 36645.2265625,
    "centroid": [
      -3.669389247894287,
      5.806124687194824,
      3.6038970947265625
    ],
    "dipole_rho": [
      24167.517578125,
      -6181.91845703125,
      1751.956787109375
    ],
    "curv_rho": 76754960.0,
    "curv_rho_failed": false,
    "gpu_density_B_requested": "vector",
    "gpu_density_B_effective": "vector",
    "gpu_density_B_fallback_from_vector": false,
    "gpu_density_A_requested": null,
    "gpu_density_A_effective": null,
    "gpu_density_A_fallback_from_vector": false,
    "xtb_A_used": false,
    "xtb_A_success": false,
    "xtb_charge_length_mismatch": false
  },
  "F:25": {
    "id": "F:25",
    "chain": "F",
    "resseq": 25,
    "resname": "THR",
    "sasa": 1.6542646884918213,
    "partial_charge_B": -0.6540634679275747,
    "F_metal": 0.0,
    "F_P": 0.0,
    "F_hal": 0.0,
    "total_density": 36888.16015625,
    "centroid": [
      -3.5940237045288086,
      5.626852035522461,
      3.419586181640625
    ],
    "dipole_rho": [
      23520.06640625,
      -2394.75927734375,
      4399.20556640625
    ],
    "curv_rho": 84930200.0,
    "curv_rho_failed": false,
    "gpu_density_B_requested": "vector",
    "gpu_density_B_effective": "vector",
    "gpu_density_B_fallback_from_vector": false,
    "gpu_density_A_requested": null,
    "gpu_density_A_effective": null,
    "gpu_density_A_fallback_from_vector": false,
    "xtb_A_used": false,
    "xtb_A_success": false,
    "xtb_charge_length_mismatch": false
  },
  "F:26": {
    "id": "F:26",
    "chain": "F",
    "resseq": 26,
    "resname": "PRO",
    "sasa": 2.9038915634155273,
    "partial_charge_B": -0.15000000000000005,
    "F_metal": 0.0,
    "F_P": 0.0,
    "F_hal": 0.0,
    "total_density": 41928.3828125,
    "centroid": [
      -3.4774818420410156,
      5.47785758972168,
      3.4625649452209473
    ],
    "dipole_rho": [
      25360.240234375,
      5029.0234375,
      7619.31005859375
    ],
    "curv_rho": 94789880.0,
    "curv_rho_failed": false,
    "gpu_density_B_requested": "vector",
    "gpu_density_B_effective": "vector",
    "gpu_density_B_fallback_from_vector": false,
    "gpu_density_A_requested": null,
    "gpu_density_A_effective": null,
    "gpu_density_A_fallback_from_vector": false,
    "xtb_A_used": false,
    "xtb_A_success": false,
    "xtb_charge_length_mismatch": false
  },
  "F:27": {
    "id": "F:27",
    "chain": "F",
    "resseq": 27,
    "resname": "ILE",
    "sasa": 0.0,
    "partial_charge_B": -0.06000000000000002,
    "F_metal": 0.0,
    "F_P": 0.0,
    "F_hal": 0.0,
    "total_density": 52750.98046875,
    "centroid": [
      -3.184312343597412,
      5.55642032623291,
      3.4754080772399902
    ],
    "dipole_rho": [
      23427.37109375,
      3849.2744140625,
      5369.16455078125
    ],
    "curv_rho": 117838040.0,
    "curv_rho_failed": false,
    "gpu_density_B_requested": "vector",
    "gpu_density_B_effective": "vector",
    "gpu_density_B_fallback_from_vector": false,
    "gpu_density_A_requested": null,
    "gpu_density_A_effective": null,
    "gpu_density_A_fallback_from_vector": false,
    "xtb_A_used": false,
    "xtb_A_success": false,
    "xtb_charge_length_mismatch": false
  },
  "F:28": {
    "id": "F:28",
    "chain": "F",
    "resseq": 28,
    "resname": "HIS",
    "sasa": 0.0,
    "partial_charge_B": 0.29999999999999993,
    "F_metal": 0.0,
    "F_P": 0.0,
    "F_hal": 0.0,
    "total_density": 52403.53125,
    "centroid": [
      -3.119086980819702,
      5.620030879974365,
      3.2801475524902344
    ],
    "dipole_rho": [
      26082.4609375,
      -3485.34765625,
      9926.6650390625
    ],
    "curv_rho": 125961864.0,
    "curv_rho_failed": false,
    "gpu_density_B_requested": "vector",
    "gpu_density_B_effective": "vector",
    "gpu_density_B_fallback_from_vector": false,
    "gpu_density_A_requested": null,
    "gpu_density_A_effective": null,
    "gpu_density_A_fallback_from_vector": false,
    "xtb_A_used": false,
    "xtb_A_success": false,
    "xtb_charge_length_mismatch": false
  },
  "F:29": {
    "id": "F:29",
    "chain": "F",
    "resseq": 29,
    "resname": "ILE",
    "sasa": 0.0630597174167633,
    "partial_charge_B": -0.06269934338687574,
    "F_metal": 0.0,
    "F_P": 0.0,
    "F_hal": 0.0,
    "total_density": 57904.70703125,
    "centroid": [
      -2.8422138690948486,
      5.389227867126465,
      3.1860780715942383
    ],
    "dipole_rho": [
      20926.658203125,
      4998.0849609375,
      15146.6240234375
    ],
    "curv_rho": 136618576.0,
    "curv_rho_failed": false,
    "gpu_density_B_requested": "vector",
    "gpu_density_B_effective": "vector",
    "gpu_density_B_fallback_from_vector": false,
    "gpu_density_A_requested": null,
    "gpu_density_A_effective": null,
    "gpu_density_A_fallback_from_vector": false,
    "xtb_A_used": false,
    "xtb_A_success": false,
    "xtb_charge_length_mismatch": false
  },
  "F:30": {
    "id": "F:30",
    "chain": "F",
    "resseq": 30,
    "resname": "SER",
    "sasa": 0.0,
    "partial_charge_B": -0.3,
    "F_metal": 0.0,
    "F_P": 0.0,
    "F_hal": 0.0,
    "total_density": 57337.6875,
    "centroid": [
      -2.726353645324707,
      5.5407562255859375,
      2.948340654373169
    ],
    "dipole_rho": [
      15152.23828125,
      -1134.9017333984375,
      17820.009765625
    ],
    "curv_rho": 141356064.0,
    "curv_rho_failed": false,
    "gpu_density_B_requested": "vector",
    "gpu_density_B_effective": "vector",
    "gpu_density_B_fallback_from_vector": false,
    "gpu_density_A_requested": null,
    "gpu_density_A_effective": null,
    "gpu_density_A_fallback_from_vector": false,
    "xtb_A_used": false,
    "xtb_A_success": false,
    "xtb_charge_length_mismatch": false
  },
  "F:31": {
    "id": "F:31",
    "chain": "F",
    "resseq": 31,
    "resname": "TRP",
    "sasa": 0.3226546049118042,
    "partial_charge_B": 0.1476231993955034,
    "F_metal": 0.0,
    "F_P": 0.0,
    "F_hal": 0.0,
    "total_density": 60616.0703125,
    "centroid": [
      -2.6393351554870605,
      5.335731506347656,
      2.934164047241211
    ],
    "dipole_rho": [
      15257.962890625,
      14738.4912109375,
      22244.771484375
    ],
    "curv_rho": 139465936.0,
    "curv_rho_failed": false,
    "gpu_density_B_requested": "vector",
    "gpu_density_B_effective": "vector",
    "gpu_density_B_fallback_from_vector": false,
    "gpu_density_A_requested": null,
    "gpu_density_A_effective": null,
    "gpu_density_A_fallback_from_vector": false,
    "xtb_A_used": false,
    "xtb_A_success": false,
    "xtb_charge_length_mismatch": false
  },
  "F:32": {
    "id": "F:32",
    "chain": "F",
    "resseq": 32,
    "resname": "LEU",
    "sasa": 0.0,
    "partial_charge_B": -0.06000000000000002,
    "F_metal": 0.0,
    "F_P": 0.0,
    "F_hal": 0.0,
    "total_density": 60427.578125,
    "centroid": [
      -2.2540833950042725,
      5.493588447570801,
      2.7112042903900146
    ],
    "dipole_rho": [
      7302.1669921875,
      5264.03271484375,
      25240.109375
    ],
    "curv_rho": 140684992.0,
    "curv_rho_failed": false,
    "gpu_density_B_requested": "vector",
    "gpu_density_B_effective": "vector",
    "gpu_density_B_fallback_from_vector": false,
    "gpu_density_A_requested": null,
    "gpu_density_A_effective": null,
    "gpu_density_A_fallback_from_vector": false,
    "xtb_A_used": false,
    "xtb_A_success": false,
    "xtb_charge_length_mismatch": false
  },
  "F:33": {
    "id": "F:33",
    "chain": "F",
    "resseq": 33,
    "resname": "SER",
    "sasa": 0.0,
    "partial_charge_B": -0.3,
    "F_metal": 0.0,
    "F_P": 0.0,
    "F_hal": 0.0,
    "total_density": 47976.0078125,
    "centroid": [
      -2.2087254524230957,
      5.3604416847229,
      2.408536434173584
    ],
    "dipole_rho": [
      5643.947265625,
      8069.9375,
      22321.77734375
    ],
    "curv_rho": 116994656.0,
    "curv_rho_failed": false,
    "gpu_density_B_requested": "vector",
    "gpu_density_B_effective": "vector",
    "gpu_density_B_fallback_from_vector": false,
    "gpu_density_A_requested": null,
    "gpu_density_A_effective": null,
    "gpu_density_A_fallback_from_vector": false,
    "xtb_A_used": false,
    "xtb_A_success": false,
    "xtb_charge_length_mismatch": false
  },
  "F:34": {
    "id": "F:34",
    "chain": "F",
    "resseq": 34,
    "resname": "LEU",
    "sasa": 0.0,
    "partial_charge_B": -0.06000000000000002,
    "F_metal": 0.0,
    "F_P": 0.0,
    "F_hal": 0.0,
    "total_density": 54704.42578125,
    "centroid": [
      -1.9978621006011963,
      5.2942376136779785,
      2.6081340312957764
    ],
    "dipole_rho": [
      -1484.5242919921875,
      13010.78125,
      26130.748046875
    ],
    "curv_rho": 128884208.0,
    "curv_rho_failed": false,
    "gpu_density_B_requested": "vector",
    "gpu_density_B_effective": "vector",
    "gpu_density_B_fallback_from_vector": false,
    "gpu_density_A_requested": null,
    "gpu_density_A_effective": null,
    "gpu_density_A_fallback_from_vector": false,
    "xtb_A_used": false,
    "xtb_A_success": false,
    "xtb_charge_length_mismatch": false
  },
  "F:35": {
    "id": "F:35",
    "chain": "F",
    "resseq": 35,
    "resname": "SER",
    "sasa": 1.4064394235610962,
    "partial_charge_B": -0.6010212472044572,
    "F_metal": 0.0,
    "F_P": 0.0,
    "F_hal": 0.0,
    "total_density": 40751.03515625,
    "centroid": [
      -2.0355260372161865,
      5.212918281555176,
      2.221661329269409
    ],
    "dipole_rho": [
      -2341.52490234375,
      9543.279296875,
      23689.716796875
    ],
    "curv_rho": 97333072.0,
    "curv_rho_failed": false,
    "gpu_density_B_requested": "vector",
    "gpu_density_B_effective": "vector",
    "gpu_density_B_fallback_from_vector": false,
    "gpu_density_A_requested": null,
    "gpu_density_A_effective": null,
    "gpu_density_A_fallback_from_vector": false,
    "xtb_A_used": false,
    "xtb_A_success": false,
    "xtb_charge_length_mismatch": false
  },
  "F:36": {
    "id": "F:36",
    "chain": "F",
    "resseq": 36,
    "resname": "ARG",
    "sasa": 4.147008895874023,
    "partial_charge_B": 1.2,
    "F_metal": 0.0,
    "F_P": 0.0,
    "F_hal": 0.0,
    "total_density": 43823.625,
    "centroid": [
      -1.8496495485305786,
      5.576529026031494,
      2.1288094520568848
    ],
    "dipole_rho": [
      -838.422607421875,
      2223.111328125,
      30426.369140625
    ],
    "curv_rho": 96157448.0,
    "curv_rho_failed": false,
    "gpu_density_B_requested": "vector",
    "gpu_density_B_effective": "vector",
    "gpu_density_B_fallback_from_vector": false,
    "gpu_density_A_requested": null,
    "gpu_density_A_effective": null,
    "gpu_density_A_fallback_from_vector": false,
    "xtb_A_used": false,
    "xtb_A_success": false,
    "xtb_charge_length_mismatch": false
  },
  "F:37": {
    "id": "F:37",
    "chain": "F",
    "resseq": 37,
    "resname": "VAL",
    "sasa": 0.0,
    "partial_charge_B": -0.06000000000000002,
    "F_metal": 0.0,
    "F_P": 0.0,
    "F_hal": 0.0,
    "total_density": 47925.15234375,
    "centroid": [
      -1.6690059900283813,
      5.380784511566162,
      2.390803098678589
    ],
    "dipole_rho": [
      -7263.68310546875,
      10887.859375,
      23321.21875
    ],
    "curv_rho": 110514280.0,
    "curv_rho_failed": false,
    "gpu_density_B_requested": "vector",
    "gpu_density_B_effective": "vector",
    "gpu_density_B_fallback_from_vector": false,
    "gpu_density_A_requested": null,
    "gpu_density_A_effective": null,
    "gpu_density_A_fallback_from_vector": false,
    "xtb_A_used": false,
    "xtb_A_success": false,
    "xtb_charge_length_mismatch": false
  },
  "F:38": {
    "id": "F:38",
    "chain": "F",
    "resseq": 38,
    "resname": "ASN",
    "sasa": 3.3209335803985596,
    "partial_charge_B": -0.30000000000000004,
    "F_metal": 0.0,
    "F_P": 0.0,
    "F_hal": 0.0,
    "total_density": 38235.3671875,
    "centroid": [
      -1.5862568616867065,
      5.165135860443115,
      2.2449073791503906
    ],
    "dipole_rho": [
      -6142.296875,
      12002.494140625,
      22618.900390625
    ],
    "curv_rho": 89564168.0,
    "curv_rho_failed": false,
    "gpu_density_B_requested": "vector",
    "gpu_density_B_effective": "vector",
    "gpu_density_B_fallback_from_vector": false,
    "gpu_density_A_requested": null,
    "gpu_density_A_effective": null,
    "gpu_density_A_fallback_from_vector": false,
    "xtb_A_used": false,
    "xtb_A_success": false,
    "xtb_charge_length_mismatch": false
  },
  "F:39": {
    "id": "F:39",
    "chain": "F",
    "resseq": 39,
    "resname": "CYS",
    "sasa": 0.0,
    "partial_charge_B": -0.21000000000000002,
    "F_metal": 0.0,
    "F_P": 0.0,
    "F_hal": 0.0,
    "total_density": 43713.65234375,
    "centroid": [
      -1.9315507411956787,
      5.079946517944336,
      2.4074106216430664
    ],
    "dipole_rho": [
      -5958.2109375,
      16499.564453125,
      18164.9375
    ],
    "curv_rho": 105585888.0,
    "curv_rho_failed": false,
    "gpu_density_B_requested": "vector",
    "gpu_density_B_effective": "vector",
    "gpu_density_B_fallback_from_vector": false,
    "gpu_density_A_requested": null,
    "gpu_density_A_effective": null,
    "gpu_density_A_fallback_from_vector": false,
    "xtb_A_used": false,
    "xtb_A_success": false,
    "xtb_charge_length_mismatch": false
  },
  "F:40": {
    "id": "F:40",
    "chain": "F",
    "resseq": 40,
    "resname": "SER",
    "sasa": 2.443347930908203,
    "partial_charge_B": -0.75,
    "F_metal": 0.0,
    "F_P": 0.0,
    "F_hal": 0.0,
    "total_density": 38271.86328125,
    "centroid": [
      -2.0683963298797607,
      4.875757217407227,
      2.4362223148345947
    ],
    "dipole_rho": [
      -401.0790710449219,
      17635.279296875,
      18616.287109375
    ],
    "curv_rho": 94217224.0,
    "curv_rho_failed": false,
    "gpu_density_B_requested": "vector",
    "gpu_density_B_effective": "vector",
    "gpu_density_B_fallback_from_vector": false,
    "gpu_density_A_requested": null,
    "gpu_density_A_effective": null,
    "gpu_density_A_fallback_from_vector": false,
    "xtb_A_used": false,
    "xtb_A_success": false,
    "xtb_charge_length_mismatch": false
  },
  "F:41": {
    "id": "F:41",
    "chain": "F",
    "resseq": 41,
    "resname": "GLN",
    "sasa": 0.1266074925661087,
    "partial_charge_B": -0.13083915728732373,
    "F_metal": 0.0,
    "F_P": 0.0,
    "F_hal": 0.0,
    "total_density": 51980.6640625,
    "centroid": [
      -2.126537799835205,
      5.051997661590576,
      2.6864569187164307
    ],
    "dipole_rho": [
      2398.9775390625,
      29798.626953125,
      19072.333984375
    ],
    "curv_rho": 124271208.0,
    "curv_rho_failed": false,
    "gpu_density_B_requested": "vector",
    "gpu_density_B_effective": "vector",
    "gpu_density_B_fallback_from_vector": false,
    "gpu_density_A_requested": null,
    "gpu_density_A_effective": null,
    "gpu_density_A_fallback_from_vector": false,
    "xtb_A_used": false,
    "xtb_A_success": false,
    "xtb_charge_length_mismatch": false
  },
  "F:42": {
    "id": "F:42",
    "chain": "F",
    "resseq": 42,
    "resname": "PHE",
    "sasa": 2.419909715652466,
    "partial_charge_B": -0.15000000000000005,
    "F_metal": 0.0,
    "F_P": 0.0,
    "F_hal": 0.0,
    "total_density": 54673.0859375,
    "centroid": [
      -2.3218891620635986,
      5.161229610443115,
      2.7691354751586914
    ],
    "dipole_rho": [
      11880.5361328125,
      15749.419921875,
      30050.296875
    ],
    "curv_rho": 135423664.0,
    "curv_rho_failed": false,
    "gpu_density_B_requested": "vector",
    "gpu_density_B_effective": "vector",
    "gpu_density_B_fallback_from_vector": false,
    "gpu_density_A_requested": null,
    "gpu_density_A_effective": null,
    "gpu_density_A_fallback_from_vector": false,
    "xtb_A_used": false,
    "xtb_A_success": false,
    "xtb_charge_length_mismatch": false
  },
  "F:43": {
    "id": "F:43",
    "chain": "F",
    "resseq": 43,
    "resname": "LEU",
    "sasa": 0.0,
    "partial_charge_B": -0.06000000000000002,
    "F_metal": 0.0,
    "F_P": 0.0,
    "F_hal": 0.0,
    "total_density": 65557.8046875,
    "centroid": [
      -2.2366690635681152,
      5.382750988006592,
      2.9411630630493164
    ],
    "dipole_rho": [
      4318.19482421875,
      13809.7939453125,
      14199.8349609375
    ],
    "curv_rho": 148214032.0,
    "curv_rho_failed": false,
    "gpu_density_B_requested": "vector",
    "gpu_density_B_effective": "vector",
    "gpu_density_B_fallback_from_vector": false,
    "gpu_density_A_requested": null,
    "gpu_density_A_effective": null,
    "gpu_density_A_fallback_from_vector": false,
    "xtb_A_used": false,
    "xtb_A_success": false,
    "xtb_charge_length_mismatch": false
  },
  "F:44": {
    "id": "F:44",
    "chain": "F",
    "resseq": 44,
    "resname": "GLY",
    "sasa": 0.0,
    "partial_charge_B": -0.06000000000000002,
    "F_metal": 0.0,
    "F_P": 0.0,
    "F_hal": 0.0,
    "total_density": 63906.0,
    "centroid": [
      -2.458261251449585,
      5.388286590576172,
      3.072707414627075
    ],
    "dipole_rho": [
      8334.2099609375,
      7760.4853515625,
      10792.607421875
    ],
    "curv_rho": 151561856.0,
    "curv_rho_failed": false,
    "gpu_density_B_requested": "vector",
    "gpu_density_B_effective": "vector",
    "gpu_density_B_fallback_from_vector": false,
    "gpu_density_A_requested": null,
    "gpu_density_A_effective": null,
    "gpu_density_A_fallback_from_vector": false,
    "xtb_A_used": false,
    "xtb_A_success": false,
    "xtb_charge_length_mismatch": false
  },
  "F:45": {
    "id": "F:45",
    "chain": "F",
    "resseq": 45,
    "resname": "LEU",
    "sasa": 0.0,
    "partial_charge_B": -0.06000000000000002,
    "F_metal": 0.0,
    "F_P": 0.0,
    "F_hal": 0.0,
    "total_density": 68780.046875,
    "centroid": [
      -2.479882001876831,
      5.622534275054932,
      3.08552885055542
    ],
    "dipole_rho": [
      11255.3623046875,
      -682.89111328125,
      11947.3193359375
    ],
    "curv_rho": 154689424.0,
    "curv_rho_failed": false,
    "gpu_density_B_requested": "vector",
    "gpu_density_B_effective": "vector",
    "gpu_density_B_fallback_from_vector": false,
    "gpu_density_A_requested": null,
    "gpu_density_A_effective": null,
    "gpu_density_A_fallback_from_vector": false,
    "xtb_A_used": false,
    "xtb_A_success": false,
    "xtb_charge_length_mismatch": false
  },
  "F:46": {
    "id": "F:46",
    "chain": "F",
    "resseq": 46,
    "resname": "CYS",
    "sasa": 0.0,
    "partial_charge_B": -0.21000000000000002,
    "F_metal": 0.0,
    "F_P": 0.0,
    "F_hal": 0.0,
    "total_density": 65357.234375,
    "centroid": [
      -2.72055721282959,
      5.634169578552246,
      3.338524341583252
    ],
    "dipole_rho": [
      15529.5048828125,
      -3468.108154296875,
      3833.723388671875
    ],
    "curv_rho": 149711952.0,
    "curv_rho_failed": false,
    "gpu_density_B_requested": "vector",
    "gpu_density_B_effective": "vector",
    "gpu_density_B_fallback_from_vector": false,
    "gpu_density_A_requested": null,
    "gpu_density_A_effective": null,
    "gpu_density_A_fallback_from_vector": false,
    "xtb_A_used": false,
    "xtb_A_success": false,
    "xtb_charge_length_mismatch": false
  },
  "F:47": {
    "id": "F:47",
    "chain": "F",
    "resseq": 47,
    "resname": "ALA",
    "sasa": 0.0,
    "partial_charge_B": -0.06000000000000002,
    "F_metal": 0.0,
    "F_P": 0.0,
    "F_hal": 0.0,
    "total_density": 61925.5546875,
    "centroid": [
      -2.826993227005005,
      5.7277326583862305,
      3.4346563816070557
    ],
    "dipole_rho": [
      17516.65625,
      -12366.9462890625,
      -3476.706787109375
    ],
    "curv_rho": 145870176.0,
    "curv_rho_failed": false,
    "gpu_density_B_requested": "vector",
    "gpu_density_B_effective": "vector",
    "gpu_density_B_fallback_from_vector": false,
    "gpu_density_A_requested": null,
    "gpu_density_A_effective": null,
    "gpu_density_A_fallback_from_vector": false,
    "xtb_A_used": false,
    "xtb_A_success": false,
    "xtb_charge_length_mismatch": false
  },
  "F:48": {
    "id": "F:48",
    "chain": "F",
    "resseq": 48,
    "resname": "LEU",
    "sasa": 0.0,
    "partial_charge_B": -0.06000000000000002,
    "F_metal": 0.0,
    "F_P": 0.0,
    "F_hal": 0.0,
    "total_density": 61185.37890625,
    "centroid": [
      -2.8790857791900635,
      5.798614501953125,
      3.723909616470337
    ],
    "dipole_rho": [
      13023.41796875,
      -10152.83203125,
      -14116.41796875
    ],
    "curv_rho": 135441920.0,
    "curv_rho_failed": false,
    "gpu_density_B_requested": "vector",
    "gpu_density_B_effective": "vector",
    "gpu_density_B_fallback_from_vector": false,
    "gpu_density_A_requested": null,
    "gpu_density_A_effective": null,
    "gpu_density_A_fallback_from_vector": false,
    "xtb_A_used": false,
    "xtb_A_success": false,
    "xtb_charge_length_mismatch": false
  },
  "F:49": {
    "id": "F:49",
    "chain": "F",
    "resseq": 49,
    "resname": "PRO",
    "sasa": 0.0,
    "partial_charge_B": -0.06000000000000002,
    "F_metal": 0.0,
    "F_P": 0.0,
    "F_hal": 0.0,
    "total_density": 58753.3515625,
    "centroid": [
      -2.96340012550354,
      5.584965229034424,
      3.743143081665039
    ],
    "dipole_rho": [
      16842.0546875,
      -2438.60595703125,
      -11052.341796875
    ],
    "curv_rho": 132366392.0,
    "curv_rho_failed": false,
    "gpu_density_B_requested": "vector",
    "gpu_density_B_effective": "vector",
    "gpu_density_B_fallback_from_vector": false,
    "gpu_density_A_requested": null,
    "gpu_density_A_effective": null,
    "gpu_density_A_fallback_from_vector": false,
    "xtb_A_used": false,
    "xtb_A_success": false,
    "xtb_charge_length_mismatch": false
  },
  "F:50": {
    "id": "F:50",
    "chain": "F",
    "resseq": 50,
    "resname": "GLY",
    "sasa": 0.0,
    "partial_charge_B": -0.06000000000000002,
    "F_metal": 0.0,
    "F_P": 0.0,
    "F_hal": 0.0,
    "total_density": 52118.203125,
    "centroid": [
      -3.155766248703003,
      5.65706205368042,
      3.88200306892395
    ],
    "dipole_rho": [
      21131.794921875,
      -6551.92333984375,
      -17234.04296875
    ],
    "curv_rho": 117446480.0,
    "curv_rho_failed": false,
    "gpu_density_B_requested": "vector",
    "gpu_density_B_effective": "vector",
    "gpu_density_B_fallback_from_vector": false,
    "gpu_density_A_requested": null,
    "gpu_density_A_effective": null,
    "gpu_density_A_fallback_from_vector": false,
    "xtb_A_used": false,
    "xtb_A_success": false,
    "xtb_charge_length_mismatch": false
  },
  "F:51": {
    "id": "F:51",
    "chain": "F",
    "resseq": 51,
    "resname": "CYS",
    "sasa": 0.0,
    "partial_charge_B": -0.21000000000000002,
    "F_metal": 0.0,
    "F_P": 0.0,
    "F_hal": 0.0,
    "total_density": 48829.3984375,
    "centroid": [
      -3.187417984008789,
      5.871182441711426,
      3.915485143661499
    ],
    "dipole_rho": [
      16780.98046875,
      -12975.626953125,
      -12357.009765625
    ],
    "curv_rho": 110012304.0,
    "curv_rho_failed": false,
    "gpu_density_B_requested": "vector",
    "gpu_density_B_effective": "vector",
    "gpu_density_B_fallback_from_vector": false,
    "gpu_density_A_requested": null,
    "gpu_density_A_effective": null,
    "gpu_density_A_fallback_from_vector": false,
    "xtb_A_used": false,
    "xtb_A_success": false,
    "xtb_charge_length_mismatch": false
  },
  "F:52": {
    "id": "F:52",
    "chain": "F",
    "resseq": 52,
    "resname": "LYS",
    "sasa": 0.5064299702644348,
    "partial_charge_B": 0.16335662914929486,
    "F_metal": 0.0,
    "F_P": 0.0,
    "F_hal": 0.0,
    "total_density": 40010.23828125,
    "centroid": [
      -3.3611552715301514,
      5.9431471824646,
      4.207228183746338
    ],
    "dipole_rho": [
      17163.958984375,
      -9300.923828125,
      -12885.2861328125
    ],
    "curv_rho": 86807152.0,
    "curv_rho_failed": false,
    "gpu_density_B_requested": "vector",
    "gpu_density_B_effective": "vector",
    "gpu_density_B_fallback_from_vector": false,
    "gpu_density_A_requested": null,
    "gpu_density_A_effective": null,
    "gpu_density_A_fallback_from_vector": false,
    "xtb_A_used": false,
    "xtb_A_success": false,
    "xtb_charge_length_mismatch": false
  },
  "F:53": {
    "id": "F:53",
    "chain": "F",
    "resseq": 53,
    "resname": "PHE",
    "sasa": 0.0,
    "partial_charge_B": -0.06000000000000002,
    "F_metal": 0.0,
    "F_P": 0.0,
    "F_hal": 0.0,
    "total_density": 40227.58984375,
    "centroid": [
      -3.2185215950012207,
      6.270599842071533,
      4.055608749389648
    ],
    "dipole_rho": [
      11427.423828125,
      -21938.3203125,
      -9657.1982421875
    ],
    "curv_rho": 90391592.0,
    "curv_rho_failed": false,
    "gpu_density_B_requested": "vector",
    "gpu_density_B_effective": "vector",
    "gpu_density_B_fallback_from_vector": false,
    "gpu_density_A_requested": null,
    "gpu_density_A_effective": null,
    "gpu_density_A_fallback_from_vector": false,
    "xtb_A_used": false,
    "xtb_A_success": false,
    "xtb_charge_length_mismatch": false
  },
  "F:54": {
    "id": "F:54",
    "chain": "F",
    "resseq": 54,
    "resname": "LYS",
    "sasa": 5.836830139160156,
    "partial_charge_B": 0.29999999999999993,
    "F_metal": 0.0,
    "F_P": 0.0,
    "F_hal": 0.0,
    "total_density": 34959.8125,
    "centroid": [
      -3.285212278366089,
      6.4729228019714355,
      4.010425567626953
    ],
    "dipole_rho": [
      15676.33984375,
      -21761.673828125,
      -11422.404296875
    ],
    "curv_rho": 76645624.0,
    "curv_rho_failed": false,
    "gpu_density_B_requested": "vector",
    "gpu_density_B_effective": "vector",
    "gpu_density_B_fallback_from_vector": false,
    "gpu_density_A_requested": null,
    "gpu_density_A_effective": null,
    "gpu_density_A_fallback_from_vector": false,
    "xtb_A_used": false,
    "xtb_A_success": false,
    "xtb_charge_length_mismatch": false
  },
  "F:55": {
    "id": "F:55",
    "chain": "F",
    "resseq": 55,
    "resname": "ASP",
    "sasa": 7.630226135253906,
    "partial_charge_B": -1.35,
    "F_metal": 0.0,
    "F_P": 0.0,
    "F_hal": 0.0,
    "total_density": 31126.92578125,
    "centroid": [
      -3.60451078414917,
      6.281454563140869,
      3.906872510910034
    ],
    "dipole_rho": [
      18003.4609375,
      -20694.572265625,
      -4126.31201171875
    ],
    "curv_rho": 68068112.0,
    "curv_rho_failed": false,
    "gpu_density_B_requested": "vector",
    "gpu_density_B_effective": "vector",
    "gpu_density_B_fallback_from_vector": false,
    "gpu_density_A_requested": null,
    "gpu_density_A_effective": null,
    "gpu_density_A_fallback_from_vector": false,
    "xtb_A_used": false,
    "xtb_A_success": false,
    "xtb_charge_length_mismatch": false
  },
  "F:56": {
    "id": "F:56",
    "chain": "F",
    "resseq": 56,
    "resname": "VAL",
    "sasa": 0.0,
    "partial_charge_B": -0.06000000000000002,
    "F_metal": 0.0,
    "F_P": 0.0,
    "F_hal": 0.0,
    "total_density": 40012.36328125,
    "centroid": [
      -3.400386095046997,
      6.124898433685303,
      3.82639479637146
    ],
    "dipole_rho": [
      19615.763671875,
      -17111.083984375,
      -6635.9677734375
    ],
    "curv_rho": 91421640.0,
    "curv_rho_failed": false,
    "gpu_density_B_requested": "vector",
    "gpu_density_B_effective": "vector",
    "gpu_density_B_fallback_from_vector": false,
    "gpu_density_A_requested": null,
    "gpu_density_A_effective": null,
    "gpu_density_A_fallback_from_vector": false,
    "xtb_A_used": false,
    "xtb_A_success": false,
    "xtb_charge_length_mismatch": false
  },
  "F:57": {
    "id": "F:57",
    "chain": "F",
    "resseq": 57,
    "resname": "ARG",
    "sasa": 2.31058669090271,
    "partial_charge_B": 1.2,
    "F_metal": 0.0,
    "F_P": 0.0,
    "F_hal": 0.0,
    "total_density": 39153.0859375,
    "centroid": [
      -3.577090263366699,
      5.953060626983643,
      3.99485182762146
    ],
    "dipole_rho": [
      22650.09375,
      -18923.50390625,
      -12442.6142578125
    ],
    "curv_rho": 80978488.0,
    "curv_rho_failed": false,
    "gpu_density_B_requested": "vector",
    "gpu_density_B_effective": "vector",
    "gpu_density_B_fallback_from_vector": false,
    "gpu_density_A_requested": null,
    "gpu_density_A_effective": null,
    "gpu_density_A_fallback_from_vector": false,
    "xtb_A_used": false,
    "xtb_A_success": false,
    "xtb_charge_length_mismatch": false
  },
  "F:58": {
    "id": "F:58",
    "chain": "F",
    "resseq": 58,
    "resname": "ARG",
    "sasa": 0.0,
    "partial_charge_B": 0.4799999999999999,
    "F_metal": 0.0,
    "F_P": 0.0,
    "F_hal": 0.0,
    "total_density": 49699.57421875,
    "centroid": [
      -3.36763334274292,
      5.685784816741943,
      3.808211088180542
    ],
    "dipole_rho": [
      28276.08984375,
      -7323.357421875,
      -7019.751953125
    ],
    "curv_rho": 104061896.0,
    "curv_rho_failed": false,
    "gpu_density_B_requested": "vector",
    "gpu_density_B_effective": "vector",
    "gpu_density_B_fallback_from_vector": false,
    "gpu_density_A_requested": null,
    "gpu_density_A_effective": null,
    "gpu_density_A_fallback_from_vector": false,
    "xtb_A_used": false,
    "xtb_A_success": false,
    "xtb_charge_length_mismatch": false
  },
  "F:59": {
    "id": "F:59",
    "chain": "F",
    "resseq": 59,
    "resname": "ASN",
    "sasa": 0.9177823066711426,
    "partial_charge_B": -0.1985734443981418,
    "F_metal": 0.0,
    "F_P": 0.0,
    "F_hal": 0.0,
    "total_density": 40954.796875,
    "centroid": [
      -3.5011584758758545,
      5.557130813598633,
      4.011850833892822
    ],
    "dipole_rho": [
      23636.685546875,
      -374.4830627441406,
      -13059.9248046875
    ],
    "curv_rho": 87515688.0,
    "curv_rho_failed": false,
    "gpu_density_B_requested": "vector",
    "gpu_density_B_effective": "vector",
    "gpu_density_B_fallback_from_vector": false,
    "gpu_density_A_requested": null,
    "gpu_density_A_effective": null,
    "gpu_density_A_fallback_from_vector": false,
    "xtb_A_used": false,
    "xtb_A_success": false,
    "xtb_charge_length_mismatch": false
  },
  "F:60": {
    "id": "F:60",
    "chain": "F",
    "resseq": 60,
    "resname": "VAL",
    "sasa": 0.0,
    "partial_charge_B": -0.06000000000000002,
    "F_metal": 0.0,
    "F_P": 0.0,
    "F_hal": 0.0,
    "total_density": 47393.6484375,
    "centroid": [
      -3.2269787788391113,
      5.453115463256836,
      4.05866003036499
    ],
    "dipole_rho": [
      18919.876953125,
      2546.443115234375,
      -17553.7734375
    ],
    "curv_rho": 103607600.0,
    "curv_rho_failed": false,
    "gpu_density_B_requested": "vector",
    "gpu_density_B_effective": "vector",
    "gpu_density_B_fallback_from_vector": false,
    "gpu_density_A_requested": null,
    "gpu_density_A_effective": null,
    "gpu_density_A_fallback_from_vector": false,
    "xtb_A_used": false,
    "xtb_A_success": false,
    "xtb_charge_length_mismatch": false
  },
  "F:61": {
    "id": "F:61",
    "chain": "F",
    "resseq": 61,
    "resname": "GLN",
    "sasa": 2.6704261302948,
    "partial_charge_B": -0.30000000000000004,
    "F_metal": 0.0,
    "F_P": 0.0,
    "F_hal": 0.0,
    "total_density": 44389.87890625,
    "centroid": [
      -3.3215725421905518,
      5.28026819229126,
      4.067965984344482
    ],
    "dipole_rho": [
      21798.6171875,
      8243.78515625,
      -21090.15625
    ],
    "curv_rho": 95483848.0,
    "curv_rho_failed": false,
    "gpu_density_B_requested": "vector",
    "gpu_density_B_effective": "vector",
    "gpu_density_B_fallback_from_vector": false,
    "gpu_density_A_requested": null,
    "gpu_density_A_effective": null,
    "gpu_density_A_fallback_from_vector": false,
    "xtb_A_used": false,
    "xtb_A_success": false,
    "xtb_charge_length_mismatch": false
  },
  "F:62": {
    "id": "F:62",
    "chain": "F",
    "resseq": 62,
    "resname": "LYS",
    "sasa": 0.2581236958503723,
    "partial_charge_B": 0.14209856053698072,
    "F_metal": 0.0,
    "F_P": 0.0,
    "F_hal": 0.0,
    "total_density": 42741.9765625,
    "centroid": [
      -3.475499153137207,
      5.334744453430176,
      3.85544753074646
    ],
    "dipole_rho": [
      25757.30859375,
      6318.2294921875,
      -4953.64892578125
    ],
    "curv_rho": 91427336.0,
    "curv_rho_failed": false,
    "gpu_density_B_requested": "vector",
    "gpu_density_B_effective": "vector",
    "gpu_density_B_fallback_from_vector": false,
    "gpu_density_A_requested": null,
    "gpu_density_A_effective": null,
    "gpu_density_A_fallback_from_vector": false,
    "xtb_A_used": false,
    "xtb_A_success": false,
    "xtb_charge_length_mismatch": false
  },
  "F:63": {
    "id": "F:63",
    "chain": "F",
    "resseq": 63,
    "resname": "ASP",
    "sasa": 0.0,
    "partial_charge_B": -0.54,
    "F_metal": 0.0,
    "F_P": 0.0,
    "F_hal": 0.0,
    "total_density": 49821.25,
    "centroid": [
      -3.256326198577881,
      5.397493839263916,
      3.7511157989501953
    ],
    "dipole_rho": [
      21875.236328125,
      5234.001953125,
      -7550.24853515625
    ],
    "curv_rho": 110849080.0,
    "curv_rho_failed": false,
    "gpu_density_B_requested": "vector",
    "gpu_density_B_effective": "vector",
    "gpu_density_B_fallback_from_vector": false,
    "gpu_density_A_requested": null,
    "gpu_density_A_effective": null,
    "gpu_density_A_fallback_from_vector": false,
    "xtb_A_used": false,
    "xtb_A_success": false,
    "xtb_charge_length_mismatch": false
  },
  "F:64": {
    "id": "F:64",
    "chain": "F",
    "resseq": 64,
    "resname": "THR",
    "sasa": 0.0,
    "partial_charge_B": -0.3,
    "F_metal": 0.0,
    "F_P": 0.0,
    "F_hal": 0.0,
    "total_density": 51204.15625,
    "centroid": [
      -3.0584962368011475,
      5.198853015899658,
      3.8480780124664307
    ],
    "dipole_rho": [
      19569.689453125,
      14503.7275390625,
      -11806.6015625
    ],
    "curv_rho": 114852320.0,
    "curv_rho_failed": false,
    "gpu_density_B_requested": "vector",
    "gpu_density_B_effective": "vector",
    "gpu_density_B_fallback_from_vector": false,
    "gpu_density_A_requested": null,
    "gpu_density_A_effective": null,
    "gpu_density_A_fallback_from_vector": false,
    "xtb_A_used": false,
    "xtb_A_success": false,
    "xtb_charge_length_mismatch": false
  },
  "F:65": {
    "id": "F:65",
    "chain": "F",
    "resseq": 65,
    "resname": "GLU",
    "sasa": 3.4060616493225098,
    "partial_charge_B": -1.35,
    "F_metal": 0.0,
    "F_P": 0.0,
    "F_hal": 0.0,
    "total_density": 41285.19921875,
    "centroid": [
      -3.259342908859253,
      4.992227554321289,
      3.8060197830200195
    ],
    "dipole_rho": [
      20077.94921875,
      18256.994140625,
      -5302.044921875
    ],
    "curv_rho": 95627976.0,
    "curv_rho_failed": false,
    "gpu_density_B_requested": "vector",
    "gpu_density_B_effective": "vector",
    "gpu_density_B_fallback_from_vector": false,
    "gpu_density_A_requested": null,
    "gpu_density_A_effective": null,
    "gpu_density_A_fallback_from_vector": false,
    "xtb_A_used": false,
    "xtb_A_success": false,
    "xtb_charge_length_mismatch": false
  },
  "F:66": {
    "id": "F:66",
    "chain": "F",
    "resseq": 66,
    "resname": "GLU",
    "sasa": 0.1261194348335266,
    "partial_charge_B": -0.588588180963763,
    "F_metal": 0.0,
    "F_P": 0.0,
    "F_hal": 0.0,
    "total_density": 45919.4140625,
    "centroid": [
      -3.273894786834717,
      5.182739734649658,
      3.5719964504241943
    ],
    "dipole_rho": [
      22902.3125,
      14631.7431640625,
      3693.278076171875
    ],
    "curv_rho": 105088992.0,
    "curv_rho_failed": false,
    "gpu_density_B_requested": "vector",
    "gpu_density_B_effective": "vector",
    "gpu_density_B_fallback_from_vector": false,
    "gpu_density_A_requested": null,
    "gpu_density_A_effective": null,
    "gpu_density_A_fallback_from_vector": false,
    "xtb_A_used": false,
    "xtb_A_success": false,
    "xtb_charge_length_mismatch": false
  },
  "F:67": {
    "id": "F:67",
    "chain": "F",
    "resseq": 67,
    "resname": "LEU",
    "sasa": 0.0,
    "partial_charge_B": -0.06000000000000002,
    "F_metal": 0.0,
    "F_P": 0.0,
    "F_hal": 0.0,
    "total_density": 57024.29296875,
    "centroid": [
      -2.9664247035980225,
      5.242943286895752,
      3.5743532180786133
    ],
    "dipole_rho": [
      20021.259765625,
      19204.638671875,
      -498.772705078125
    ],
    "curv_rho": 127653352.0,
    "curv_rho_failed": false,
    "gpu_density_B_requested": "vector",
    "gpu_density_B_effective": "vector",
    "gpu_density_B_fallback_from_vector": false,
    "gpu_density_A_requested": null,
    "gpu_density_A_effective": null,
    "gpu_density_A_fallback_from_vector": false,
    "xtb_A_used": false,
    "xtb_A_success": false,
    "xtb_charge_length_mismatch": false
  },
  "F:68": {
    "id": "F:68",
    "chain": "F",
    "resseq": 68,
    "resname": "LYS",
    "sasa": 0.8066365718841553,
    "partial_charge_B": 0.18905800359164865,
    "F_metal": 0.0,
    "F_P": 0.0,
    "F_hal": 0.0,
    "total_density": 45901.3671875,
    "centroid": [
      -2.9539217948913574,
      4.842653751373291,
      3.625324249267578
    ],
    "dipole_rho": [
      14660.935546875,
      23152.548828125,
      -4734.90576171875
    ],
    "curv_rho": 107000464.0,
    "curv_rho_failed": false,
    "gpu_density_B_requested": "vector",
    "gpu_density_B_effective": "vector",
    "gpu_density_B_fallback_from_vector": false,
    "gpu_density_A_requested": null,
    "gpu_density_A_effective": null,
    "gpu_density_A_fallback_from_vector": false,
    "xtb_A_used": false,
    "xtb_A_success": false,
    "xtb_charge_length_mismatch": false
  },
  "F:69": {
    "id": "F:69",
    "chain": "F",
    "resseq": 69,
    "resname": "SER",
    "sasa": 4.131983757019043,
    "partial_charge_B": -0.75,
    "F_metal": 0.0,
    "F_P": 0.0,
    "F_hal": 0.0,
    "total_density": 39371.3046875,
    "centroid": [
      -3.208017110824585,
      4.847474575042725,
      3.4577436447143555
    ],
    "dipole_rho": [
      16536.603515625,
      17938.515625,
      2757.033935546875
    ],
    "curv_rho": 91946272.0,
    "curv_rho_failed": false,
    "gpu_density_B_requested": "vector",
    "gpu_density_B_effective": "vector",
    "gpu_density_B_fallback_from_vector": false,
    "gpu_density_A_requested": null,
    "gpu_density_A_effective": null,
    "gpu_density_A_fallback_from_vector": false,
    "xtb_A_used": false,
    "xtb_A_success": false,
    "xtb_charge_length_mismatch": false
  },
  "F:70": {
    "id": "F:70",
    "chain": "F",
    "resseq": 70,
    "resname": "CYS",
    "sasa": 0.09688545018434525,
    "partial_charge_B": -0.22451552409106157,
    "F_metal": 0.0,
    "F_P": 0.0,
    "F_hal": 0.0,
    "total_density": 44176.078125,
    "centroid": [
      -3.0559568405151367,
      4.934916019439697,
      3.280946731567383
    ],
    "dipole_rho": [
      13980.6943359375,
      16747.853515625,
      6037.9736328125
    ],
    "curv_rho": 108302168.0,
    "curv_rho_failed": false,
    "gpu_density_B_requested": "vector",
    "gpu_density_B_effective": "vector",
    "gpu_density_B_fallback_from_vector": false,
    "gpu_density_A_requested": null,
    "gpu_density_A_effective": null,
    "gpu_density_A_fallback_from_vector": false,
    "xtb_A_used": false,
    "xtb_A_success": false,
    "xtb_charge_length_mismatch": false
  },
  "F:71": {
    "id": "F:71",
    "chain": "F",
    "resseq": 71,
    "resname": "GLY",
    "sasa": 0.19359277188777924,
    "partial_charge_B": -0.0682869602013678,
    "F_metal": 0.0,
    "F_P": 0.0,
    "F_hal": 0.0,
    "total_density": 44606.71875,
    "centroid": [
      -2.895071268081665,
      4.8171844482421875,
      3.343122720718384
    ],
    "dipole_rho": [
      7759.51220703125,
      22962.853515625,
      4678.03857421875
    ],
    "curv_rho": 109639112.0,
    "curv_rho_failed": false,
    "gpu_density_B_requested": "vector",
    "gpu_density_B_effective": "vector",
    "gpu_density_B_fallback_from_vector": false,
    "gpu_density_A_requested": null,
    "gpu_density_A_effective": null,
    "gpu_density_A_fallback_from_vector": false,
    "xtb_A_used": false,
    "xtb_A_success": false,
    "xtb_charge_length_mismatch": false
  },
  "F:72": {
    "id": "F:72",
    "chain": "F",
    "resseq": 72,
    "resname": "ILE",
    "sasa": 0.0,
    "partial_charge_B": -0.06000000000000002,
    "F_metal": 0.0,
    "F_P": 0.0,
    "F_hal": 0.0,
    "total_density": 54982.7578125,
    "centroid": [
      -2.6603169441223145,
      4.991750717163086,
      3.428558349609375
    ],
    "dipole_rho": [
      13833.408203125,
      23059.123046875,
      700.818359375
    ],
    "curv_rho": 130645104.0,
    "curv_rho_failed": false,
    "gpu_density_B_requested": "vector",
    "gpu_density_B_effective": "vector",
    "gpu_density_B_fallback_from_vector": false,
    "gpu_density_A_requested": null,
    "gpu_density_A_effective": null,
    "gpu_density_A_fallback_from_vector": false,
    "xtb_A_used": false,
    "xtb_A_success": false,
    "xtb_charge_length_mismatch": false
  },
  "F:73": {
    "id": "F:73",
    "chain": "F",
    "resseq": 73,
    "resname": "GLN",
    "sasa": 1.103545069694519,
    "partial_charge_B": -0.2144770198163727,
    "F_metal": 0.0,
    "F_P": 0.0,
    "F_hal": 0.0,
    "total_density": 51989.3359375,
    "centroid": [
      -2.4843215942382812,
      4.801647186279297,
      3.430499792098999
    ],
    "dipole_rho": [
      3479.286865234375,
      30453.1875,
      -638.8753051757812
    ],
    "curv_rho": 122196848.0,
    "curv_rho_failed": false,
    "gpu_density_B_requested": "vector",
    "gpu_density_B_effective": "vector",
    "gpu_density_B_fallback_from_vector": false,
    "gpu_density_A_requested": null,
    "gpu_density_A_effective": null,
    "gpu_density_A_fallback_from_vector": false,
    "xtb_A_used": false,
    "xtb_A_success": false,
    "xtb_charge_length_mismatch": false
  },
  "F:74": {
    "id": "F:74",
    "chain": "F",
    "resseq": 74,
    "resname": "ASP",
    "sasa": 0.0,
    "partial_charge_B": -0.54,
    "F_metal": 0.0,
    "F_P": 0.0,
    "F_hal": 0.0,
    "total_density": 58282.85546875,
    "centroid": [
      -2.3877503871917725,
      5.011310577392578,
      3.4638235569000244
    ],
    "dipole_rho": [
      -5109.240234375,
      24893.22265625,
      -8457.634765625
    ],
    "curv_rho": 137387216.0,
    "curv_rho_failed": false,
    "gpu_density_B_requested": "vector",
    "gpu_density_B_effective": "vector",
    "gpu_density_B_fallback_from_vector": false,
    "gpu_density_A_requested": null,
    "gpu_density_A_effective": null,
    "gpu_density_A_fallback_from_vector": false,
    "xtb_A_used": false,
    "xtb_A_success": false,
    "xtb_charge_length_mismatch": false
  },
  "F:75": {
    "id": "F:75",
    "chain": "F",
    "resseq": 75,
    "resname": "ILE",
    "sasa": 0.0,
    "partial_charge_B": -0.06000000000000002,
    "F_metal": 0.0,
    "F_P": 0.0,
    "F_hal": 0.0,
    "total_density": 65790.265625,
    "centroid": [
      -2.5033035278320312,
      5.259866237640381,
      3.6354150772094727
    ],
    "dipole_rho": [
      830.3681640625,
      15569.5244140625,
      -8301.7353515625
    ],
    "curv_rho": 144464016.0,
    "curv_rho_failed": false,
    "gpu_density_B_requested": "vector",
    "gpu_density_B_effective": "vector",
    "gpu_density_B_fallback_from_vector": false,
    "gpu_density_A_requested": null,
    "gpu_density_A_effective": null,
    "gpu_density_A_fallback_from_vector": false,
    "xtb_A_used": false,
    "xtb_A_success": false,
    "xtb_charge_length_mismatch": false
  },
  "F:76": {
    "id": "F:76",
    "chain": "F",
    "resseq": 76,
    "resname": "PHE",
    "sasa": 0.0,
    "partial_charge_B": -0.06000000000000002,
    "F_metal": 0.0,
    "F_P": 0.0,
    "F_hal": 0.0,
    "total_density": 72202.7265625,
    "centroid": [
      -2.1916708946228027,
      5.3921074867248535,
      3.492879629135132
    ],
    "dipole_rho": [
      -10660.935546875,
      14523.833984375,
      -9942.4755859375
    ],
    "curv_rho": 152915008.0,
    "curv_rho_failed": false,
    "gpu_density_B_requested": "vector",
    "gpu_density_B_effective": "vector",
    "gpu_density_B_fallback_from_vector": false,
    "gpu_density_A_requested": null,
    "gpu_density_A_effective": null,
    "gpu_density_A_fallback_from_vector": false,
    "xtb_A_used": false,
    "xtb_A_success": false,
    "xtb_charge_length_mismatch": false
  },
  "F:77": {
    "id": "F:77",
    "chain": "F",
    "resseq": 77,
    "resname": "VAL",
    "sasa": 0.0,
    "partial_charge_B": -0.06000000000000002,
    "F_metal": 0.0,
    "F_P": 0.0,
    "F_hal": 0.0,
    "total_density": 65607.4609375,
    "centroid": [
      -2.3377435207366943,
      5.560418605804443,
      3.7452075481414795
    ],
    "dipole_rho": [
      -4054.595703125,
      -874.1686401367188,
      -17983.478515625
    ],
    "curv_rho": 153035168.0,
    "curv_rho_failed": false,
    "gpu_density_B_requested": "vector",
    "gpu_density_B_effective": "vector",
    "gpu_density_B_fallback_from_vector": false,
    "gpu_density_A_requested": null,
    "gpu_density_A_effective": null,
    "gpu_density_A_fallback_from_vector": false,
    "xtb_A_used": false,
    "xtb_A_success": false,
    "xtb_charge_length_mismatch": false
  },
  "F:78": {
    "id": "F:78",
    "chain": "F",
    "resseq": 78,
    "resname": "PHE",
    "sasa": 0.0,
    "partial_charge_B": -0.06000000000000002,
    "F_metal": 0.0,
    "F_P": 0.0,
    "F_hal": 0.0,
    "total_density": 72657.59375,
    "centroid": [
      -2.1562540531158447,
      5.7264275550842285,
      3.5011839866638184
    ],
    "dipole_rho": [
      -8310.681640625,
      -8690.5390625,
      -17207.818359375
    ],
    "curv_rho": 158609184.0,
    "curv_rho_failed": false,
    "gpu_density_B_requested": "vector",
    "gpu_density_B_effective": "vector",
    "gpu_density_B_fallback_from_vector": false,
    "gpu_density_A_requested": null,
    "gpu_density_A_effective": null,
    "gpu_density_A_fallback_from_vector": false,
    "xtb_A_used": false,
    "xtb_A_success": false,
    "xtb_charge_length_mismatch": false
  },
  "F:79": {
    "id": "F:79",
    "chain": "F",
    "resseq": 79,
    "resname": "CYS",
    "sasa": 0.0,
    "partial_charge_B": -0.21000000000000002,
    "F_metal": 0.0,
    "F_P": 0.0,
    "F_hal": 0.0,
    "total_density": 61264.01171875,
    "centroid": [
      -2.4109222888946533,
      5.894808292388916,
      3.80439829826355
    ],
    "dipole_rho": [
      -5175.109375,
      -10302.0576171875,
      -23180.36328125
    ],
    "curv_rho": 147263536.0,
    "curv_rho_failed": false,
    "gpu_density_B_requested": "vector",
    "gpu_density_B_effective": "vector",
    "gpu_density_B_fallback_from_vector": false,
    "gpu_density_A_requested": null,
    "gpu_density_A_effective": null,
    "gpu_density_A_fallback_from_vector": false,
    "xtb_A_used": false,
    "xtb_A_success": false,
    "xtb_charge_length_mismatch": false
  },
  "F:80": {
    "id": "F:80",
    "chain": "F",
    "resseq": 80,
    "resname": "THR",
    "sasa": 0.0,
    "partial_charge_B": -0.3,
    "F_metal": 0.0,
    "F_P": 0.0,
    "F_hal": 0.0,
    "total_density": 53627.3359375,
    "centroid": [
      -2.3119215965270996,
      5.964332103729248,
      4.023849964141846
    ],
    "dipole_rho": [
      -6319.9951171875,
      -16381.5068359375,
      -25693.2421875
    ],
    "curv_rho": 136122112.0,
    "curv_rho_failed": false,
    "gpu_density_B_requested": "vector",
    "gpu_density_B_effective": "vector",
    "gpu_density_B_fallback_from_vector": false,
    "gpu_density_A_requested": null,
    "gpu_density_A_effective": null,
    "gpu_density_A_fallback_from_vector": false,
    "xtb_A_used": false,
    "xtb_A_success": false,
    "xtb_charge_length_mismatch": false
  },
  "F:81": {
    "id": "F:81",
    "chain": "F",
    "resseq": 81,
    "resname": "ARG",
    "sasa": 7.196887969970703,
    "partial_charge_B": 1.2,
    "F_metal": 0.0,
    "F_P": 0.0,
    "F_hal": 0.0,
    "total_density": 48121.40625,
    "centroid": [
      -2.4297618865966797,
      5.871018409729004,
      4.2676777839660645
    ],
    "dipole_rho": [
      -9461.462890625,
      -9655.779296875,
      -36712.4453125
    ],
    "curv_rho": 120533008.0,
    "curv_rho_failed": false,
    "gpu_density_B_requested": "vector",
    "gpu_density_B_effective": "vector",
    "gpu_density_B_fallback_from_vector": false,
    "gpu_density_A_requested": null,
    "gpu_density_A_effective": null,
    "gpu_density_A_fallback_from_vector": false,
    "xtb_A_used": false,
    "xtb_A_success": false,
    "xtb_charge_length_mismatch": false
  },
  "F:82": {
    "id": "F:82",
    "chain": "F",
    "resseq": 82,
    "resname": "GLY",
    "sasa": 0.3226546049118042,
    "partial_charge_B": -0.07381159969775174,
    "F_metal": 0.0,
    "F_P": 0.0,
    "F_hal": 0.0,
    "total_density": 43109.96875,
    "centroid": [
      -2.5533194541931152,
      6.078751564025879,
      4.285045623779297
    ],
    "dipole_rho": [
      -2822.37255859375,
      -13247.6513671875,
      -24502.80859375
    ],
    "curv_rho": 109229752.0,
    "curv_rho_failed": false,
    "gpu_density_B_requested": "vector",
    "gpu_density_B_effective": "vector",
    "gpu_density_B_fallback_from_vector": false,
    "gpu_density_A_requested": null,
    "gpu_density_A_effective": null,
    "gpu_density_A_fallback_from_vector": false,
    "xtb_A_used": false,
    "xtb_A_success": false,
    "xtb_charge_length_mismatch": false
  },
  "F:83": {
    "id": "F:83",
    "chain": "F",
    "resseq": 83,
    "resname": "GLU",
    "sasa": 0.0,
    "partial_charge_B": -0.54,
    "F_metal": 0.0,
    "F_P": 0.0,
    "F_hal": 0.0,
    "total_density": 56313.265625,
    "centroid": [
      -2.5331530570983887,
      6.094323635101318,
      3.957150936126709
    ],
    "dipole_rho": [
      2126.9033203125,
      -19117.00390625,
      -27220.212890625
    ],
    "curv_rho": 134058568.0,
    "curv_rho_failed": false,
    "gpu_density_B_requested": "vector",
    "gpu_density_B_effective": "vector",
    "gpu_density_B_fallback_from_vector": false,
    "gpu_density_A_requested": null,
    "gpu_density_A_effective": null,
    "gpu_density_A_fallback_from_vector": false,
    "xtb_A_used": false,
    "xtb_A_success": false,
    "xtb_charge_length_mismatch": false
  },
  "F:84": {
    "id": "F:84",
    "chain": "F",
    "resseq": 84,
    "resname": "LEU",
    "sasa": 0.0,
    "partial_charge_B": -0.06000000000000002,
    "F_metal": 0.0,
    "F_P": 0.0,
    "F_hal": 0.0,
    "total_density": 53887.87890625,
    "centroid": [
      -2.673478603363037,
      5.766378879547119,
      4.108487606048584
    ],
    "dipole_rho": [
      2387.725341796875,
      -12680.9638671875,
      -28911.4921875
    ],
    "curv_rho": 128068608.0,
    "curv_rho_failed": false,
    "gpu_density_B_requested": "vector",
    "gpu_density_B_effective": "vector",
    "gpu_density_B_fallback_from_vector": false,
    "gpu_density_A_requested": null,
    "gpu_density_A_effective": null,
    "gpu_density_A_fallback_from_vector": false,
    "xtb_A_used": false,
    "xtb_A_success": false,
    "xtb_charge_length_mismatch": false
  },
  "F:85": {
    "id": "F:85",
    "chain": "F",
    "resseq": 85,
    "resname": "SER",
    "sasa": 0.6078945398330688,
    "partial_charge_B": -0.4301081080946967,
    "F_metal": 0.0,
    "F_P": 0.0,
    "F_hal": 0.0,
    "total_density": 41918.90625,
    "centroid": [
      -2.8524959087371826,
      5.974276065826416,
      4.352466106414795
    ],
    "dipole_rho": [
      2263.783935546875,
      -11259.7236328125,
      -27561.677734375
    ],
    "curv_rho": 101589008.0,
    "curv_rho_failed": false,
    "gpu_density_B_requested": "vector",
    "gpu_density_B_effective": "vector",
    "gpu_density_B_fallback_from_vector": false,
    "gpu_density_A_requested": null,
    "gpu_density_A_effective": null,
    "gpu_density_A_fallback_from_vector": false,
    "xtb_A_used": false,
    "xtb_A_success": false,
    "xtb_charge_length_mismatch": false
  },
  "F:86": {
    "id": "F:86",
    "chain": "F",
    "resseq": 86,
    "resname": "LYS",
    "sasa": 1.5260393619537354,
    "partial_charge_B": 0.2506477234135785,
    "F_metal": 0.0,
    "F_P": 0.0,
    "F_hal": 0.0,
    "total_density": 42123.30078125,
    "centroid": [
      -2.8636813163757324,
      6.274997234344482,
      4.267723560333252
    ],
    "dipole_rho": [
      3470.814453125,
      -16600.412109375,
      -19719.2578125
    ],
    "curv_rho": 93103512.0,
    "curv_rho_failed": false,
    "gpu_density_B_requested": "vector",
    "gpu_density_B_effective": "vector",
    "gpu_density_B_fallback_from_vector": false,
    "gpu_density_A_requested": null,
    "gpu_density_A_effective": null,
    "gpu_density_A_fallback_from_vector": false,
    "xtb_A_used": false,
    "xtb_A_success": false,
    "xtb_charge_length_mismatch": false
  },
  "F:87": {
    "id": "F:87",
    "chain": "F",
    "resseq": 87,
    "resname": "TYR",
    "sasa": 0.0,
    "partial_charge_B": -0.3,
    "F_metal": 0.0,
    "F_P": 0.0,
    "F_hal": 0.0,
    "total_density": 49700.2890625,
    "centroid": [
      -2.8883118629455566,
      6.128109455108643,
      4.080875873565674
    ],
    "dipole_rho": [
      10495.294921875,
      -18224.193359375,
      -17894.140625
    ],
    "curv_rho": 112450000.0,
    "curv_rho_failed": false,
    "gpu_density_B_requested": "vector",
    "gpu_density_B_effective": "vector",
    "gpu_density_B_fallback_from_vector": false,
    "gpu_density_A_requested": null,
    "gpu_density_A_effective": null,
    "gpu_density_A_fallback_from_vector": false,
    "xtb_A_used": false,
    "xtb_A_success": false,
    "xtb_charge_length_mismatch": false
  },
  "F:88": {
    "id": "F:88",
    "chain": "F",
    "resseq": 88,
    "resname": "ARG",
    "sasa": 4.813539028167725,
    "partial_charge_B": 1.2,
    "F_metal": 0.0,
    "F_P": 0.0,
    "F_hal": 0.0,
    "total_density": 44694.22265625,
    "centroid": [
      -3.096322774887085,
      5.921624660491943,
      4.303092956542969
    ],
    "dipole_rho": [
      22471.2265625,
      -15860.8828125,
      -26580.390625
    ],
    "curv_rho": 100819392.0,
    "curv_rho_failed": false,
    "gpu_density_B_requested": "vector",
    "gpu_density_B_effective": "vector",
    "gpu_density_B_fallback_from_vector": false,
    "gpu_density_A_requested": null,
    "gpu_density_A_effective": null,
    "gpu_density_A_fallback_from_vector": false,
    "xtb_A_used": false,
    "xtb_A_success": false,
    "xtb_charge_length_mismatch": false
  },
  "F:89": {
    "id": "F:89",
    "chain": "F",
    "resseq": 89,
    "resname": "VAL",
    "sasa": 0.0,
    "partial_charge_B": -0.06000000000000002,
    "F_metal": 0.0,
    "F_P": 0.0,
    "F_hal": 0.0,
    "total_density": 48762.42578125,
    "centroid": [
      -2.97599196434021,
      5.731133460998535,
      4.168089866638184
    ],
    "dipole_rho": [
      8227.3134765625,
      -4467.77294921875,
      -23868.26953125
    ],
    "curv_rho": 112459560.0,
    "curv_rho_failed": false,
    "gpu_density_B_requested": "vector",
    "gpu_density_B_effective": "vector",
    "gpu_density_B_fallback_from_vector": false,
    "gpu_density_A_requested": null,
    "gpu_density_A_effective": null,
    "gpu_density_A_fallback_from_vector": false,
    "xtb_A_used": false,
    "xtb_A_success": false,
    "xtb_charge_length_mismatch": false
  },
  "F:90": {
    "id": "F:90",
    "chain": "F",
    "resseq": 90,
    "resname": "PRO",
    "sasa": 0.6130437850952148,
    "partial_charge_B": -0.08624204095659532,
    "F_metal": 0.0,
    "F_P": 0.0,
    "F_hal": 0.0,
    "total_density": 43698.73828125,
    "centroid": [
      -2.8762850761413574,
      5.643733978271484,
      4.361406326293945
    ],
    "dipole_rho": [
      3459.72607421875,
      -5069.462890625,
      -28685.447265625
    ],
    "curv_rho": 104303496.0,
    "curv_rho_failed": false,
    "gpu_density_B_requested": "vector",
    "gpu_density_B_effective": "vector",
    "gpu_density_B_fallback_from_vector": false,
    "gpu_density_A_requested": null,
    "gpu_density_A_effective": null,
    "gpu_density_A_fallback_from_vector": false,
    "xtb_A_used": false,
    "xtb_A_success": false,
    "xtb_charge_length_mismatch": false
  },
  "F:91": {
    "id": "F:91",
    "chain": "F",
    "resseq": 91,
    "resname": "ASN",
    "sasa": 0.38718554377555847,
    "partial_charge_B": -0.15314784080547117,
    "F_metal": 0.0,
    "F_P": 0.0,
    "F_hal": 0.0,
    "total_density": 44155.1328125,
    "centroid": [
      -2.9876549243927,
      5.440542697906494,
      4.3278961181640625
    ],
    "dipole_rho": [
      5476.1298828125,
      2987.88818359375,
      -26349.720703125
    ],
    "curv_rho": 101755352.0,
    "curv_rho_failed": false,
    "gpu_density_B_requested": "vector",
    "gpu_density_B_effective": "vector",
    "gpu_density_B_fallback_from_vector": false,
    "gpu_density_A_requested": null,
    "gpu_density_A_effective": null,
    "gpu_density_A_fallback_from_vector": false,
    "xtb_A_used": false,
    "xtb_A_success": false,
    "xtb_charge_length_mismatch": false
  },
  "F:92": {
    "id": "F:92",
    "chain": "F",
    "resseq": 92,
    "resname": "LEU",
    "sasa": 0.0,
    "partial_charge_B": -0.06000000000000002,
    "F_metal": 0.0,
    "F_P": 0.0,
    "F_hal": 0.0,
    "total_density": 57335.53125,
    "centroid": [
      -2.7697267532348633,
      5.502171993255615,
      4.021197319030762
    ],
    "dipole_rho": [
      7984.58447265625,
      5350.7216796875,
      -26965.783203125
    ],
    "curv_rho": 128720752.0,
    "curv_rho_failed": false,
    "gpu_density_B_requested": "vector",
    "gpu_density_B_effective": "vector",
    "gpu_density_B_fallback_from_vector": false,
    "gpu_density_A_requested": null,
    "gpu_density_A_effective": null,
    "gpu_density_A_fallback_from_vector": false,
    "xtb_A_used": false,
    "xtb_A_success": false,
    "xtb_charge_length_mismatch": false
  },
  "F:93": {
    "id": "F:93",
    "chain": "F",
    "resseq": 93,
    "resname": "LEU",
    "sasa": 0.0,
    "partial_charge_B": -0.06000000000000002,
    "F_metal": 0.0,
    "F_P": 0.0,
    "F_hal": 0.0,
    "total_density": 54754.77734375,
    "centroid": [
      -2.583055257797241,
      5.385422706604004,
      4.094720840454102
    ],
    "dipole_rho": [
      -2030.31787109375,
      8937.2158203125,
      -27826.5859375
    ],
    "curv_rho": 127483496.0,
    "curv_rho_failed": false,
    "gpu_density_B_requested": "vector",
    "gpu_density_B_effective": "vector",
    "gpu_density_B_fallback_from_vector": false,
    "gpu_density_A_requested": null,
    "gpu_density_A_effective": null,
    "gpu_density_A_fallback_from_vector": false,
    "xtb_A_used": false,
    "xtb_A_success": false,
    "xtb_charge_length_mismatch": false
  },
  "F:94": {
    "id": "F:94",
    "chain": "F",
    "resseq": 94,
    "resname": "ASP",
    "sasa": 2.616978168487549,
    "partial_charge_B": -1.35,
    "F_metal": 0.0,
    "F_P": 0.0,
    "F_hal": 0.0,
    "total_density": 44781.5078125,
    "centroid": [
      -2.7473700046539307,
      5.122037887573242,
      4.259005069732666
    ],
    "dipole_rho": [
      -30.550004959106445,
      9014.521484375,
      -29811.94921875
    ],
    "curv_rho": 104270432.0,
    "curv_rho_failed": false,
    "gpu_density_B_requested": "vector",
    "gpu_density_B_effective": "vector",
    "gpu_density_B_fallback_from_vector": false,
    "gpu_density_A_requested": null,
    "gpu_density_A_effective": null,
    "gpu_density_A_fallback_from_vector": false,
    "xtb_A_used": false,
    "xtb_A_success": false,
    "xtb_charge_length_mismatch": false
  },
  "F:95": {
    "id": "F:95",
    "chain": "F",
    "resseq": 95,
    "resname": "LEU",
    "sasa": 0.0,
    "partial_charge_B": -0.06000000000000002,
    "F_metal": 0.0,
    "F_P": 0.0,
    "F_hal": 0.0,
    "total_density": 45637.59765625,
    "centroid": [
      -3.001173257827759,
      5.168661117553711,
      4.17456579208374
    ],
    "dipole_rho": [
      7069.326171875,
      10951.240234375,
      -21608.099609375
    ],
    "curv_rho": 102993264.0,
    "curv_rho_failed": false,
    "gpu_density_B_requested": "vector",
    "gpu_density_B_effective": "vector",
    "gpu_density_B_fallback_from_vector": false,
    "gpu_density_A_requested": null,
    "gpu_density_A_effective": null,
    "gpu_density_A_fallback_from_vector": false,
    "xtb_A_used": false,
    "xtb_A_success": false,
    "xtb_charge_length_mismatch": false
  },
  "F:96": {
    "id": "F:96",
    "chain": "F",
    "resseq": 96,
    "resname": "TYR",
    "sasa": 0.0,
    "partial_charge_B": -0.3,
    "F_metal": 0.0,
    "F_P": 0.0,
    "F_hal": 0.0,
    "total_density": 63549.42578125,
    "centroid": [
      -2.7324585914611816,
      5.359466075897217,
      3.8382606506347656
    ],
    "dipole_rho": [
      8386.3916015625,
      24025.861328125,
      -24732.259765625
    ],
    "curv_rho": 135309744.0,
    "curv_rho_failed": false,
    "gpu_density_B_requested": "vector",
    "gpu_density_B_effective": "vector",
    "gpu_density_B_fallback_from_vector": false,
    "gpu_density_A_requested": null,
    "gpu_density_A_effective": null,
    "gpu_density_A_fallback_from_vector": false,
    "xtb_A_used": false,
    "xtb_A_success": false,
    "xtb_charge_length_mismatch": false
  },
  "F:97": {
    "id": "F:97",
    "chain": "F",
    "resseq": 97,
    "resname": "GLN",
    "sasa": 2.213068962097168,
    "partial_charge_B": -0.30000000000000004,
    "F_metal": 0.0,
    "F_P": 0.0,
    "F_hal": 0.0,
    "total_density": 46566.65234375,
    "centroid": [
      -2.591639757156372,
      5.0218048095703125,
      4.153660774230957
    ],
    "dipole_rho": [
      886.5211181640625,
      21210.32421875,
      -21518.1953125
    ],
    "curv_rho": 108784904.0,
    "curv_rho_failed": false,
    "gpu_density_B_requested": "vector",
    "gpu_density_B_effective": "vector",
    "gpu_density_B_fallback_from_vector": false,
    "gpu_density_A_requested": null,
    "gpu_density_A_effective": null,
    "gpu_density_A_fallback_from_vector": false,
    "xtb_A_used": false,
    "xtb_A_success": false,
    "xtb_charge_length_mismatch": false
  },
  "F:98": {
    "id": "F:98",
    "chain": "F",
    "resseq": 98,
    "resname": "GLN",
    "sasa": 5.685257911682129,
    "partial_charge_B": -0.30000000000000004,
    "F_metal": 0.0,
    "F_P": 0.0,
    "F_hal": 0.0,
    "total_density": 38941.0703125,
    "centroid": [
      -2.9350240230560303,
      4.906799793243408,
      4.2286481857299805
    ],
    "dipole_rho": [
      6814.60400390625,
      16787.056640625,
      -21271.6328125
    ],
    "curv_rho": 89964632.0,
    "curv_rho_failed": false,
    "gpu_density_B_requested": "vector",
    "gpu_density_B_effective": "vector",
    "gpu_density_B_fallback_from_vector": false,
    "gpu_density_A_requested": null,
    "gpu_density_A_effective": null,
    "gpu_density_A_fallback_from_vector": false,
    "xtb_A_used": false,
    "xtb_A_success": false,
    "xtb_charge_length_mismatch": false
  },
  "F:99": {
    "id": "F:99",
    "chain": "F",
    "resseq": 99,
    "resname": "CYS",
    "sasa": 0.0,
    "partial_charge_B": -0.21000000000000002,
    "F_metal": 0.0,
    "F_P": 0.0,
    "F_hal": 0.0,
    "total_density": 41575.25390625,
    "centroid": [
      -2.9725310802459717,
      4.847315788269043,
      3.935912609100342
    ],
    "dipole_rho": [
      8063.6044921875,
      20580.396484375,
      -13969.4736328125
    ],
    "curv_rho": 99058600.0,
    "curv_rho_failed": false,
    "gpu_density_B_requested": "vector",
    "gpu_density_B_effective": "vector",
    "gpu_density_B_fallback_from_vector": false,
    "gpu_density_A_requested": null,
    "gpu_density_A_effective": null,
    "gpu_density_A_fallback_from_vector": false,
    "xtb_A_used": false,
    "xtb_A_success": false,
    "xtb_charge_length_mismatch": false
  },
  "F:100": {
    "id": "F:100",
    "chain": "F",
    "resseq": 100,
    "resname": "GLY",
    "sasa": 0.8066365718841553,
    "partial_charge_B": -0.09452900179582437,
    "F_metal": 0.0,
    "F_P": 0.0,
    "F_hal": 0.0,
    "total_density": 40795.796875,
    "centroid": [
      -2.702059745788574,
      4.724716663360596,
      3.8460307121276855
    ],
    "dipole_rho": [
      4338.21435546875,
      22440.40234375,
      -12765.775390625
    ],
    "curv_rho": 105110736.0,
    "curv_rho_failed": false,
    "gpu_density_B_requested": "vector",
    "gpu_density_B_effective": "vector",
    "gpu_density_B_fallback_from_vector": false,
    "gpu_density_A_requested": null,
    "gpu_density_A_effective": null,
    "gpu_density_A_fallback_from_vector": false,
    "xtb_A_used": false,
    "xtb_A_success": false,
    "xtb_charge_length_mismatch": false
  },
  "F:101": {
    "id": "F:101",
    "chain": "F",
    "resseq": 101,
    "resname": "ILE",
    "sasa": 0.0,
    "partial_charge_B": -0.06000000000000002,
    "F_metal": 0.0,
    "F_P": 0.0,
    "F_hal": 0.0,
    "total_density": 50984.55078125,
    "centroid": [
      -2.694645881652832,
      4.946506023406982,
      3.809272050857544
    ],
    "dipole_rho": [
      1980.9722900390625,
      21969.548828125,
      -11348.70703125
    ],
    "curv_rho": 118747440.0,
    "curv_rho_failed": false,
    "gpu_density_B_requested": "vector",
    "gpu_density_B_effective": "vector",
    "gpu_density_B_fallback_from_vector": false,
    "gpu_density_A_requested": null,
    "gpu_density_A_effective": null,
    "gpu_density_A_fallback_from_vector": false,
    "xtb_A_used": false,
    "xtb_A_success": false,
    "xtb_charge_length_mismatch": false
  },
  "F:102": {
    "id": "F:102",
    "chain": "F",
    "resseq": 102,
    "resname": "ILE",
    "sasa": 1.0002293586730957,
    "partial_charge_B": -0.10281596263505342,
    "F_metal": 0.0,
    "F_P": 0.0,
    "F_hal": 0.0,
    "total_density": 52213.1328125,
    "centroid": [
      -2.3460426330566406,
      4.925533771514893,
      3.711606502532959
    ],
    "dipole_rho": [
      -4256.93603515625,
      24580.46875,
      -16361.2939453125
    ],
    "curv_rho": 126069544.0,
    "curv_rho_failed": false,
    "gpu_density_B_requested": "vector",
    "gpu_density_B_effective": "vector",
    "gpu_density_B_fallback_from_vector": false,
    "gpu_density_A_requested": null,
    "gpu_density_A_effective": null,
    "gpu_density_A_fallback_from_vector": false,
    "xtb_A_used": false,
    "xtb_A_success": false,
    "xtb_charge_length_mismatch": false
  },
  "F:103": {
    "id": "F:103",
    "chain": "F",
    "resseq": 103,
    "resname": "THR",
    "sasa": 0.0,
    "partial_charge_B": -0.3,
    "F_metal": 0.0,
    "F_P": 0.0,
    "F_hal": 0.0,
    "total_density": 55797.44140625,
    "centroid": [
      -2.4028682708740234,
      5.148738861083984,
      3.892123222351074
    ],
    "dipole_rho": [
      -8415.658203125,
      15437.3505859375,
      -19692.859375
    ],
    "curv_rho": 133017296.0,
    "curv_rho_failed": false,
    "gpu_density_B_requested": "vector",
    "gpu_density_B_effective": "vector",
    "gpu_density_B_fallback_from_vector": false,
    "gpu_density_A_requested": null,
    "gpu_density_A_effective": null,
    "gpu_density_A_fallback_from_vector": false,
    "xtb_A_used": false,
    "xtb_A_success": false,
    "xtb_charge_length_mismatch": false
  },
  "F:104": {
    "id": "F:104",
    "chain": "F",
    "resseq": 104,
    "resname": "HIS",
    "sasa": 0.0,
    "partial_charge_B": 0.29999999999999993,
    "F_metal": 0.0,
    "F_P": 0.0,
    "F_hal": 0.0,
    "total_density": 62006.8671875,
    "centroid": [
      -2.1349234580993652,
      5.25529146194458,
      3.686333417892456
    ],
    "dipole_rho": [
      -11708.978515625,
      18794.396484375,
      -15565.3505859375
    ],
    "curv_rho": 145907296.0,
    "curv_rho_failed": false,
    "gpu_density_B_requested": "vector",
    "gpu_density_B_effective": "vector",
    "gpu_density_B_fallback_from_vector": false,
    "gpu_density_A_requested": null,
    "gpu_density_A_effective": null,
    "gpu_density_A_fallback_from_vector": false,
    "xtb_A_used": false,
    "xtb_A_success": false,
    "xtb_charge_length_mismatch": false
  },
  "F:105": {
    "id": "F:105",
    "chain": "F",
    "resseq": 105,
    "resname": "HIS",
    "sasa": 0.09458957612514496,
    "partial_charge_B": 0.3202450754015678,
    "F_metal": 0.0,
    "F_P": 0.0,
    "F_hal": 0.0,
    "total_density": 59763.68359375,
    "centroid": [
      -2.1862752437591553,
      5.526607513427734,
      3.8980746269226074
    ],
    "dipole_rho": [
      -12046.9033203125,
      1051.68115234375,
      -29440.509765625
    ],
    "curv_rho": 144976208.0,
    "curv_rho_failed": false,
    "gpu_density_B_requested": "vector",
    "gpu_density_B_effective": "vector",
    "gpu_density_B_fallback_from_vector": false,
    "gpu_density_A_requested": null,
    "gpu_density_A_effective": null,
    "gpu_density_A_fallback_from_vector": false,
    "xtb_A_used": false,
    "xtb_A_success": false,
    "xtb_charge_length_mismatch": false
  },
  "F:106": {
    "id": "F:106",
    "chain": "F",
    "resseq": 106,
    "resname": "HIS",
    "sasa": 0.0,
    "partial_charge_B": 0.29999999999999993,
    "F_metal": 0.0,
    "F_P": 0.0,
    "F_hal": 0.0,
    "total_density": 64481.42578125,
    "centroid": [
      -1.9767223596572876,
      5.588550567626953,
      3.6864709854125977
    ],
    "dipole_rho": [
      -21651.72265625,
      4999.93505859375,
      -23052.701171875
    ],
    "curv_rho": 151221984.0,
    "curv_rho_failed": false,
    "gpu_density_B_requested": "vector",
    "gpu_density_B_effective": "vector",
    "gpu_density_B_fallback_from_vector": false,
    "gpu_density_A_requested": null,
    "gpu_density_A_effective": null,
    "gpu_density_A_fallback_from_vector": false,
    "xtb_A_used": false,
    "xtb_A_success": false,
    "xtb_charge_length_mismatch": false
  },
  "F:107": {
    "id": "F:107",
    "chain": "F",
    "resseq": 107,
    "resname": "PRO",
    "sasa": 0.0,
    "partial_charge_B": -0.06000000000000002,
    "F_metal": 0.0,
    "F_P": 0.0,
    "F_hal": 0.0,
    "total_density": 56343.21875,
    "centroid": [
      -1.977899193763733,
      5.830426216125488,
      3.8474411964416504
    ],
    "dipole_rho": [
      -14130.8232421875,
      -7061.57666015625,
      -24780.666015625
    ],
    "curv_rho": 143466960.0,
    "curv_rho_failed": false,
    "gpu_density_B_requested": "vector",
    "gpu_density_B_effective": "vector",
    "gpu_density_B_fallback_from_vector": false,
    "gpu_density_A_requested": null,
    "gpu_density_A_effective": null,
    "gpu_density_A_fallback_from_vector": false,
    "xtb_A_used": false,
    "xtb_A_success": false,
    "xtb_charge_length_mismatch": false
  },
  "F:108": {
    "id": "F:108",
    "chain": "F",
    "resseq": 108,
    "resname": "ILE",
    "sasa": 0.0,
    "partial_charge_B": -0.06000000000000002,
    "F_metal": 0.0,
    "F_P": 0.0,
    "F_hal": 0.0,
    "total_density": 62706.0625,
    "centroid": [
      -1.9533438682556152,
      5.94597053527832,
      3.592134714126587
    ],
    "dipole_rho": [
      -13262.7314453125,
      -19539.513671875,
      -20343.61328125
    ],
    "curv_rho": 153293776.0,
    "curv_rho_failed": false,
    "gpu_density_B_requested": "vector",
    "gpu_density_B_effective": "vector",
    "gpu_density_B_fallback_from_vector": false,
    "gpu_density_A_requested": null,
    "gpu_density_A_effective": null,
    "gpu_density_A_fallback_from_vector": false,
    "xtb_A_used": false,
    "xtb_A_success": false,
    "xtb_charge_length_mismatch": false
  },
  "F:109": {
    "id": "F:109",
    "chain": "F",
    "resseq": 109,
    "resname": "ALA",
    "sasa": 0.8711674809455872,
    "partial_charge_B": -0.09729132122508571,
    "F_metal": 0.0,
    "F_P": 0.0,
    "F_hal": 0.0,
    "total_density": 53884.6484375,
    "centroid": [
      -1.9983186721801758,
      6.212002277374268,
      3.7244536876678467
    ],
    "dipole_rho": [
      -10743.4541015625,
      -23557.15625,
      -18356.677734375
    ],
    "curv_rho": 136494640.0,
    "curv_rho_failed": false,
    "gpu_density_B_requested": "vector",
    "gpu_density_B_effective": "vector",
    "gpu_density_B_fallback_from_vector": false,
    "gpu_density_A_requested": null,
    "gpu_density_A_effective": null,
    "gpu_density_A_fallback_from_vector": false,
    "xtb_A_used": false,
    "xtb_A_success": false,
    "xtb_charge_length_mismatch": false
  },
  "F:110": {
    "id": "F:110",
    "chain": "F",
    "resseq": 110,
    "resname": "ASP",
    "sasa": 0.2522388696670532,
    "partial_charge_B": -0.637176361927526,
    "F_metal": 0.0,
    "F_P": 0.0,
    "F_hal": 0.0,
    "total_density": 54325.05078125,
    "centroid": [
      -2.2868075370788574,
      6.317278861999512,
      3.7172904014587402
    ],
    "dipole_rho": [
      -4345.74560546875,
      -28860.640625,
      -15595.8720703125
    ],
    "curv_rho": 134692320.0,
    "curv_rho_failed": false,
    "gpu_density_B_requested": "vector",
    "gpu_density_B_effective": "vector",
    "gpu_density_B_fallback_from_vector": false,
    "gpu_density_A_requested": null,
    "gpu_density_A_effective": null,
    "gpu_density_A_fallback_from_vector": false,
    "xtb_A_used": false,
    "xtb_A_success": false,
    "xtb_charge_length_mismatch": false
  },
  "F:111": {
    "id": "F:111",
    "chain": "F",
    "resseq": 111,
    "resname": "GLY",
    "sasa": 0.0,
    "partial_charge_B": -0.06000000000000002,
    "F_metal": 0.0,
    "F_P": 0.0,
    "F_hal": 0.0,
    "total_density": 50854.15625,
    "centroid": [
      -2.0396645069122314,
      6.404147148132324,
      3.5228962898254395
    ],
    "dipole_rho": [
      -6405.81689453125,
      -28825.541015625,
      -9307.7841796875
    ],
    "curv_rho": 133168256.0,
    "curv_rho_failed": false,
    "gpu_density_B_requested": "vector",
    "gpu_density_B_effective": "vector",
    "gpu_density_B_fallback_from_vector": false,
    "gpu_density_A_requested": null,
    "gpu_density_A_effective": null,
    "gpu_density_A_fallback_from_vector": false,
    "xtb_A_used": false,
    "xtb_A_success": false,
    "xtb_charge_length_mismatch": false
  },
  "F:112": {
    "id": "F:112",
    "chain": "F",
    "resseq": 112,
    "resname": "GLY",
    "sasa": 0.0,
    "partial_charge_B": -0.06000000000000002,
    "F_metal": 0.0,
    "F_P": 0.0,
    "F_hal": 0.0,
    "total_density": 55981.71875,
    "centroid": [
      -1.9047720432281494,
      6.275153636932373,
      3.448173999786377
    ],
    "dipole_rho": [
      -12891.0302734375,
      -29199.8359375,
      -14661.6787109375
    ],
    "curv_rho": 138139632.0,
    "curv_rho_failed": false,
    "gpu_density_B_requested": "vector",
    "gpu_density_B_effective": "vector",
    "gpu_density_B_fallback_from_vector": false,
    "gpu_density_A_requested": null,
    "gpu_density_A_effective": null,
    "gpu_density_A_fallback_from_vector": false,
    "xtb_A_used": false,
    "xtb_A_success": false,
    "xtb_charge_length_mismatch": false
  },
  "F:113": {
    "id": "F:113",
    "chain": "F",
    "resseq": 113,
    "resname": "THR",
    "sasa": 0.0,
    "partial_charge_B": -0.3,
    "F_metal": 0.0,
    "F_P": 0.0,
    "F_hal": 0.0,
    "total_density": 54388.7578125,
    "centroid": [
      -1.6986395120620728,
      6.225558757781982,
      3.378066062927246
    ],
    "dipole_rho": [
      -17982.30078125,
      -21179.67578125,
      -12047.37890625
    ],
    "curv_rho": 135496272.0,
    "curv_rho_failed": false,
    "gpu_density_B_requested": "vector",
    "gpu_density_B_effective": "vector",
    "gpu_density_B_fallback_from_vector": false,
    "gpu_density_A_requested": null,
    "gpu_density_A_effective": null,
    "gpu_density_A_fallback_from_vector": false,
    "xtb_A_used": false,
    "xtb_A_success": false,
    "xtb_charge_length_mismatch": false
  },
  "F:114": {
    "id": "F:114",
    "chain": "F",
    "resseq": 114,
    "resname": "PRO",
    "sasa": 0.0,
    "partial_charge_B": -0.06000000000000002,
    "F_metal": 0.0,
    "F_P": 0.0,
    "F_hal": 0.0,
    "total_density": 58331.41015625,
    "centroid": [
      -1.6390049457550049,
      5.9972004890441895,
      3.421929121017456
    ],
    "dipole_rho": [
      -22450.39453125,
      -15301.990234375,
      -12777.8642578125
    ],
    "curv_rho": 142483376.0,
    "curv_rho_failed": false,
    "gpu_density_B_requested": "vector",
    "gpu_density_B_effective": "vector",
    "gpu_density_B_fallback_from_vector": false,
    "gpu_density_A_requested": null,
    "gpu_density_A_effective": null,
    "gpu_density_A_fallback_from_vector": false,
    "xtb_A_used": false,
    "xtb_A_success": false,
    "xtb_charge_length_mismatch": false
  },
  "F:115": {
    "id": "F:115",
    "chain": "F",
    "resseq": 115,
    "resname": "ASP",
    "sasa": 1.2722283601760864,
    "partial_charge_B": -1.0301327212024154,
    "F_metal": 0.0,
    "F_P": 0.0,
    "F_hal": 0.0,
    "total_density": 50844.66796875,
    "centroid": [
      -1.4142320156097412,
      5.959904193878174,
      3.5231730937957764
    ],
    "dipole_rho": [
      -26238.107421875,
      -9800.7373046875,
      -19321.072265625
    ],
    "curv_rho": 127185936.0,
    "curv_rho_failed": false,
    "gpu_density_B_requested": "vector",
    "gpu_density_B_effective": "vector",
    "gpu_density_B_fallback_from_vector": false,
    "gpu_density_A_requested": null,
    "gpu_density_A_effective": null,
    "gpu_density_A_fallback_from_vector": false,
    "xtb_A_used": false,
    "xtb_A_success": false,
    "xtb_charge_length_mismatch": false
  },
  "F:116": {
    "id": "F:116",
    "chain": "F",
    "resseq": 116,
    "resname": "ILE",
    "sasa": 1.4196803569793701,
    "partial_charge_B": -0.12077104275241968,
    "F_metal": 0.0,
    "F_P": 0.0,
    "F_hal": 0.0,
    "total_density": 47533.5703125,
    "centroid": [
      -1.2132394313812256,
      5.860145568847656,
      3.3443286418914795
    ],
    "dipole_rho": [
      -30878.48828125,
      -9363.1181640625,
      -12723.359375
    ],
    "curv_rho": 118353504.0,
    "curv_rho_failed": false,
    "gpu_density_B_requested": "vector",
    "gpu_density_B_effective": "vector",
    "gpu_density_B_fallback_from_vector": false,
    "gpu_density_A_requested": null,
    "gpu_density_A_effective": null,
    "gpu_density_A_fallback_from_vector": false,
    "xtb_A_used": false,
    "xtb_A_success": false,
    "xtb_charge_length_mismatch": false
  },
  "F:117": {
    "id": "F:117",
    "chain": "F",
    "resseq": 117,
    "resname": "ALA",
    "sasa": 1.806865930557251,
    "partial_charge_B": -0.1373449644308778,
    "F_metal": 0.0,
    "F_P": 0.0,
    "F_hal": 0.0,
    "total_density": 47869.8125,
    "centroid": [
      -1.3137421607971191,
      5.673490524291992,
      3.5345993041992188
    ],
    "dipole_rho": [
      -30031.703125,
      -3839.648681640625,
      -16568.751953125
    ],
    "curv_rho": 120006096.0,
    "curv_rho_failed": false,
    "gpu_density_B_requested": "vector",
    "gpu_density_B_effective": "vector",
    "gpu_density_B_fallback_from_vector": false,
    "gpu_density_A_requested": null,
    "gpu_density_A_effective": null,
    "gpu_density_A_fallback_from_vector": false,
    "xtb_A_used": false,
    "xtb_A_success": false,
    "xtb_charge_length_mismatch": false
  },
  "F:118": {
    "id": "F:118",
    "chain": "F",
    "resseq": 118,
    "resname": "SER",
    "sasa": 0.0,
    "partial_charge_B": -0.3,
    "F_metal": 0.0,
    "F_P": 0.0,
    "F_hal": 0.0,
    "total_density": 53458.90625,
    "centroid": [
      -1.5192008018493652,
      5.689992904663086,
      3.578411340713501
    ],
    "dipole_rho": [
      -24234.75390625,
      -2918.348388671875,
      -16519.083984375
    ],
    "curv_rho": 135695104.0,
    "curv_rho_failed": false,
    "gpu_density_B_requested": "vector",
    "gpu_density_B_effective": "vector",
    "gpu_density_B_fallback_from_vector": false,
    "gpu_density_A_requested": null,
    "gpu_density_A_effective": null,
    "gpu_density_A_fallback_from_vector": false,
    "xtb_A_used": false,
    "xtb_A_success": false,
    "xtb_charge_length_mismatch": false
  },
  "F:119": {
    "id": "F:119",
    "chain": "F",
    "resseq": 119,
    "resname": "CYS",
    "sasa": 0.0,
    "partial_charge_B": -0.21000000000000002,
    "F_metal": 0.0,
    "F_P": 0.0,
    "F_hal": 0.0,
    "total_density": 56727.3359375,
    "centroid": [
      -1.4723827838897705,
      5.71818208694458,
      3.2750370502471924
    ],
    "dipole_rho": [
      -22998.1796875,
      -3349.8056640625,
      -11383.0751953125
    ],
    "curv_rho": 138394352.0,
    "curv_rho_failed": false,
    "gpu_density_B_requested": "vector",
    "gpu_density_B_effective": "vector",
    "gpu_density_B_fallback_from_vector": false,
    "gpu_density_A_requested": null,
    "gpu_density_A_effective": null,
    "gpu_density_A_fallback_from_vector": false,
    "xtb_A_used": false,
    "xtb_A_success": false,
    "xtb_charge_length_mismatch": false
  },
  "F:120": {
    "id": "F:120",
    "chain": "F",
    "resseq": 120,
    "resname": "CYS",
    "sasa": 0.0,
    "partial_charge_B": -0.21000000000000002,
    "F_metal": 0.0,
    "F_P": 0.0,
    "F_hal": 0.0,
    "total_density": 53881.90625,
    "centroid": [
      -1.3873757123947144,
      5.478137493133545,
      3.300544023513794
    ],
    "dipole_rho": [
      -31080.470703125,
      1685.873291015625,
      -10307.9267578125
    ],
    "curv_rho": 128776968.0,
    "curv_rho_failed": false,
    "gpu_density_B_requested": "vector",
    "gpu_density_B_effective": "vector",
    "gpu_density_B_fallback_from_vector": false,
    "gpu_density_A_requested": null,
    "gpu_density_A_effective": null,
    "gpu_density_A_fallback_from_vector": false,
    "xtb_A_used": false,
    "xtb_A_success": false,
    "xtb_charge_length_mismatch": false
  },
  "F:121": {
    "id": "F:121",
    "chain": "F",
    "resseq": 121,
    "resname": "GLU",
    "sasa": 2.3346805572509766,
    "partial_charge_B": -1.35,
    "F_metal": 0.0,
    "F_P": 0.0,
    "F_hal": 0.0,
    "total_density": 53648.609375,
    "centroid": [
      -1.5293413400650024,
      5.354137897491455,
      3.4699366092681885
    ],
    "dipole_rho": [
      -26108.228515625,
      10300.193359375,
      -17762.267578125
    ],
    "curv_rho": 134047912.0,
    "curv_rho_failed": false,
    "gpu_density_B_requested": "vector",
    "gpu_density_B_effective": "vector",
    "gpu_density_B_fallback_from_vector": false,
    "gpu_density_A_requested": null,
    "gpu_density_A_effective": null,
    "gpu_density_A_fallback_from_vector": false,
    "xtb_A_used": false,
    "xtb_A_success": false,
    "xtb_charge_length_mismatch": false
  },
  "F:122": {
    "id": "F:122",
    "chain": "F",
    "resseq": 122,
    "resname": "ILE",
    "sasa": 0.0,
    "partial_charge_B": -0.06000000000000002,
    "F_metal": 0.0,
    "F_P": 0.0,
    "F_hal": 0.0,
    "total_density": 64152.62109375,
    "centroid": [
      -1.7289360761642456,
      5.525990009307861,
      3.3523097038269043
    ],
    "dipole_rho": [
      -21093.294921875,
      7513.2470703125,
      -12242.91015625
    ],
    "curv_rho": 148783536.0,
    "curv_rho_failed": false,
    "gpu_density_B_requested": "vector",
    "gpu_density_B_effective": "vector",
    "gpu_density_B_fallback_from_vector": false,
    "gpu_density_A_requested": null,
    "gpu_density_A_effective": null,
    "gpu_density_A_fallback_from_vector": false,
    "xtb_A_used": false,
    "xtb_A_success": false,
    "xtb_charge_length_mismatch": false
  },
  "F:123": {
    "id": "F:123",
    "chain": "F",
    "resseq": 123,
    "resname": "MET",
    "sasa": 0.0,
    "partial_charge_B": -0.21000000000000002,
    "F_metal": 0.0,
    "F_P": 0.0,
    "F_hal": 0.0,
    "total_density": 63052.75,
    "centroid": [
      -1.6173888444900513,
      5.472294330596924,
      3.1121864318847656
    ],
    "dipole_rho": [
      -25947.072265625,
      8776.57421875,
      -1824.6478271484375
    ],
    "curv_rho": 141050656.0,
    "curv_rho_failed": false,
    "gpu_density_B_requested": "vector",
    "gpu_density_B_effective": "vector",
    "gpu_density_B_fallback_from_vector": false,
    "gpu_density_A_requested": null,
    "gpu_density_A_effective": null,
    "gpu_density_A_fallback_from_vector": false,
    "xtb_A_used": false,
    "xtb_A_success": false,
    "xtb_charge_length_mismatch": false
  },
  "F:124": {
    "id": "F:124",
    "chain": "F",
    "resseq": 124,
    "resname": "GLU",
    "sasa": 0.15764929354190826,
    "partial_charge_B": -0.6007352262047037,
    "F_metal": 0.0,
    "F_P": 0.0,
    "F_hal": 0.0,
    "total_density": 55219.3671875,
    "centroid": [
      -1.5403050184249878,
      5.16892671585083,
      3.263134479522705
    ],
    "dipole_rho": [
      -32422.017578125,
      12954.123046875,
      -6863.67822265625
    ],
    "curv_rho": 128926072.0,
    "curv_rho_failed": false,
    "gpu_density_B_requested": "vector",
    "gpu_density_B_effective": "vector",
    "gpu_density_B_fallback_from_vector": false,
    "gpu_density_A_requested": null,
    "gpu_density_A_effective": null,
    "gpu_density_A_fallback_from_vector": false,
    "xtb_A_used": false,
    "xtb_A_success": false,
    "xtb_charge_length_mismatch": false
  },
  "F:125": {
    "id": "F:125",
    "chain": "F",
    "resseq": 125,
    "resname": "GLU",
    "sasa": 0.0,
    "partial_charge_B": -0.54,
    "F_metal": 0.0,
    "F_P": 0.0,
    "F_hal": 0.0,
    "total_density": 61034.11328125,
    "centroid": [
      -1.8013923168182373,
      5.14989709854126,
      3.395956039428711
    ],
    "dipole_rho": [
      -22601.15625,
      17030.37109375,
      -15422.5888671875
    ],
    "curv_rho": 137846976.0,
    "curv_rho_failed": false,
    "gpu_density_B_requested": "vector",
    "gpu_density_B_effective": "vector",
    "gpu_density_B_fallback_from_vector": false,
    "gpu_density_A_requested": null,
    "gpu_density_A_effective": null,
    "gpu_density_A_fallback_from_vector": false,
    "xtb_A_used": false,
    "xtb_A_success": false,
    "xtb_charge_length_mismatch": false
  },
  "F:126": {
    "id": "F:126",
    "chain": "F",
    "resseq": 126,
    "resname": "LEU",
    "sasa": 0.0,
    "partial_charge_B": -0.06000000000000002,
    "F_metal": 0.0,
    "F_P": 0.0,
    "F_hal": 0.0,
    "total_density": 65075.44921875,
    "centroid": [
      -1.8685663938522339,
      5.314520359039307,
      3.150292158126831
    ],
    "dipole_rho": [
      -14124.876953125,
      20821.40234375,
      -1269.4892578125
    ],
    "curv_rho": 148646784.0,
    "curv_rho_failed": false,
    "gpu_density_B_requested": "vector",
    "gpu_density_B_effective": "vector",
    "gpu_density_B_fallback_from_vector": false,
    "gpu_density_A_requested": null,
    "gpu_density_A_effective": null,
    "gpu_density_A_fallback_from_vector": false,
    "xtb_A_used": false,
    "xtb_A_success": false,
    "xtb_charge_length_mismatch": false
  },
  "F:127": {
    "id": "F:127",
    "chain": "F",
    "resseq": 127,
    "resname": "THR",
    "sasa": 0.0,
    "partial_charge_B": -0.3,
    "F_metal": 0.0,
    "F_P": 0.0,
    "F_hal": 0.0,
    "total_density": 51937.265625,
    "centroid": [
      -1.6729953289031982,
      5.050372123718262,
      3.0038082599639893
    ],
    "dipole_rho": [
      -17590.91015625,
      17847.201171875,
      3509.892333984375
    ],
    "curv_rho": 125226584.0,
    "curv_rho_failed": false,
    "gpu_density_B_requested": "vector",
    "gpu_density_B_effective": "vector",
    "gpu_density_B_fallback_from_vector": false,
    "gpu_density_A_requested": null,
    "gpu_density_A_effective": null,
    "gpu_density_A_fallback_from_vector": false,
    "xtb_A_used": false,
    "xtb_A_success": false,
    "xtb_charge_length_mismatch": false
  },
  "F:128": {
    "id": "F:128",
    "chain": "F",
    "resseq": 128,
    "resname": "THR",
    "sasa": 0.1613273024559021,
    "partial_charge_B": -0.3345289992443793,
    "F_metal": 0.0,
    "F_P": 0.0,
    "F_hal": 0.0,
    "total_density": 50297.546875,
    "centroid": [
      -1.7501927614212036,
      4.882659435272217,
      3.2015392780303955
    ],
    "dipole_rho": [
      -17587.966796875,
      24193.94140625,
      -1860.477294921875
    ],
    "curv_rho": 118798872.0,
    "curv_rho_failed": false,
    "gpu_density_B_requested": "vector",
    "gpu_density_B_effective": "vector",
    "gpu_density_B_fallback_from_vector": false,
    "gpu_density_A_requested": null,
    "gpu_density_A_effective": null,
    "gpu_density_A_fallback_from_vector": false,
    "xtb_A_used": false,
    "xtb_A_success": false,
    "xtb_charge_length_mismatch": false
  },
  "F:129": {
    "id": "F:129",
    "chain": "F",
    "resseq": 129,
    "resname": "CYS",
    "sasa": 0.0,
    "partial_charge_B": -0.21000000000000002,
    "F_metal": 0.0,
    "F_P": 0.0,
    "F_hal": 0.0,
    "total_density": 54760.50390625,
    "centroid": [
      -1.9806804656982422,
      4.926600933074951,
      3.1806390285491943
    ],
    "dipole_rho": [
      -9781.904296875,
      25717.3828125,
      400.95318603515625
    ],
    "curv_rho": 128356160.0,
    "curv_rho_failed": false,
    "gpu_density_B_requested": "vector",
    "gpu_density_B_effective": "vector",
    "gpu_density_B_fallback_from_vector": false,
    "gpu_density_A_requested": null,
    "gpu_density_A_effective": null,
    "gpu_density_A_fallback_from_vector": false,
    "xtb_A_used": false,
    "xtb_A_success": false,
    "xtb_charge_length_mismatch": false
  },
  "F:130": {
    "id": "F:130",
    "chain": "F",
    "resseq": 130,
    "resname": "LEU",
    "sasa": 0.0,
    "partial_charge_B": -0.06000000000000002,
    "F_metal": 0.0,
    "F_P": 0.0,
    "F_hal": 0.0,
    "total_density": 55236.19921875,
    "centroid": [
      -1.8987561464309692,
      5.015459060668945,
      2.8946685791015625
    ],
    "dipole_rho": [
      -6922.830078125,
      26582.916015625,
      8423.189453125
    ],
    "curv_rho": 128505688.0,
    "curv_rho_failed": false,
    "gpu_density_B_requested": "vector",
    "gpu_density_B_effective": "vector",
    "gpu_density_B_fallback_from_vector": false,
    "gpu_density_A_requested": null,
    "gpu_density_A_effective": null,
    "gpu_density_A_fallback_from_vector": false,
    "xtb_A_used": false,
    "xtb_A_success": false,
    "xtb_charge_length_mismatch": false
  },
  "F:131": {
    "id": "F:131",
    "chain": "F",
    "resseq": 131,
    "resname": "LYS",
    "sasa": 3.515812397003174,
    "partial_charge_B": 0.29999999999999993,
    "F_metal": 0.0,
    "F_P": 0.0,
    "F_hal": 0.0,
    "total_density": 42638.0234375,
    "centroid": [
      -1.706644058227539,
      4.694859504699707,
      2.9853625297546387
    ],
    "dipole_rho": [
      -14827.58984375,
      23504.125,
      5899.0244140625
    ],
    "curv_rho": 98369648.0,
    "curv_rho_failed": false,
    "gpu_density_B_requested": "vector",
    "gpu_density_B_effective": "vector",
    "gpu_density_B_fallback_from_vector": false,
    "gpu_density_A_requested": null,
    "gpu_density_A_effective": null,
    "gpu_density_A_fallback_from_vector": false,
    "xtb_A_used": false,
    "xtb_A_success": false,
    "xtb_charge_length_mismatch": false
  },
  "F:132": {
    "id": "F:132",
    "chain": "F",
    "resseq": 132,
    "resname": "ASN",
    "sasa": 2.8800764083862305,
    "partial_charge_B": -0.30000000000000004,
    "F_metal": 0.0,
    "F_P": 0.0,
    "F_hal": 0.0,
    "total_density": 41253.1171875,
    "centroid": [
      -1.9650214910507202,
      4.599796295166016,
      3.0666370391845703
    ],
    "dipole_rho": [
      -11738.943359375,
      26386.904296875,
      976.640869140625
    ],
    "curv_rho": 98096304.0,
    "curv_rho_failed": false,
    "gpu_density_B_requested": "vector",
    "gpu_density_B_effective": "vector",
    "gpu_density_B_fallback_from_vector": false,
    "gpu_density_A_requested": null,
    "gpu_density_A_effective": null,
    "gpu_density_A_fallback_from_vector": false,
    "xtb_A_used": false,
    "xtb_A_success": false,
    "xtb_charge_length_mismatch": false
  },
  "F:133": {
    "id": "F:133",
    "chain": "F",
    "resseq": 133,
    "resname": "TYR",
    "sasa": 6.461616516113281,
    "partial_charge_B": -0.75,
    "F_metal": 0.0,
    "F_P": 0.0,
    "F_hal": 0.0,
    "total_density": 42567.171875,
    "centroid": [
      -2.1314594745635986,
      4.603611946105957,
      2.986053705215454
    ],
    "dipole_rho": [
      -7370.18798828125,
      28947.251953125,
      15577.984375
    ],
    "curv_rho": 100335280.0,
    "curv_rho_failed": false,
    "gpu_density_B_requested": "vector",
    "gpu_density_B_effective": "vector",
    "gpu_density_B_fallback_from_vector": false,
    "gpu_density_A_requested": null,
    "gpu_density_A_effective": null,
    "gpu_density_A_fallback_from_vector": false,
    "xtb_A_used": false,
    "xtb_A_success": false,
    "xtb_charge_length_mismatch": false
  },
  "F:134": {
    "id": "F:134",
    "chain": "F",
    "resseq": 134,
    "resname": "ARG",
    "sasa": 1.139467477798462,
    "partial_charge_B": 0.8702096776523243,
    "F_metal": 0.0,
    "F_P": 0.0,
    "F_hal": 0.0,
    "total_density": 52704.671875,
    "centroid": [
      -2.2647342681884766,
      4.749631404876709,
      3.322082042694092
    ],
    "dipole_rho": [
      -2988.27734375,
      31291.046875,
      783.41748046875
    ],
    "curv_rho": 118441536.0,
    "curv_rho_failed": false,
    "gpu_density_B_requested": "vector",
    "gpu_density_B_effective": "vector",
    "gpu_density_B_fallback_from_vector": false,
    "gpu_density_A_requested": null,
    "gpu_density_A_effective": null,
    "gpu_density_A_fallback_from_vector": false,
    "xtb_A_used": false,
    "xtb_A_success": false,
    "xtb_charge_length_mismatch": false
  },
  "F:135": {
    "id": "F:135",
    "chain": "F",
    "resseq": 135,
    "resname": "LYS",
    "sasa": 0.06330374628305435,
    "partial_charge_B": 0.12541957864366185,
    "F_metal": 0.0,
    "F_P": 0.0,
    "F_hal": 0.0,
    "total_density": 56709.59375,
    "centroid": [
      -2.498342514038086,
      4.937744140625,
      3.1940033435821533
    ],
    "dipole_rho": [
      11326.2333984375,
      25984.365234375,
      9001.271484375
    ],
    "curv_rho": 131580912.0,
    "curv_rho_failed": false,
    "gpu_density_B_requested": "vector",
    "gpu_density_B_effective": "vector",
    "gpu_density_B_fallback_from_vector": false,
    "gpu_density_A_requested": null,
    "gpu_density_A_effective": null,
    "gpu_density_A_fallback_from_vector": false,
    "xtb_A_used": false,
    "xtb_A_success": false,
    "xtb_charge_length_mismatch": false
  },
  "F:136": {
    "id": "F:136",
    "chain": "F",
    "resseq": 136,
    "resname": "THR",
    "sasa": 0.0,
    "partial_charge_B": -0.3,
    "F_metal": 0.0,
    "F_P": 0.0,
    "F_hal": 0.0,
    "total_density": 63238.9375,
    "centroid": [
      -2.307842493057251,
      5.131588935852051,
      3.2428650856018066
    ],
    "dipole_rho": [
      2553.115966796875,
      21746.255859375,
      6044.3564453125
    ],
    "curv_rho": 144976704.0,
    "curv_rho_failed": false,
    "gpu_density_B_requested": "vector",
    "gpu_density_B_effective": "vector",
    "gpu_density_B_fallback_from_vector": false,
    "gpu_density_A_requested": null,
    "gpu_density_A_effective": null,
    "gpu_density_A_fallback_from_vector": false,
    "xtb_A_used": false,
    "xtb_A_success": false,
    "xtb_charge_length_mismatch": false
  },
  "F:137": {
    "id": "F:137",
    "chain": "F",
    "resseq": 137,
    "resname": "LEU",
    "sasa": 0.0,
    "partial_charge_B": -0.06000000000000002,
    "F_metal": 0.0,
    "F_P": 0.0,
    "F_hal": 0.0,
    "total_density": 67113.84375,
    "centroid": [
      -2.5471789836883545,
      5.317401885986328,
      3.3703866004943848
    ],
    "dipole_rho": [
      6284.93505859375,
      11801.2568359375,
      3816.218994140625
    ],
    "curv_rho": 148817072.0,
    "curv_rho_failed": false,
    "gpu_density_B_requested": "vector",
    "gpu_density_B_effective": "vector",
    "gpu_density_B_fallback_from_vector": false,
    "gpu_density_A_requested": null,
    "gpu_density_A_effective": null,
    "gpu_density_A_fallback_from_vector": false,
    "xtb_A_used": false,
    "xtb_A_success": false,
    "xtb_charge_length_mismatch": false
  },
  "F:138": {
    "id": "F:138",
    "chain": "F",
    "resseq": 138,
    "resname": "ILE",
    "sasa": 0.0,
    "partial_charge_B": -0.06000000000000002,
    "F_metal": 0.0,
    "F_P": 0.0,
    "F_hal": 0.0,
    "total_density": 70999.4453125,
    "centroid": [
      -2.3596994876861572,
      5.523484706878662,
      3.264336109161377
    ],
    "dipole_rho": [
      -780.9781494140625,
      2679.121826171875,
      -679.0155639648438
    ],
    "curv_rho": 156864736.0,
    "curv_rho_failed": false,
    "gpu_density_B_requested": "vector",
    "gpu_density_B_effective": "vector",
    "gpu_density_B_fallback_from_vector": false,
    "gpu_density_A_requested": null,
    "gpu_density_A_effective": null,
    "gpu_density_A_fallback_from_vector": false,
    "xtb_A_used": false,
    "xtb_A_success": false,
    "xtb_charge_length_mismatch": false
  },
  "F:139": {
    "id": "F:139",
    "chain": "F",
    "resseq": 139,
    "resname": "HIS",
    "sasa": 0.0,
    "partial_charge_B": 0.29999999999999993,
    "F_metal": 0.0,
    "F_P": 0.0,
    "F_hal": 0.0,
    "total_density": 70476.625,
    "centroid": [
      -2.5326120853424072,
      5.6361165046691895,
      3.5351614952087402
    ],
    "dipole_rho": [
      6716.9912109375,
      -3645.27099609375,
      -10828.603515625
    ],
    "curv_rho": 152904832.0,
    "curv_rho_failed": false,
    "gpu_density_B_requested": "vector",
    "gpu_density_B_effective": "vector",
    "gpu_density_B_fallback_from_vector": false,
    "gpu_density_A_requested": null,
    "gpu_density_A_effective": null,
    "gpu_density_A_fallback_from_vector": false,
    "xtb_A_used": false,
    "xtb_A_success": false,
    "xtb_charge_length_mismatch": false
  },
  "F:140": {
    "id": "F:140",
    "chain": "F",
    "resseq": 140,
    "resname": "SER",
    "sasa": 0.0,
    "partial_charge_B": -0.3,
    "F_metal": 0.0,
    "F_P": 0.0,
    "F_hal": 0.0,
    "total_density": 67355.5625,
    "centroid": [
      -2.49514102935791,
      5.855064868927002,
      3.5053350925445557
    ],
    "dipole_rho": [
      2560.12939453125,
      -16258.6708984375,
      -10492.73046875
    ],
    "curv_rho": 155196160.0,
    "curv_rho_failed": false,
    "gpu_density_B_requested": "vector",
    "gpu_density_B_effective": "vector",
    "gpu_density_B_fallback_from_vector": false,
    "gpu_density_A_requested": null,
    "gpu_density_A_effective": null,
    "gpu_density_A_fallback_from_vector": false,
    "xtb_A_used": false,
    "xtb_A_success": false,
    "xtb_charge_length_mismatch": false
  },
  "F:141": {
    "id": "F:141",
    "chain": "F",
    "resseq": 141,
    "resname": "TYR",
    "sasa": 0.0,
    "partial_charge_B": -0.3,
    "F_metal": 0.0,
    "F_P": 0.0,
    "F_hal": 0.0,
    "total_density": 63437.5859375,
    "centroid": [
      -2.6335668563842773,
      6.013974189758301,
      3.653536319732666
    ],
    "dipole_rho": [
      20203.77734375,
      -27616.529296875,
      -14158.5556640625
    ],
    "curv_rho": 145447312.0,
    "curv_rho_failed": false,
    "gpu_density_B_requested": "vector",
    "gpu_density_B_effective": "vector",
    "gpu_density_B_fallback_from_vector": false,
    "gpu_density_A_requested": null,
    "gpu_density_A_effective": null,
    "gpu_density_A_fallback_from_vector": false,
    "xtb_A_used": false,
    "xtb_A_success": false,
    "xtb_charge_length_mismatch": false
  },
  "F:142": {
    "id": "F:142",
    "chain": "F",
    "resseq": 142,
    "resname": "GLY",
    "sasa": 0.0,
    "partial_charge_B": -0.06000000000000002,
    "F_metal": 0.0,
    "F_P": 0.0,
    "F_hal": 0.0,
    "total_density": 61353.73828125,
    "centroid": [
      -2.648376703262329,
      6.061986923217773,
      3.336277484893799
    ],
    "dipole_rho": [
      13971.6630859375,
      -21347.306640625,
      -5075.34716796875
    ],
    "curv_rho": 145379920.0,
    "curv_rho_failed": false,
    "gpu_density_B_requested": "vector",
    "gpu_density_B_effective": "vector",
    "gpu_density_B_fallback_from_vector": false,
    "gpu_density_A_requested": null,
    "gpu_density_A_effective": null,
    "gpu_density_A_fallback_from_vector": false,
    "xtb_A_used": false,
    "xtb_A_success": false,
    "xtb_charge_length_mismatch": false
  },
  "F:143": {
    "id": "F:143",
    "chain": "F",
    "resseq": 143,
    "resname": "GLY",
    "sasa": 0.0,
    "partial_charge_B": -0.06000000000000002,
    "F_metal": 0.0,
    "F_P": 0.0,
    "F_hal": 0.0,
    "total_density": 62072.3203125,
    "centroid": [
      -2.5600790977478027,
      6.015525817871094,
      3.1997132301330566
    ],
    "dipole_rho": [
      11582.447265625,
      -17128.8515625,
      1487.4420166015625
    ],
    "curv_rho": 150268880.0,
    "curv_rho_failed": false,
    "gpu_density_B_requested": "vector",
    "gpu_density_B_effective": "vector",
    "gpu_density_B_fallback_from_vector": false,
    "gpu_density_A_requested": null,
    "gpu_density_A_effective": null,
    "gpu_density_A_fallback_from_vector": false,
    "xtb_A_used": false,
    "xtb_A_success": false,
    "xtb_charge_length_mismatch": false
  },
  "F:144": {
    "id": "F:144",
    "chain": "F",
    "resseq": 144,
    "resname": "LEU",
    "sasa": 0.0,
    "partial_charge_B": -0.06000000000000002,
    "F_metal": 0.0,
    "F_P": 0.0,
    "F_hal": 0.0,
    "total_density": 57884.44921875,
    "centroid": [
      -2.4826371669769287,
      6.168173789978027,
      3.0682945251464844
    ],
    "dipole_rho": [
      9154.4462890625,
      -24849.146484375,
      6916.14599609375
    ],
    "curv_rho": 142956960.0,
    "curv_rho_failed": false,
    "gpu_density_B_requested": "vector",
    "gpu_density_B_effective": "vector",
    "gpu_density_B_fallback_from_vector": false,
    "gpu_density_A_requested": null,
    "gpu_density_A_effective": null,
    "gpu_density_A_fallback_from_vector": false,
    "xtb_A_used": false,
    "xtb_A_success": false,
    "xtb_charge_length_mismatch": false
  },
  "F:145": {
    "id": "F:145",
    "chain": "F",
    "resseq": 145,
    "resname": "GLY",
    "sasa": 0.0,
    "partial_charge_B": -0.06000000000000002,
    "F_metal": 0.0,
    "F_P": 0.0,
    "F_hal": 0.0,
    "total_density": 61324.0390625,
    "centroid": [
      -2.261300563812256,
      6.139564514160156,
      3.201310396194458
    ],
    "dipole_rho": [
      -492.1510925292969,
      -22672.169921875,
      2973.29296875
    ],
    "curv_rho": 150642160.0,
    "curv_rho_failed": false,
    "gpu_density_B_requested": "vector",
    "gpu_density_B_effective": "vector",
    "gpu_density_B_fallback_from_vector": false,
    "gpu_density_A_requested": null,
    "gpu_density_A_effective": null,
    "gpu_density_A_fallback_from_vector": false,
    "xtb_A_used": false,
    "xtb_A_success": false,
    "xtb_charge_length_mismatch": false
  },
  "F:146": {
    "id": "F:146",
    "chain": "F",
    "resseq": 146,
    "resname": "ARG",
    "sasa": 0.0,
    "partial_charge_B": 0.4799999999999999,
    "F_metal": 0.0,
    "F_P": 0.0,
    "F_hal": 0.0,
    "total_density": 71046.09375,
    "centroid": [
      -2.179914712905884,
      6.018524646759033,
      3.425037384033203
    ],
    "dipole_rho": [
      -3761.984619140625,
      -26182.591796875,
      -12446.5849609375
    ],
    "curv_rho": 154554976.0,
    "curv_rho_failed": false,
    "gpu_density_B_requested": "vector",
    "gpu_density_B_effective": "vector",
    "gpu_density_B_fallback_from_vector": false,
    "gpu_density_A_requested": null,
    "gpu_density_A_effective": null,
    "gpu_density_A_fallback_from_vector": false,
    "xtb_A_used": false,
    "xtb_A_success": false,
    "xtb_charge_length_mismatch": false
  },
  "F:147": {
    "id": "F:147",
    "chain": "F",
    "resseq": 147,
    "resname": "SER",
    "sasa": 0.0,
    "partial_charge_B": -0.3,
    "F_metal": 0.0,
    "F_P": 0.0,
    "F_hal": 0.0,
    "total_density": 68534.3828125,
    "centroid": [
      -2.258218765258789,
      5.844707489013672,
      3.205472230911255
    ],
    "dipole_rho": [
      -1458.794189453125,
      -12457.8623046875,
      672.042724609375
    ],
    "curv_rho": 158640912.0,
    "curv_rho_failed": false,
    "gpu_density_B_requested": "vector",
    "gpu_density_B_effective": "vector",
    "gpu_density_B_fallback_from_vector": false,
    "gpu_density_A_requested": null,
    "gpu_density_A_effective": null,
    "gpu_density_A_fallback_from_vector": false,
    "xtb_A_used": false,
    "xtb_A_success": false,
    "xtb_charge_length_mismatch": false
  },
  "F:148": {
    "id": "F:148",
    "chain": "F",
    "resseq": 148,
    "resname": "CYS",
    "sasa": 0.0,
    "partial_charge_B": -0.21000000000000002,
    "F_metal": 0.0,
    "F_P": 0.0,
    "F_hal": 0.0,
    "total_density": 66232.75,
    "centroid": [
      -2.181652307510376,
      5.9412665367126465,
      2.9911770820617676
    ],
    "dipole_rho": [
      -818.1281127929688,
      -15949.95703125,
      9290.953125
    ],
    "curv_rho": 152529968.0,
    "curv_rho_failed": false,
    "gpu_density_B_requested": "vector",
    "gpu_density_B_effective": "vector",
    "gpu_density_B_fallback_from_vector": false,
    "gpu_density_A_requested": null,
    "gpu_density_A_effective": null,
    "gpu_density_A_fallback_from_vector": false,
    "xtb_A_used": false,
    "xtb_A_success": false,
    "xtb_charge_length_mismatch": false
  },
  "F:149": {
    "id": "F:149",
    "chain": "F",
    "resseq": 149,
    "resname": "LEU",
    "sasa": 0.0,
    "partial_charge_B": -0.06000000000000002,
    "F_metal": 0.0,
    "F_P": 0.0,
    "F_hal": 0.0,
    "total_density": 66424.390625,
    "centroid": [
      -1.9242424964904785,
      6.002819538116455,
      3.075791597366333
    ],
    "dipole_rho": [
      -14132.1201171875,
      -18601.6875,
      3356.35888671875
    ],
    "curv_rho": 149518208.0,
    "curv_rho_failed": false,
    "gpu_density_B_requested": "vector",
    "gpu_density_B_effective": "vector",
    "gpu_density_B_fallback_from_vector": false,
    "gpu_density_A_requested": null,
    "gpu_density_A_effective": null,
    "gpu_density_A_fallback_from_vector": false,
    "xtb_A_used": false,
    "xtb_A_success": false,
    "xtb_charge_length_mismatch": false
  },
  "F:150": {
    "id": "F:150",
    "chain": "F",
    "resseq": 150,
    "resname": "VAL",
    "sasa": 0.0,
    "partial_charge_B": -0.06000000000000002,
    "F_metal": 0.0,
    "F_P": 0.0,
    "F_hal": 0.0,
    "total_density": 68498.7265625,
    "centroid": [
      -1.8709760904312134,
      5.72689962387085,
      3.09922456741333
    ],
    "dipole_rho": [
      -9756.4873046875,
      -8204.2197265625,
      -659.8422241210938
    ],
    "curv_rho": 152502960.0,
    "curv_rho_failed": false,
    "gpu_density_B_requested": "vector",
    "gpu_density_B_effective": "vector",
    "gpu_density_B_fallback_from_vector": false,
    "gpu_density_A_requested": null,
    "gpu_density_A_effective": null,
    "gpu_density_A_fallback_from_vector": false,
    "xtb_A_used": false,
    "xtb_A_success": false,
    "xtb_charge_length_mismatch": false
  },
  "F:151": {
    "id": "F:151",
    "chain": "F",
    "resseq": 151,
    "resname": "ALA",
    "sasa": 0.0,
    "partial_charge_B": -0.06000000000000002,
    "F_metal": 0.0,
    "F_P": 0.0,
    "F_hal": 0.0,
    "total_density": 65458.01171875,
    "centroid": [
      -1.9838954210281372,
      5.702093124389648,
      2.925931215286255
    ],
    "dipole_rho": [
      -9303.923828125,
      -2497.031494140625,
      12241.3984375
    ],
    "curv_rho": 151222704.0,
    "curv_rho_failed": false,
    "gpu_density_B_requested": "vector",
    "gpu_density_B_effective": "vector",
    "gpu_density_B_fallback_from_vector": false,
    "gpu_density_A_requested": null,
    "gpu_density_A_effective": null,
    "gpu_density_A_fallback_from_vector": false,
    "xtb_A_used": false,
    "xtb_A_success": false,
    "xtb_charge_length_mismatch": false
  },
  "F:152": {
    "id": "F:152",
    "chain": "F",
    "resseq": 152,
    "resname": "ALA",
    "sasa": 0.0,
    "partial_charge_B": -0.06000000000000002,
    "F_metal": 0.0,
    "F_P": 0.0,
    "F_hal": 0.0,
    "total_density": 61870.5,
    "centroid": [
      -1.8521058559417725,
      5.832787990570068,
      2.795732021331787
    ],
    "dipole_rho": [
      -12744.443359375,
      -7978.3125,
      14354.6904296875
    ],
    "curv_rho": 143534592.0,
    "curv_rho_failed": false,
    "gpu_density_B_requested": "vector",
    "gpu_density_B_effective": "vector",
    "gpu_density_B_fallback_from_vector": false,
    "gpu_density_A_requested": null,
    "gpu_density_A_effective": null,
    "gpu_density_A_fallback_from_vector": false,
    "xtb_A_used": false,
    "xtb_A_success": false,
    "xtb_charge_length_mismatch": false
  },
  "F:153": {
    "id": "F:153",
    "chain": "F",
    "resseq": 153,
    "resname": "CYS",
    "sasa": 0.0,
    "partial_charge_B": -0.21000000000000002,
    "F_metal": 0.0,
    "F_P": 0.0,
    "F_hal": 0.0,
    "total_density": 61737.39453125,
    "centroid": [
      -1.6257075071334839,
      5.8083977699279785,
      2.8951797485351562
    ],
    "dipole_rho": [
      -16337.19921875,
      -3836.042724609375,
      7624.33642578125
    ],
    "curv_rho": 138100864.0,
    "curv_rho_failed": false,
    "gpu_density_B_requested": "vector",
    "gpu_density_B_effective": "vector",
    "gpu_density_B_fallback_from_vector": false,
    "gpu_density_A_requested": null,
    "gpu_density_A_effective": null,
    "gpu_density_A_fallback_from_vector": false,
    "xtb_A_used": false,
    "xtb_A_success": false,
    "xtb_charge_length_mismatch": false
  },
  "F:154": {
    "id": "F:154",
    "chain": "F",
    "resseq": 154,
    "resname": "LEU",
    "sasa": 0.0,
    "partial_charge_B": -0.06000000000000002,
    "F_metal": 0.0,
    "F_P": 0.0,
    "F_hal": 0.0,
    "total_density": 63226.62890625,
    "centroid": [
      -1.7566418647766113,
      5.493551254272461,
      2.869441509246826
    ],
    "dipole_rho": [
      -16896.013671875,
      5937.0400390625,
      12651.9013671875
    ],
    "curv_rho": 142162224.0,
    "curv_rho_failed": false,
    "gpu_density_B_requested": "vector",
    "gpu_density_B_effective": "vector",
    "gpu_density_B_fallback_from_vector": false,
    "gpu_density_A_requested": null,
    "gpu_density_A_effective": null,
    "gpu_density_A_fallback_from_vector": false,
    "xtb_A_used": false,
    "xtb_A_success": false,
    "xtb_charge_length_mismatch": false
  },
  "F:155": {
    "id": "F:155",
    "chain": "F",
    "resseq": 155,
    "resname": "LEU",
    "sasa": 0.0,
    "partial_charge_B": -0.06000000000000002,
    "F_metal": 0.0,
    "F_P": 0.0,
    "F_hal": 0.0,
    "total_density": 59809.10546875,
    "centroid": [
      -1.7651535272598267,
      5.612189292907715,
      2.6154274940490723
    ],
    "dipole_rho": [
      -13991.802734375,
      2408.91650390625,
      21275.00390625
    ],
    "curv_rho": 132121760.0,
    "curv_rho_failed": false,
    "gpu_density_B_requested": "vector",
    "gpu_density_B_effective": "vector",
    "gpu_density_B_fallback_from_vector": false,
    "gpu_density_A_requested": null,
    "gpu_density_A_effective": null,
    "gpu_density_A_fallback_from_vector": false,
    "xtb_A_used": false,
    "xtb_A_success": false,
    "xtb_charge_length_mismatch": false
  },
  "F:156": {
    "id": "F:156",
    "chain": "F",
    "resseq": 156,
    "resname": "LEU",
    "sasa": 0.0,
    "partial_charge_B": -0.06000000000000002,
    "F_metal": 0.0,
    "F_P": 0.0,
    "F_hal": 0.0,
    "total_density": 55117.76171875,
    "centroid": [
      -1.4953256845474243,
      5.765748977661133,
      2.637814998626709
    ],
    "dipole_rho": [
      -21503.546875,
      -3413.172607421875,
      16849.662109375
    ],
    "curv_rho": 124853552.0,
    "curv_rho_failed": false,
    "gpu_density_B_requested": "vector",
    "gpu_density_B_effective": "vector",
    "gpu_density_B_fallback_from_vector": false,
    "gpu_density_A_requested": null,
    "gpu_density_A_effective": null,
    "gpu_density_A_fallback_from_vector": false,
    "xtb_A_used": false,
    "xtb_A_success": false,
    "xtb_charge_length_mismatch": false
  },
  "F:157": {
    "id": "F:157",
    "chain": "F",
    "resseq": 157,
    "resname": "TYR",
    "sasa": 0.0,
    "partial_charge_B": -0.3,
    "F_metal": 0.0,
    "F_P": 0.0,
    "F_hal": 0.0,
    "total_density": 56689.06640625,
    "centroid": [
      -1.4020164012908936,
      5.489995956420898,
      2.7987823486328125
    ],
    "dipole_rho": [
      -25325.35546875,
      13284.4033203125,
      6145.9951171875
    ],
    "curv_rho": 121915496.0,
    "curv_rho_failed": false,
    "gpu_density_B_requested": "vector",
    "gpu_density_B_effective": "vector",
    "gpu_density_B_fallback_from_vector": false,
    "gpu_density_A_requested": null,
    "gpu_density_A_effective": null,
    "gpu_density_A_fallback_from_vector": false,
    "xtb_A_used": false,
    "xtb_A_success": false,
    "xtb_charge_length_mismatch": false
  },
  "F:158": {
    "id": "F:158",
    "chain": "F",
    "resseq": 158,
    "resname": "LEU",
    "sasa": 0.0,
    "partial_charge_B": -0.06000000000000002,
    "F_metal": 0.0,
    "F_P": 0.0,
    "F_hal": 0.0,
    "total_density": 52465.12109375,
    "centroid": [
      -1.5850844383239746,
      5.345859050750732,
      2.6189887523651123
    ],
    "dipole_rho": [
      -19107.646484375,
      11334.248046875,
      16041.9306640625
    ],
    "curv_rho": 121867032.0,
    "curv_rho_failed": false,
    "gpu_density_B_requested": "vector",
    "gpu_density_B_effective": "vector",
    "gpu_density_B_fallback_from_vector": false,
    "gpu_density_A_requested": null,
    "gpu_density_A_effective": null,
    "gpu_density_A_fallback_from_vector": false,
    "xtb_A_used": false,
    "xtb_A_success": false,
    "xtb_charge_length_mismatch": false
  },
  "F:159": {
    "id": "F:159",
    "chain": "F",
    "resseq": 159,
    "resname": "SER",
    "sasa": 0.0,
    "partial_charge_B": -0.3,
    "F_metal": 0.0,
    "F_P": 0.0,
    "F_hal": 0.0,
    "total_density": 44557.3203125,
    "centroid": [
      -1.3888331651687622,
      5.562484264373779,
      2.3686740398406982
    ],
    "dipole_rho": [
      -16319.109375,
      6681.41943359375,
      18324.544921875
    ],
    "curv_rho": 101890704.0,
    "curv_rho_failed": false,
    "gpu_density_B_requested": "vector",
    "gpu_density_B_effective": "vector",
    "gpu_density_B_fallback_from_vector": false,
    "gpu_density_A_requested": null,
    "gpu_density_A_effective": null,
    "gpu_density_A_fallback_from_vector": false,
    "xtb_A_used": false,
    "xtb_A_success": false,
    "xtb_charge_length_mismatch": false
  },
  "F:160": {
    "id": "F:160",
    "chain": "F",
    "resseq": 160,
    "resname": "ASP",
    "sasa": 3.375901699066162,
    "partial_charge_B": -1.35,
    "F_metal": 0.0,
    "F_P": 0.0,
    "F_hal": 0.0,
    "total_density": 38820.51953125,
    "centroid": [
      -1.2095222473144531,
      5.514404296875,
      2.3101980686187744
    ],
    "dipole_rho": [
      -21480.744140625,
      3376.593505859375,
      17526.90625
    ],
    "curv_rho": 88842584.0,
    "curv_rho_failed": false,
    "gpu_density_B_requested": "vector",
    "gpu_density_B_effective": "vector",
    "gpu_density_B_fallback_from_vector": false,
    "gpu_density_A_requested": null,
    "gpu_density_A_effective": null,
    "gpu_density_A_fallback_from_vector": false,
    "xtb_A_used": false,
    "xtb_A_success": false,
    "xtb_charge_length_mismatch": false
  },
  "F:161": {
    "id": "F:161",
    "chain": "F",
    "resseq": 161,
    "resname": "THR",
    "sasa": 4.674814224243164,
    "partial_charge_B": -0.75,
    "F_metal": 0.0,
    "F_P": 0.0,
    "F_hal": 0.0,
    "total_density": 35585.31640625,
    "centroid": [
      -1.3229668140411377,
      5.6323957443237305,
      2.1002888679504395
    ],
    "dipole_rho": [
      -15180.021484375,
      13.054502487182617,
      21133.208984375
    ],
    "curv_rho": 80242160.0,
    "curv_rho_failed": false,
    "gpu_density_B_requested": "vector",
    "gpu_density_B_effective": "vector",
    "gpu_density_B_fallback_from_vector": false,
    "gpu_density_A_requested": null,
    "gpu_density_A_effective": null,
    "gpu_density_A_fallback_from_vector": false,
    "xtb_A_used": false,
    "xtb_A_success": false,
    "xtb_charge_length_mismatch": false
  },
  "F:162": {
    "id": "F:162",
    "chain": "F",
    "resseq": 162,
    "resname": "ILE",
    "sasa": 0.0,
    "partial_charge_B": -0.06000000000000002,
    "F_metal": 0.0,
    "F_P": 0.0,
    "F_hal": 0.0,
    "total_density": 46540.96484375,
    "centroid": [
      -1.5531871318817139,
      5.795682430267334,
      2.327939510345459
    ],
    "dipole_rho": [
      -16608.701171875,
      -2886.33544921875,
      23734.24609375
    ],
    "curv_rho": 106192312.0,
    "curv_rho_failed": false,
    "gpu_density_B_requested": "vector",
    "gpu_density_B_effective": "vector",
    "gpu_density_B_fallback_from_vector": false,
    "gpu_density_A_requested": null,
    "gpu_density_A_effective": null,
    "gpu_density_A_fallback_from_vector": false,
    "xtb_A_used": false,
    "xtb_A_success": false,
    "xtb_charge_length_mismatch": false
  },
  "F:163": {
    "id": "F:163",
    "chain": "F",
    "resseq": 163,
    "resname": "SER",
    "sasa": 0.38718554377555847,
    "partial_charge_B": -0.38286960201367787,
    "F_metal": 0.0,
    "F_P": 0.0,
    "F_hal": 0.0,
    "total_density": 42605.0859375,
    "centroid": [
      -1.5340536832809448,
      5.981904029846191,
      2.267204999923706
    ],
    "dipole_rho": [
      -13888.697265625,
      -11765.92578125,
      21721.708984375
    ],
    "curv_rho": 99378912.0,
    "curv_rho_failed": false,
    "gpu_density_B_requested": "vector",
    "gpu_density_B_effective": "vector",
    "gpu_density_B_fallback_from_vector": false,
    "gpu_density_A_requested": null,
    "gpu_density_A_effective": null,
    "gpu_density_A_fallback_from_vector": false,
    "xtb_A_used": false,
    "xtb_A_success": false,
    "xtb_charge_length_mismatch": false
  },
  "F:164": {
    "id": "F:164",
    "chain": "F",
    "resseq": 164,
    "resname": "PRO",
    "sasa": 0.0,
    "partial_charge_B": -0.06000000000000002,
    "F_metal": 0.0,
    "F_P": 0.0,
    "F_hal": 0.0,
    "total_density": 47984.703125,
    "centroid": [
      -1.5993142127990723,
      6.126770496368408,
      2.4642608165740967
    ],
    "dipole_rho": [
      -17537.72265625,
      -15079.5625,
      20626.755859375
    ],
    "curv_rho": 111885832.0,
    "curv_rho_failed": false,
    "gpu_density_B_requested": "vector",
    "gpu_density_B_effective": "vector",
    "gpu_density_B_fallback_from_vector": false,
    "gpu_density_A_requested": null,
    "gpu_density_A_effective": null,
    "gpu_density_A_fallback_from_vector": false,
    "xtb_A_used": false,
    "xtb_A_success": false,
    "xtb_charge_length_mismatch": false
  },
  "F:165": {
    "id": "F:165",
    "chain": "F",
    "resseq": 165,
    "resname": "GLU",
    "sasa": 2.8964343070983887,
    "partial_charge_B": -1.35,
    "F_metal": 0.0,
    "F_P": 0.0,
    "F_hal": 0.0,
    "total_density": 44526.31640625,
    "centroid": [
      -1.6985262632369995,
      6.224131107330322,
      2.3374366760253906
    ],
    "dipole_rho": [
      -12218.6943359375,
      -19136.521484375,
      23398.74609375
    ],
    "curv_rho": 101654680.0,
    "curv_rho_failed": false,
    "gpu_density_B_requested": "vector",
    "gpu_density_B_effective": "vector",
    "gpu_density_B_fallback_from_vector": false,
    "gpu_density_A_requested": null,
    "gpu_density_A_effective": null,
    "gpu_density_A_fallback_from_vector": false,
    "xtb_A_used": false,
    "xtb_A_success": false,
    "xtb_charge_length_mismatch": false
  },
  "F:166": {
    "id": "F:166",
    "chain": "F",
    "resseq": 166,
    "resname": "GLN",
    "sasa": 1.139467477798462,
    "partial_charge_B": -0.2175524194130811,
    "F_metal": 0.0,
    "F_P": 0.0,
    "F_hal": 0.0,
    "total_density": 44873.8203125,
    "centroid": [
      -1.749669075012207,
      5.966313362121582,
      2.2219390869140625
    ],
    "dipole_rho": [
      -9718.78515625,
      -8832.53515625,
      26631.8828125
    ],
    "curv_rho": 99209696.0,
    "curv_rho_failed": false,
    "gpu_density_B_requested": "vector",
    "gpu_density_B_effective": "vector",
    "gpu_density_B_fallback_from_vector": false,
    "gpu_density_A_requested": null,
    "gpu_density_A_effective": null,
    "gpu_density_A_fallback_from_vector": false,
    "xtb_A_used": false,
    "xtb_A_success": false,
    "xtb_charge_length_mismatch": false
  },
  "F:167": {
    "id": "F:167",
    "chain": "F",
    "resseq": 167,
    "resname": "ALA",
    "sasa": 0.0,
    "partial_charge_B": -0.06000000000000002,
    "F_metal": 0.0,
    "F_P": 0.0,
    "F_hal": 0.0,
    "total_density": 51453.625,
    "centroid": [
      -1.8700422048568726,
      5.950510501861572,
      2.4829723834991455
    ],
    "dipole_rho": [
      -7567.9130859375,
      -10284.001953125,
      20852.7578125
    ],
    "curv_rho": 123162888.0,
    "curv_rho_failed": false,
    "gpu_density_B_requested": "vector",
    "gpu_density_B_effective": "vector",
    "gpu_density_B_fallback_from_vector": false,
    "gpu_density_A_requested": null,
    "gpu_density_A_effective": null,
    "gpu_density_A_fallback_from_vector": false,
    "xtb_A_used": false,
    "xtb_A_success": false,
    "xtb_charge_length_mismatch": false
  },
  "F:168": {
    "id": "F:168",
    "chain": "F",
    "resseq": 168,
    "resname": "ILE",
    "sasa": 0.0,
    "partial_charge_B": -0.06000000000000002,
    "F_metal": 0.0,
    "F_P": 0.0,
    "F_hal": 0.0,
    "total_density": 52574.96875,
    "centroid": [
      -1.9649142026901245,
      6.158463954925537,
      2.5632431507110596
    ],
    "dipole_rho": [
      -3975.419677734375,
      -18928.857421875,
      22682.45703125
    ],
    "curv_rho": 123091032.0,
    "curv_rho_failed": false,
    "gpu_density_B_requested": "vector",
    "gpu_density_B_effective": "vector",
    "gpu_density_B_fallback_from_vector": false,
    "gpu_density_A_requested": null,
    "gpu_density_A_effective": null,
    "gpu_density_A_fallback_from_vector": false,
    "xtb_A_used": false,
    "xtb_A_success": false,
    "xtb_charge_length_mismatch": false
  },
  "F:169": {
    "id": "F:169",
    "chain": "F",
    "resseq": 169,
    "resname": "ASP",
    "sasa": 1.8287317752838135,
    "partial_charge_B": -1.2445286124930601,
    "F_metal": 0.0,
    "F_P": 0.0,
    "F_hal": 0.0,
    "total_density": 43140.3359375,
    "centroid": [
      -2.052884101867676,
      6.11310338973999,
      2.2699272632598877
    ],
    "dipole_rho": [
      2318.933837890625,
      -12798.45703125,
      22682.224609375
    ],
    "curv_rho": 101144552.0,
    "curv_rho_failed": false,
    "gpu_density_B_requested": "vector",
    "gpu_density_B_effective": "vector",
    "gpu_density_B_fallback_from_vector": false,
    "gpu_density_A_requested": null,
    "gpu_density_A_effective": null,
    "gpu_density_A_fallback_from_vector": false,
    "xtb_A_used": false,
    "xtb_A_success": false,
    "xtb_charge_length_mismatch": false
  },
  "F:170": {
    "id": "F:170",
    "chain": "F",
    "resseq": 170,
    "resname": "SER",
    "sasa": 0.0,
    "partial_charge_B": -0.3,
    "F_metal": 0.0,
    "F_P": 0.0,
    "F_hal": 0.0,
    "total_density": 50919.32421875,
    "centroid": [
      -2.1482906341552734,
      5.827301025390625,
      2.455129623413086
    ],
    "dipole_rho": [
      835.5531616210938,
      -8634.189453125,
      25163.291015625
    ],
    "curv_rho": 125242560.0,
    "curv_rho_failed": false,
    "gpu_density_B_requested": "vector",
    "gpu_density_B_effective": "vector",
    "gpu_density_B_fallback_from_vector": false,
    "gpu_density_A_requested": null,
    "gpu_density_A_effective": null,
    "gpu_density_A_fallback_from_vector": false,
    "xtb_A_used": false,
    "xtb_A_success": false,
    "xtb_charge_length_mismatch": false
  },
  "F:171": {
    "id": "F:171",
    "chain": "F",
    "resseq": 171,
    "resname": "LEU",
    "sasa": 0.0,
    "partial_charge_B": -0.06000000000000002,
    "F_metal": 0.0,
    "F_P": 0.0,
    "F_hal": 0.0,
    "total_density": 59555.7421875,
    "centroid": [
      -2.176252603530884,
      5.886257171630859,
      2.672233819961548
    ],
    "dipole_rho": [
      5659.15234375,
      -13374.2578125,
      19965.099609375
    ],
    "curv_rho": 136739456.0,
    "curv_rho_failed": false,
    "gpu_density_B_requested": "vector",
    "gpu_density_B_effective": "vector",
    "gpu_density_B_fallback_from_vector": false,
    "gpu_density_A_requested": null,
    "gpu_density_A_effective": null,
    "gpu_density_A_fallback_from_vector": false,
    "xtb_A_used": false,
    "xtb_A_success": false,
    "xtb_charge_length_mismatch": false
  },
  "F:172": {
    "id": "F:172",
    "chain": "F",
    "resseq": 172,
    "resname": "ARG",
    "sasa": 0.15825936198234558,
    "partial_charge_B": 0.5341957851608959,
    "F_metal": 0.0,
    "F_P": 0.0,
    "F_hal": 0.0,
    "total_density": 52322.59765625,
    "centroid": [
      -2.28564190864563,
      6.180778503417969,
      2.5681657791137695
    ],
    "dipole_rho": [
      5381.787109375,
      -23388.318359375,
      23785.48046875
    ],
    "curv_rho": 121549920.0,
    "curv_rho_failed": false,
    "gpu_density_B_requested": "vector",
    "gpu_density_B_effective": "vector",
    "gpu_density_B_fallback_from_vector": false,
    "gpu_density_A_requested": null,
    "gpu_density_A_effective": null,
    "gpu_density_A_fallback_from_vector": false,
    "xtb_A_used": false,
    "xtb_A_success": false,
    "xtb_charge_length_mismatch": false
  },
  "F:173": {
    "id": "F:173",
    "chain": "F",
    "resseq": 173,
    "resname": "ASP",
    "sasa": 3.657463550567627,
    "partial_charge_B": -1.35,
    "F_metal": 0.0,
    "F_P": 0.0,
    "F_hal": 0.0,
    "total_density": 44649.94140625,
    "centroid": [
      -2.409261465072632,
      5.890514850616455,
      2.362006425857544
    ],
    "dipole_rho": [
      13396.6884765625,
      -7712.609375,
      23661.408203125
    ],
    "curv_rho": 108108120.0,
    "curv_rho_failed": false,
    "gpu_density_B_requested": "vector",
    "gpu_density_B_effective": "vector",
    "gpu_density_B_fallback_from_vector": false,
    "gpu_density_A_requested": null,
    "gpu_density_A_effective": null,
    "gpu_density_A_fallback_from_vector": false,
    "xtb_A_used": false,
    "xtb_A_success": false,
    "xtb_charge_length_mismatch": false
  },
  "F:174": {
    "id": "F:174",
    "chain": "F",
    "resseq": 174,
    "resname": "LEU",
    "sasa": 0.0,
    "partial_charge_B": -0.06000000000000002,
    "F_metal": 0.0,
    "F_P": 0.0,
    "F_hal": 0.0,
    "total_density": 53617.88671875,
    "centroid": [
      -2.4888479709625244,
      5.752692699432373,
      2.6921284198760986
    ],
    "dipole_rho": [
      13137.1689453125,
      -8121.5146484375,
      21649.078125
    ],
    "curv_rho": 132378456.0,
    "curv_rho_failed": false,
    "gpu_density_B_requested": "vector",
    "gpu_density_B_effective": "vector",
    "gpu_density_B_fallback_from_vector": false,
    "gpu_density_A_requested": null,
    "gpu_density_A_effective": null,
    "gpu_density_A_fallback_from_vector": false,
    "xtb_A_used": false,
    "xtb_A_success": false,
    "xtb_charge_length_mismatch": false
  },
  "F:175": {
    "id": "F:175",
    "chain": "F",
    "resseq": 175,
    "resname": "ARG",
    "sasa": 0.0,
    "partial_charge_B": 0.4799999999999999,
    "F_metal": 0.0,
    "F_P": 0.0,
    "F_hal": 0.0,
    "total_density": 61403.1796875,
    "centroid": [
      -2.68412184715271,
      5.93850564956665,
      2.995197057723999
    ],
    "dipole_rho": [
      13746.24609375,
      -14591.8642578125,
      21138.716796875
    ],
    "curv_rho": 142941440.0,
    "curv_rho_failed": false,
    "gpu_density_B_requested": "vector",
    "gpu_density_B_effective": "vector",
    "gpu_density_B_fallback_from_vector": false,
    "gpu_density_A_requested": null,
    "gpu_density_A_effective": null,
    "gpu_density_A_fallback_from_vector": false,
    "xtb_A_used": false,
    "xtb_A_success": false,
    "xtb_charge_length_mismatch": false
  },
  "F:176": {
    "id": "F:176",
    "chain": "F",
    "resseq": 176,
    "resname": "GLY",
    "sasa": 0.12906184792518616,
    "partial_charge_B": -0.06552464013424522,
    "F_metal": 0.0,
    "F_P": 0.0,
    "F_hal": 0.0,
    "total_density": 48581.88671875,
    "centroid": [
      -2.5561177730560303,
      6.117581844329834,
      2.6930832862854004
    ],
    "dipole_rho": [
      13093.17578125,
      -21263.9921875,
      20310.05078125
    ],
    "curv_rho": 124437928.0,
    "curv_rho_failed": false,
    "gpu_density_B_requested": "vector",
    "gpu_density_B_effective": "vector",
    "gpu_density_B_fallback_from_vector": false,
    "gpu_density_A_requested": null,
    "gpu_density_A_effective": null,
    "gpu_density_A_fallback_from_vector": false,
    "xtb_A_used": false,
    "xtb_A_success": false,
    "xtb_charge_length_mismatch": false
  },
  "F:177": {
    "id": "F:177",
    "chain": "F",
    "resseq": 177,
    "resname": "SER",
    "sasa": 6.300289154052734,
    "partial_charge_B": -0.75,
    "F_metal": 0.0,
    "F_P": 0.0,
    "F_hal": 0.0,
    "total_density": 41904.8359375,
    "centroid": [
      -2.485024929046631,
      6.362692832946777,
      2.6197190284729004
    ],
    "dipole_rho": [
      11883.8642578125,
      -23083.580078125,
      18290.150390625
    ],
    "curv_rho": 106223392.0,
    "curv_rho_failed": false,
    "gpu_density_B_requested": "vector",
    "gpu_density_B_effective": "vector",
    "gpu_density_B_fallback_from_vector": false,
    "gpu_density_A_requested": null,
    "gpu_density_A_effective": null,
    "gpu_density_A_fallback_from_vector": false,
    "xtb_A_used": false,
    "xtb_A_success": false,
    "xtb_charge_length_mismatch": false
  },
  "F:178": {
    "id": "F:178",
    "chain": "F",
    "resseq": 178,
    "resname": "GLY",
    "sasa": 0.0,
    "partial_charge_B": -0.06000000000000002,
    "F_metal": 0.0,
    "F_P": 0.0,
    "F_hal": 0.0,
    "total_density": 46506.18359375,
    "centroid": [
      -2.432717800140381,
      6.3785247802734375,
      2.765131950378418
    ],
    "dipole_rho": [
      9259.7099609375,
      -24263.44921875,
      10711.8525390625
    ],
    "curv_rho": 116416408.0,
    "curv_rho_failed": false,
    "gpu_density_B_requested": "vector",
    "gpu_density_B_effective": "vector",
    "gpu_density_B_fallback_from_vector": false,
    "gpu_density_A_requested": null,
    "gpu_density_A_effective": null,
    "gpu_density_A_fallback_from_vector": false,
    "xtb_A_used": false,
    "xtb_A_success": false,
    "xtb_charge_length_mismatch": false
  },
  "F:179": {
    "id": "F:179",
    "chain": "F",
    "resseq": 179,
    "resname": "ALA",
    "sasa": 0.0,
    "partial_charge_B": -0.06000000000000002,
    "F_metal": 0.0,
    "F_P": 0.0,
    "F_hal": 0.0,
    "total_density": 53099.53515625,
    "centroid": [
      -2.2362489700317383,
      6.257944583892822,
      2.82529354095459
    ],
    "dipole_rho": [
      8644.107421875,
      -23595.064453125,
      13131.1875
    ],
    "curv_rho": 132541272.0,
    "curv_rho_failed": false,
    "gpu_density_B_requested": "vector",
    "gpu_density_B_effective": "vector",
    "gpu_density_B_fallback_from_vector": false,
    "gpu_density_A_requested": null,
    "gpu_density_A_effective": null,
    "gpu_density_A_fallback_from_vector": false,
    "xtb_A_used": false,
    "xtb_A_success": false,
    "xtb_charge_length_mismatch": false
  },
  "F:180": {
    "id": "F:180",
    "chain": "F",
    "resseq": 180,
    "resname": "ILE",
    "sasa": 0.0,
    "partial_charge_B": -0.06000000000000002,
    "F_metal": 0.0,
    "F_P": 0.0,
    "F_hal": 0.0,
    "total_density": 57669.33984375,
    "centroid": [
      -2.037416934967041,
      6.207401275634766,
      2.8572006225585938
    ],
    "dipole_rho": [
      -1697.1693115234375,
      -28619.80078125,
      12348.4853515625
    ],
    "curv_rho": 137807680.0,
    "curv_rho_failed": false,
    "gpu_density_B_requested": "vector",
    "gpu_density_B_effective": "vector",
    "gpu_density_B_fallback_from_vector": false,
    "gpu_density_A_requested": null,
    "gpu_density_A_effective": null,
    "gpu_density_A_fallback_from_vector": false,
    "xtb_A_used": false,
    "xtb_A_success": false,
    "xtb_charge_length_mismatch": false
  },
  "F:181": {
    "id": "F:181",
    "chain": "F",
    "resseq": 181,
    "resname": "GLN",
    "sasa": 0.3837515413761139,
    "partial_charge_B": -0.1528538479984247,
    "F_metal": 0.0,
    "F_P": 0.0,
    "F_hal": 0.0,
    "total_density": 50651.67578125,
    "centroid": [
      -2.2120134830474854,
      6.468560218811035,
      2.9851903915405273
    ],
    "dipole_rho": [
      -75.53800964355469,
      -31726.3046875,
      7215.68212890625
    ],
    "curv_rho": 126046192.0,
    "curv_rho_failed": false,
    "gpu_density_B_requested": "vector",
    "gpu_density_B_effective": "vector",
    "gpu_density_B_fallback_from_vector": false,
    "gpu_density_A_requested": null,
    "gpu_density_A_effective": null,
    "gpu_density_A_fallback_from_vector": false,
    "xtb_A_used": false,
    "xtb_A_success": false,
    "xtb_charge_length_mismatch": false
  },
  "F:182": {
    "id": "F:182",
    "chain": "F",
    "resseq": 182,
    "resname": "THR",
    "sasa": 0.45171648263931274,
    "partial_charge_B": -0.39668120553859715,
    "F_metal": 0.0,
    "F_P": 0.0,
    "F_hal": 0.0,
    "total_density": 46580.3515625,
    "centroid": [
      -1.9856603145599365,
      6.565518856048584,
      3.033090114593506
    ],
    "dipole_rho": [
      -4544.40771484375,
      -30549.8203125,
      2530.84716796875
    ],
    "curv_rho": 118845032.0,
    "curv_rho_failed": false,
    "gpu_density_B_requested": "vector",
    "gpu_density_B_effective": "vector",
    "gpu_density_B_fallback_from_vector": false,
    "gpu_density_A_requested": null,
    "gpu_density_A_effective": null,
    "gpu_density_A_fallback_from_vector": false,
    "xtb_A_used": false,
    "xtb_A_success": false,
    "xtb_charge_length_mismatch": false
  },
  "F:183": {
    "id": "F:183",
    "chain": "F",
    "resseq": 183,
    "resname": "ILE",
    "sasa": 6.582154273986816,
    "partial_charge_B": -0.15000000000000005,
    "F_metal": 0.0,
    "F_P": 0.0,
    "F_hal": 0.0,
    "total_density": 40789.1640625,
    "centroid": [
      -1.7249209880828857,
      6.680165767669678,
      2.9402384757995605
    ],
    "dipole_rho": [
      -8282.572265625,
      -31659.95703125,
      2044.6002197265625
    ],
    "curv_rho": 99856488.0,
    "curv_rho_failed": false,
    "gpu_density_B_requested": "vector",
    "gpu_density_B_effective": "vector",
    "gpu_density_B_fallback_from_vector": false,
    "gpu_density_A_requested": null,
    "gpu_density_A_effective": null,
    "gpu_density_A_fallback_from_vector": false,
    "xtb_A_used": false,
    "xtb_A_success": false,
    "xtb_charge_length_mismatch": false
  },
  "F:184": {
    "id": "F:184",
    "chain": "F",
    "resseq": 184,
    "resname": "LYS",
    "sasa": 2.9524691104888916,
    "partial_charge_B": 0.29999999999999993,
    "F_metal": 0.0,
    "F_P": 0.0,
    "F_hal": 0.0,
    "total_density": 46832.328125,
    "centroid": [
      -1.6481181383132935,
      6.549271106719971,
      3.1618857383728027
    ],
    "dipole_rho": [
      -9809.107421875,
      -29591.060546875,
      -7023.95556640625
    ],
    "curv_rho": 112167216.0,
    "curv_rho_failed": false,
    "gpu_density_B_requested": "vector",
    "gpu_density_B_effective": "vector",
    "gpu_density_B_fallback_from_vector": false,
    "gpu_density_A_requested": null,
    "gpu_density_A_effective": null,
    "gpu_density_A_fallback_from_vector": false,
    "xtb_A_used": false,
    "xtb_A_success": false,
    "xtb_charge_length_mismatch": false
  },
  "F:185": {
    "id": "F:185",
    "chain": "F",
    "resseq": 185,
    "resname": "GLN",
    "sasa": 0.0,
    "partial_charge_B": -0.12,
    "F_metal": 0.0,
    "F_P": 0.0,
    "F_hal": 0.0,
    "total_density": 57297.4453125,
    "centroid": [
      -1.8889925479888916,
      6.348020553588867,
      3.0167312622070312
    ],
    "dipole_rho": [
      -9612.8076171875,
      -30437.13671875,
      2105.25341796875
    ],
    "curv_rho": 134986608.0,
    "curv_rho_failed": false,
    "gpu_density_B_requested": "vector",
    "gpu_density_B_effective": "vector",
    "gpu_density_B_fallback_from_vector": false,
    "gpu_density_A_requested": null,
    "gpu_density_A_effective": null,
    "gpu_density_A_fallback_from_vector": false,
    "xtb_A_used": false,
    "xtb_A_success": false,
    "xtb_charge_length_mismatch": false
  },
  "F:186": {
    "id": "F:186",
    "chain": "F",
    "resseq": 186,
    "resname": "TYR",
    "sasa": 0.2529744803905487,
    "partial_charge_B": -0.35414431103278476,
    "F_metal": 0.0,
    "F_P": 0.0,
    "F_hal": 0.0,
    "total_density": 47840.65625,
    "centroid": [
      -1.701948642730713,
      6.478728771209717,
      2.7421131134033203
    ],
    "dipole_rho": [
      -3984.26025390625,
      -28214.27734375,
      10874.79296875
    ],
    "curv_rho": 108996304.0,
    "curv_rho_failed": false,
    "gpu_density_B_requested": "vector",
    "gpu_density_B_effective": "vector",
    "gpu_density_B_fallback_from_vector": false,
    "gpu_density_A_requested": null,
    "gpu_density_A_effective": null,
    "gpu_density_A_fallback_from_vector": false,
    "xtb_A_used": false,
    "xtb_A_success": false,
    "xtb_charge_length_mismatch": false
  },
  "F:187": {
    "id": "F:187",
    "chain": "F",
    "resseq": 187,
    "resname": "ASN",
    "sasa": 1.6126593351364136,
    "partial_charge_B": -0.25806345762109845,
    "F_metal": 0.0,
    "F_P": 0.0,
    "F_hal": 0.0,
    "total_density": 42931.80859375,
    "centroid": [
      -1.4231536388397217,
      6.495885848999023,
      2.8748245239257812
    ],
    "dipole_rho": [
      -13519.9248046875,
      -27543.5390625,
      3415.759765625
    ],
    "curv_rho": 100363696.0,
    "curv_rho_failed": false,
    "gpu_density_B_requested": "vector",
    "gpu_density_B_effective": "vector",
    "gpu_density_B_fallback_from_vector": false,
    "gpu_density_A_requested": null,
    "gpu_density_A_effective": null,
    "gpu_density_A_fallback_from_vector": false,
    "xtb_A_used": false,
    "xtb_A_success": false,
    "xtb_charge_length_mismatch": false
  },
  "F:188": {
    "id": "F:188",
    "chain": "F",
    "resseq": 188,
    "resname": "TYR",
    "sasa": 0.0,
    "partial_charge_B": -0.3,
    "F_metal": 0.0,
    "F_P": 0.0,
    "F_hal": 0.0,
    "total_density": 57537.734375,
    "centroid": [
      -1.486845850944519,
      6.126639366149902,
      3.078056812286377
    ],
    "dipole_rho": [
      -21907.25390625,
      -22801.412109375,
      -1046.7579345703125
    ],
    "curv_rho": 129780008.0,
    "curv_rho_failed": false,
    "gpu_density_B_requested": "vector",
    "gpu_density_B_effective": "vector",
    "gpu_density_B_fallback_from_vector": false,
    "gpu_density_A_requested": null,
    "gpu_density_A_effective": null,
    "gpu_density_A_fallback_from_vector": false,
    "xtb_A_used": false,
    "xtb_A_success": false,
    "xtb_charge_length_mismatch": false
  },
  "F:189": {
    "id": "F:189",
    "chain": "F",
    "resseq": 189,
    "resname": "LEU",
    "sasa": 0.0,
    "partial_charge_B": -0.06000000000000002,
    "F_metal": 0.0,
    "F_P": 0.0,
    "F_hal": 0.0,
    "total_density": 57065.25,
    "centroid": [
      -1.6421434879302979,
      6.151504993438721,
      2.7662346363067627
    ],
    "dipole_rho": [
      -21698.697265625,
      -19593.767578125,
      9906.369140625
    ],
    "curv_rho": 127573016.0,
    "curv_rho_failed": false,
    "gpu_density_B_requested": "vector",
    "gpu_density_B_effective": "vector",
    "gpu_density_B_fallback_from_vector": false,
    "gpu_density_A_requested": null,
    "gpu_density_A_effective": null,
    "gpu_density_A_fallback_from_vector": false,
    "xtb_A_used": false,
    "xtb_A_success": false,
    "xtb_charge_length_mismatch": false
  },
  "F:190": {
    "id": "F:190",
    "chain": "F",
    "resseq": 190,
    "resname": "HIS",
    "sasa": 0.7743710875511169,
    "partial_charge_B": 0.4657392040273557,
    "F_metal": 0.0,
    "F_P": 0.0,
    "F_hal": 0.0,
    "total_density": 45877.16015625,
    "centroid": [
      -1.3998894691467285,
      6.297995090484619,
      2.6909236907958984
    ],
    "dipole_rho": [
      -19068.36328125,
      -22751.1640625,
      13934.91015625
    ],
    "curv_rho": 107263920.0,
    "curv_rho_failed": false,
    "gpu_density_B_requested": "vector",
    "gpu_density_B_effective": "vector",
    "gpu_density_B_fallback_from_vector": false,
    "gpu_density_A_requested": null,
    "gpu_density_A_effective": null,
    "gpu_density_A_fallback_from_vector": false,
    "xtb_A_used": false,
    "xtb_A_success": false,
    "xtb_charge_length_mismatch": false
  },
  "F:191": {
    "id": "F:191",
    "chain": "F",
    "resseq": 191,
    "resname": "GLU",
    "sasa": 2.207090139389038,
    "partial_charge_B": -1.35,
    "F_metal": 0.0,
    "F_P": 0.0,
    "F_hal": 0.0,
    "total_density": 43285.8515625,
    "centroid": [
      -1.145025372505188,
      6.241301536560059,
      2.8510637283325195
    ],
    "dipole_rho": [
      -24369.10546875,
      -19444.4296875,
      2177.158447265625
    ],
    "curv_rho": 100954152.0,
    "curv_rho_failed": false,
    "gpu_density_B_requested": "vector",
    "gpu_density_B_effective": "vector",
    "gpu_density_B_fallback_from_vector": false,
    "gpu_density_A_requested": null,
    "gpu_density_A_effective": null,
    "gpu_density_A_fallback_from_vector": false,
    "xtb_A_used": false,
    "xtb_A_success": false,
    "xtb_charge_length_mismatch": false
  },
  "F:192": {
    "id": "F:192",
    "chain": "F",
    "resseq": 192,
    "resname": "PHE",
    "sasa": 0.0,
    "partial_charge_B": -0.06000000000000002,
    "F_metal": 0.0,
    "F_P": 0.0,
    "F_hal": 0.0,
    "total_density": 56275.72265625,
    "centroid": [
      -1.3482657670974731,
      5.864390850067139,
      2.918302059173584
    ],
    "dipole_rho": [
      -29607.294921875,
      -12283.361328125,
      5483.96435546875
    ],
    "curv_rho": 127693032.0,
    "curv_rho_failed": false,
    "gpu_density_B_requested": "vector",
    "gpu_density_B_effective": "vector",
    "gpu_density_B_fallback_from_vector": false,
    "gpu_density_A_requested": null,
    "gpu_density_A_effective": null,
    "gpu_density_A_fallback_from_vector": false,
    "xtb_A_used": false,
    "xtb_A_success": false,
    "xtb_charge_length_mismatch": false
  },
  "F:193": {
    "id": "F:193",
    "chain": "F",
    "resseq": 193,
    "resname": "ARG",
    "sasa": 0.0,
    "partial_charge_B": 0.4799999999999999,
    "F_metal": 0.0,
    "F_P": 0.0,
    "F_hal": 0.0,
    "total_density": 50466.4140625,
    "centroid": [
      -1.2453948259353638,
      5.860893726348877,
      2.5980350971221924
    ],
    "dipole_rho": [
      -30976.9453125,
      -7925.37939453125,
      11843.4921875
    ],
    "curv_rho": 106493016.0,
    "curv_rho_failed": false,
    "gpu_density_B_requested": "vector",
    "gpu_density_B_effective": "vector",
    "gpu_density_B_fallback_from_vector": false,
    "gpu_density_A_requested": null,
    "gpu_density_A_effective": null,
    "gpu_density_A_fallback_from_vector": false,
    "xtb_A_used": false,
    "xtb_A_success": false,
    "xtb_charge_length_mismatch": false
  },
  "F:194": {
    "id": "F:194",
    "chain": "F",
    "resseq": 194,
    "resname": "ASP",
    "sasa": 4.042442321777344,
    "partial_charge_B": -1.35,
    "F_metal": 0.0,
    "F_P": 0.0,
    "F_hal": 0.0,
    "total_density": 38309.78125,
    "centroid": [
      -0.9228456020355225,
      6.048729419708252,
      2.783712863922119
    ],
    "dipole_rho": [
      -27992.310546875,
      -10259.6669921875,
      4883.07763671875
    ],
    "curv_rho": 89138328.0,
    "curv_rho_failed": false,
    "gpu_density_B_requested": "vector",
    "gpu_density_B_effective": "vector",
    "gpu_density_B_fallback_from_vector": false,
    "gpu_density_A_requested": null,
    "gpu_density_A_effective": null,
    "gpu_density_A_fallback_from_vector": false,
    "xtb_A_used": false,
    "xtb_A_success": false,
    "xtb_charge_length_mismatch": false
  },
  "F:195": {
    "id": "F:195",
    "chain": "F",
    "resseq": 195,
    "resname": "LYS",
    "sasa": 0.0,
    "partial_charge_B": 0.11999999999999997,
    "F_metal": 0.0,
    "F_P": 0.0,
    "F_hal": 0.0,
    "total_density": 42810.421875,
    "centroid": [
      -1.041881799697876,
      6.132036209106445,
      3.1679961681365967
    ],
    "dipole_rho": [
      -26662.498046875,
      -7830.87939453125,
      -891.592041015625
    ],
    "curv_rho": 96148832.0,
    "curv_rho_failed": false,
    "gpu_density_B_requested": "vector",
    "gpu_density_B_effective": "vector",
    "gpu_density_B_fallback_from_vector": false,
    "gpu_density_A_requested": null,
    "gpu_density_A_effective": null,
    "gpu_density_A_fallback_from_vector": false,
    "xtb_A_used": false,
    "xtb_A_success": false,
    "xtb_charge_length_mismatch": false
  },
  "F:196": {
    "id": "F:196",
    "chain": "F",
    "resseq": 196,
    "resname": "LEU",
    "sasa": 0.0,
    "partial_charge_B": -0.06000000000000002,
    "F_metal": 0.0,
    "F_P": 0.0,
    "F_hal": 0.0,
    "total_density": 46012.02734375,
    "centroid": [
      -1.082186222076416,
      5.741366386413574,
      2.969513177871704
    ],
    "dipole_rho": [
      -31100.61328125,
      -1691.3798828125,
      -483.67822265625
    ],
    "curv_rho": 109762992.0,
    "curv_rho_failed": false,
    "gpu_density_B_requested": "vector",
    "gpu_density_B_effective": "vector",
    "gpu_density_B_fallback_from_vector": false,
    "gpu_density_A_requested": null,
    "gpu_density_A_effective": null,
    "gpu_density_A_fallback_from_vector": false,
    "xtb_A_used": false,
    "xtb_A_success": false,
    "xtb_charge_length_mismatch": false
  },
  "F:197": {
    "id": "F:197",
    "chain": "F",
    "resseq": 197,
    "resname": "ALA",
    "sasa": 0.386449933052063,
    "partial_charge_B": -0.07654243174368153,
    "F_metal": 0.0,
    "F_P": 0.0,
    "F_hal": 0.0,
    "total_density": 36539.5625,
    "centroid": [
      -0.8584442734718323,
      5.807382583618164,
      2.8793625831604004
    ],
    "dipole_rho": [
      -30195.71875,
      191.55499267578125,
      217.861572265625
    ],
    "curv_rho": 88404776.0,
    "curv_rho_failed": false,
    "gpu_density_B_requested": "vector",
    "gpu_density_B_effective": "vector",
    "gpu_density_B_fallback_from_vector": false,
    "gpu_density_A_requested": null,
    "gpu_density_A_effective": null,
    "gpu_density_A_fallback_from_vector": false,
    "xtb_A_used": false,
    "xtb_A_success": false,
    "xtb_charge_length_mismatch": false
  },
  "F:198": {
    "id": "F:198",
    "chain": "F",
    "resseq": 198,
    "resname": "ALA",
    "sasa": 0.12906184792518616,
    "partial_charge_B": -0.06552464013424522,
    "F_metal": 0.0,
    "F_P": 0.0,
    "F_hal": 0.0,
    "total_density": 33854.05078125,
    "centroid": [
      -0.7477750182151794,
      5.831779479980469,
      3.028345823287964
    ],
    "dipole_rho": [
      -27162.291015625,
      -2459.158935546875,
      -6125.3427734375
    ],
    "curv_rho": 77451288.0,
    "curv_rho_failed": false,
    "gpu_density_B_requested": "vector",
    "gpu_density_B_effective": "vector",
    "gpu_density_B_fallback_from_vector": false,
    "gpu_density_A_requested": null,
    "gpu_density_A_effective": null,
    "gpu_density_A_fallback_from_vector": false,
    "xtb_A_used": false,
    "xtb_A_success": false,
    "xtb_charge_length_mismatch": false
  },
  "F:199": {
    "id": "F:199",
    "chain": "F",
    "resseq": 199,
    "resname": "HIS",
    "sasa": 0.06379532068967819,
    "partial_charge_B": 0.31365415863499574,
    "F_metal": 0.0,
    "F_P": 0.0,
    "F_hal": 0.0,
    "total_density": 40474.765625,
    "centroid": [
      -0.9183871746063232,
      5.624563217163086,
      3.0253334045410156
    ],
    "dipole_rho": [
      -35377.2578125,
      4614.27392578125,
      -7350.0712890625
    ],
    "curv_rho": 94311680.0,
    "curv_rho_failed": false,
    "gpu_density_B_requested": "vector",
    "gpu_density_B_effective": "vector",
    "gpu_density_B_fallback_from_vector": false,
    "gpu_density_A_requested": null,
    "gpu_density_A_effective": null,
    "gpu_density_A_fallback_from_vector": false,
    "xtb_A_used": false,
    "xtb_A_success": false,
    "xtb_charge_length_mismatch": false
  },
  "F:200": {
    "id": "F:200",
    "chain": "F",
    "resseq": 200,
    "resname": "LEU",
    "sasa": 14.82846736907959,
    "partial_charge_B": -0.15000000000000005,
    "F_metal": 0.0,
    "F_P": 0.0,
    "F_hal": 0.0,
    "total_density": 26547.66015625,
    "centroid": [
      -0.5409181118011475,
      5.575580596923828,
      3.167487382888794
    ],
    "dipole_rho": [
      -25360.798828125,
      812.8519287109375,
      -5309.51806640625
    ],
    "curv_rho": 59814540.0,
    "curv_rho_failed": false,
    "gpu_density_B_requested": "vector",
    "gpu_density_B_effective": "vector",
    "gpu_density_B_fallback_from_vector": false,
    "gpu_density_A_requested": null,
    "gpu_density_A_effective": null,
    "gpu_density_A_fallback_from_vector": false,
    "xtb_A_used": false,
    "xtb_A_success": false,
    "xtb_charge_length_mismatch": false
  }
}
```
