## Supplementary material for "Localized Reactivity on Proteins as Riemannian Manifolds: A Quantum-Inspired Geometric Model for Deterministic, Metal-Aware Reactive-Site Prediction": code bundle: meta.json

```
{
  "pdb": "1FQ1_r_u.pdb",
  "radius": 4.7,
  "residues": [
    {
      "id": "F:23",
      "chain": "F",
      "resseq": 23,
      "icode": "",
      "resname": "GLU",
      "hetflag": " ",
      "sasa": 7.492981433868408,
      "atoms": [
        {
          "atom_index": 0,
          "name": "N",
          "element": "N",
          "coord": [
            -4.5903000831604,
            5.538599967956543,
            3.7874999046325684
          ]
        },
        {
          "atom_index": 1,
          "name": "CA",
          "element": "C",
          "coord": [
            -4.683300018310547,
            5.6427998542785645,
            3.734999895095825
          ]
        },
        {
          "atom_index": 2,
          "name": "C",
          "element": "C",
          "coord": [
            -4.612100124359131,
            5.742700099945068,
            3.6466000080108643
          ]
        },
        {
          "atom_index": 3,
          "name": "O",
          "element": "O",
          "coord": [
            -4.67110013961792,
            5.79580020904541,
            3.5525999069213867
          ]
        },
        {
          "atom_index": 4,
          "name": "CB",
          "element": "C",
          "coord": [
            -4.747700214385986,
            5.721499919891357,
            3.848099946975708
          ]
        },
        {
          "atom_index": 5,
          "name": "CG",
          "element": "C",
          "coord": [
            -4.657299995422363,
            5.8282999992370605,
            3.908400058746338
          ]
        },
        {
          "atom_index": 6,
          "name": "CD",
          "element": "C",
          "coord": [
            -4.537499904632568,
            5.771299839019775,
            3.9823999404907227
          ]
        },
        {
          "atom_index": 7,
          "name": "OE1",
          "element": "O",
          "coord": [
            -4.459099769592285,
            5.694200038909912,
            3.9233999252319336
          ]
        },
        {
          "atom_index": 8,
          "name": "OE2",
          "element": "O",
          "coord": [
            -4.520999908447266,
            5.804699897766113,
            4.100800037384033
          ]
        }
      ]
    },
    {
      "id": "F:24",
      "chain": "F",
      "resseq": 24,
      "icode": "",
      "resname": "GLN",
      "hetflag": " ",
      "sasa": 0.599799394607544,
      "atoms": [
        {
          "atom_index": 9,
          "name": "N",
          "element": "N",
          "coord": [
            -4.486499786376953,
            5.771399974822998,
            3.678299903869629
          ]
        },
        {
          "atom_index": 10,
          "name": "CA",
          "element": "C",
          "coord": [
            -4.412499904632568,
            5.866799831390381,
            3.597899913787842
          ]
        },
        {
          "atom_index": 11,
          "name": "C",
          "element": "C",
          "coord": [
            -4.315100193023682,
            5.80049991607666,
            3.5023000240325928
          ]
        },
        {
          "atom_index": 12,
          "name": "O",
          "element": "O",
          "coord": [
            -4.19350004196167,
            5.816500186920166,
            3.5151000022888184
          ]
        },
        {
          "atom_index": 13,
          "name": "CB",
          "element": "C",
          "coord": [
            -4.337500095367432,
            5.966000080108643,
            3.686300039291382
          ]
        },
        {
          "atom_index": 14,
          "name": "CG",
          "element": "C",
          "coord": [
            -4.353400230407715,
            6.111100196838379,
            3.6401000022888184
          ]
        },
        {
          "atom_index": 15,
          "name": "CD",
          "element": "C",
          "coord": [
            -4.3028998374938965,
            6.136300086975098,
            3.498199939727783
          ]
        },
        {
          "atom_index": 16,
          "name": "OE1",
          "element": "O",
          "coord": [
            -4.3403000831604,
            6.066800117492676,
            3.4033000469207764
          ]
        },
        {
          "atom_index": 17,
          "name": "NE2",
          "element": "N",
          "coord": [
            -4.218299865722656,
            6.23799991607666,
            3.483299970626831
          ]
        }
      ]
    },
    {
      "id": "F:25",
      "chain": "F",
      "resseq": 25,
      "icode": "",
      "resname": "THR",
      "hetflag": " ",
      "sasa": 1.6542646884918213,
      "atoms": [
        {
          "atom_index": 18,
          "name": "N",
          "element": "N",
          "coord": [
            -4.36899995803833,
            5.7245001792907715,
            3.407399892807007
          ]
        },
        {
          "atom_index": 19,
          "name": "CA",
          "element": "C",
          "coord": [
            -4.2866997718811035,
            5.6595001220703125,
            3.3060998916625977
          ]
        },
        {
          "atom_index": 20,
          "name": "C",
          "element": "C",
          "coord": [
            -4.195199966430664,
            5.550000190734863,
            3.36080002784729
          ]
        },
        {
          "atom_index": 21,
          "name": "O",
          "element": "O",
          "coord": [
            -4.155399799346924,
            5.552999973297119,
            3.4774999618530273
          ]
        },
        {
          "atom_index": 22,
          "name": "CB",
          "element": "C",
          "coord": [
            -4.198299884796143,
            5.764699935913086,
            3.2360999584198
          ]
        },
        {
          "atom_index": 23,
          "name": "OG1",
          "element": "O",
          "coord": [
            -4.277200222015381,
            5.881100177764893,
            3.20740008354187
          ]
        },
        {
          "atom_index": 24,
          "name": "CG2",
          "element": "C",
          "coord": [
            -4.139599800109863,
            5.70959997177124,
            3.1070001125335693
          ]
        }
      ]
    },
    {
      "id": "F:26",
      "chain": "F",
      "resseq": 26,
      "icode": "",
      "resname": "PRO",
      "hetflag": " ",
      "sasa": 2.9038915634155273,
      "atoms": [
        {
          "atom_index": 25,
          "name": "N",
          "element": "N",
          "coord": [
            -4.162799835205078,
            5.4496002197265625,
            3.2771999835968018
          ]
        },
        {
          "atom_index": 26,
          "name": "CA",
          "element": "C",
          "coord": [
            -4.074100017547607,
            5.342100143432617,
            3.3220999240875244
          ]
        },
        {
          "atom_index": 27,
          "name": "C",
          "element": "C",
          "coord": [
            -3.9430999755859375,
            5.394100189208984,
            3.3824000358581543
          ]
        },
        {
          "atom_index": 28,
          "name": "O",
          "element": "O",
          "coord": [
            -3.9223999977111816,
            5.381800174713135,
            3.5023999214172363
          ]
        },
        {
          "atom_index": 29,
          "name": "CB",
          "element": "C",
          "coord": [
            -4.053699970245361,
            5.2606000900268555,
            3.19569993019104
          ]
        },
        {
          "atom_index": 30,
          "name": "CG",
          "element": "C",
          "coord": [
            -4.190899848937988,
            5.2652997970581055,
            3.1352999210357666
          ]
        },
        {
          "atom_index": 31,
          "name": "CD",
          "element": "C",
          "coord": [
            -4.229300022125244,
            5.411900043487549,
            3.1507999897003174
          ]
        }
      ]
    },
    {
      "id": "F:27",
      "chain": "F",
      "resseq": 27,
      "icode": "",
      "resname": "ILE",
      "hetflag": " ",
      "sasa": 0.0,
      "atoms": [
        {
          "atom_index": 32,
          "name": "N",
          "element": "N",
          "coord": [
            -3.8554000854492188,
            5.45359992980957,
            3.3017001152038574
          ]
        },
        {
          "atom_index": 33,
          "name": "CA",
          "element": "C",
          "coord": [
            -3.7281999588012695,
            5.50540018081665,
            3.3545000553131104
          ]
        },
        {
          "atom_index": 34,
          "name": "C",
          "element": "C",
          "coord": [
            -3.6375999450683594,
            5.552299976348877,
            3.239799976348877
          ]
        },
        {
          "atom_index": 35,
          "name": "O",
          "element": "O",
          "coord": [
            -3.557499885559082,
            5.644400119781494,
            3.2567999362945557
          ]
        },
        {
          "atom_index": 36,
          "name": "CB",
          "element": "C",
          "coord": [
            -3.6542999744415283,
            5.396200180053711,
            3.43969988822937
          ]
        },
        {
          "atom_index": 37,
          "name": "CG1",
          "element": "C",
          "coord": [
            -3.5666000843048096,
            5.460299968719482,
            3.5485000610351562
          ]
        },
        {
          "atom_index": 38,
          "name": "CG2",
          "element": "C",
          "coord": [
            -3.5731000900268555,
            5.305799961090088,
            3.3485000133514404
          ]
        },
        {
          "atom_index": 39,
          "name": "CD1",
          "element": "C",
          "coord": [
            -3.454699993133545,
            5.549600124359131,
            3.499500036239624
          ]
        }
      ]
    },
    {
      "id": "F:28",
      "chain": "F",
      "resseq": 28,
      "icode": "",
      "resname": "HIS",
      "hetflag": " ",
      "sasa": 0.0,
      "atoms": [
        {
          "atom_index": 40,
          "name": "N",
          "element": "N",
          "coord": [
            -3.65120005607605,
            5.48859977722168,
            3.123699903488159
          ]
        },
        {
          "atom_index": 41,
          "name": "CA",
          "element": "C",
          "coord": [
            -3.5754001140594482,
            5.523200035095215,
            3.0028998851776123
          ]
        },
        {
          "atom_index": 42,
          "name": "C",
          "element": "C",
          "coord": [
            -3.422800064086914,
            5.51170015335083,
            3.0041000843048096
          ]
        },
        {
          "atom_index": 43,
          "name": "O",
          "element": "O",
          "coord": [
            -3.3533999919891357,
            5.586900234222412,
            3.072999954223633
          ]
        },
        {
          "atom_index": 44,
          "name": "CB",
          "element": "C",
          "coord": [
            -3.614500045776367,
            5.665299892425537,
            2.953000068664551
          ]
        },
        {
          "atom_index": 45,
          "name": "CG",
          "element": "C",
          "coord": [
            -3.664799928665161,
            5.757299900054932,
            3.060800075531006
          ]
        },
        {
          "atom_index": 46,
          "name": "ND1",
          "element": "N",
          "coord": [
            -3.788100004196167,
            5.741199970245361,
            3.1210999488830566
          ]
        },
        {
          "atom_index": 47,
          "name": "CD2",
          "element": "C",
          "coord": [
            -3.6048998832702637,
            5.859899997711182,
            3.1259000301361084
          ]
        },
        {
          "atom_index": 48,
          "name": "CE1",
          "element": "C",
          "coord": [
            -3.801500082015991,
            5.829100131988525,
            3.2188000679016113
          ]
        },
        {
          "atom_index": 49,
          "name": "NE2",
          "element": "N",
          "coord": [
            -3.691499948501587,
            5.902200222015381,
            3.223900079727173
          ]
        }
      ]
    },
    {
      "id": "F:29",
      "chain": "F",
      "resseq": 29,
      "icode": "",
      "resname": "ILE",
      "hetflag": " ",
      "sasa": 0.0630597174167633,
      "atoms": [
        {
          "atom_index": 50,
          "name": "N",
          "element": "N",
          "coord": [
            -3.371999979019165,
            5.417900085449219,
            2.924499988555908
          ]
        },
        {
          "atom_index": 51,
          "name": "CA",
          "element": "C",
          "coord": [
            -3.228600025177002,
            5.395999908447266,
            2.9093000888824463
          ]
        },
        {
          "atom_index": 52,
          "name": "C",
          "element": "C",
          "coord": [
            -3.1916000843048096,
            5.415599822998047,
            2.7611000537872314
          ]
        },
        {
          "atom_index": 53,
          "name": "O",
          "element": "O",
          "coord": [
            -3.2548999786376953,
            5.3572001457214355,
            2.672100067138672
          ]
        },
        {
          "atom_index": 54,
          "name": "CB",
          "element": "C",
          "coord": [
            -3.1895999908447266,
            5.2546000480651855,
            2.9544999599456787
          ]
        },
        {
          "atom_index": 55,
          "name": "CG1",
          "element": "C",
          "coord": [
            -3.1965999603271484,
            5.245500087738037,
            3.1066999435424805
          ]
        },
        {
          "atom_index": 56,
          "name": "CG2",
          "element": "C",
          "coord": [
            -3.05049991607666,
            5.221700191497803,
            2.907900094985962
          ]
        },
        {
          "atom_index": 57,
          "name": "CD1",
          "element": "C",
          "coord": [
            -3.1451001167297363,
            5.114799976348877,
            3.159899950027466
          ]
        }
      ]
    },
    {
      "id": "F:30",
      "chain": "F",
      "resseq": 30,
      "icode": "",
      "resname": "SER",
      "hetflag": " ",
      "sasa": 0.0,
      "atoms": [
        {
          "atom_index": 58,
          "name": "N",
          "element": "N",
          "coord": [
            -3.0922000408172607,
            5.500999927520752,
            2.7358999252319336
          ]
        },
        {
          "atom_index": 59,
          "name": "CA",
          "element": "C",
          "coord": [
            -3.045300006866455,
            5.530799865722656,
            2.6005001068115234
          ]
        },
        {
          "atom_index": 60,
          "name": "C",
          "element": "C",
          "coord": [
            -2.9247000217437744,
            5.444900035858154,
            2.5708000659942627
          ]
        },
        {
          "atom_index": 61,
          "name": "O",
          "element": "O",
          "coord": [
            -2.8224000930786133,
            5.457200050354004,
            2.638400077819824
          ]
        },
        {
          "atom_index": 62,
          "name": "CB",
          "element": "C",
          "coord": [
            -3.0011000633239746,
            5.675899982452393,
            2.588599920272827
          ]
        },
        {
          "atom_index": 63,
          "name": "OG",
          "element": "O",
          "coord": [
            -3.058000087738037,
            5.753499984741211,
            2.6910998821258545
          ]
        }
      ]
    },
    {
      "id": "F:31",
      "chain": "F",
      "resseq": 31,
      "icode": "",
      "resname": "TRP",
      "hetflag": " ",
      "sasa": 0.3226546049118042,
      "atoms": [
        {
          "atom_index": 64,
          "name": "N",
          "element": "N",
          "coord": [
            -2.9358999729156494,
            5.360899925231934,
            2.4686999320983887
          ]
        },
        {
          "atom_index": 65,
          "name": "CA",
          "element": "C",
          "coord": [
            -2.827699899673462,
            5.272900104522705,
            2.431299924850464
          ]
        },
        {
          "atom_index": 66,
          "name": "C",
          "element": "C",
          "coord": [
            -2.7316999435424805,
            5.327199935913086,
            2.3254001140594482
          ]
        },
        {
          "atom_index": 67,
          "name": "O",
          "element": "O",
          "coord": [
            -2.77020001411438,
            5.360899925231934,
            2.213099956512451
          ]
        },
        {
          "atom_index": 68,
          "name": "CB",
          "element": "C",
          "coord": [
            -2.8863000869750977,
            5.138599872589111,
            2.3907999992370605
          ]
        },
        {
          "atom_index": 69,
          "name": "CG",
          "element": "C",
          "coord": [
            -2.9544999599456787,
            5.076900005340576,
            2.506999969482422
          ]
        },
        {
          "atom_index": 70,
          "name": "CD1",
          "element": "C",
          "coord": [
            -3.0862998962402344,
            5.087699890136719,
            2.54010009765625
          ]
        },
        {
          "atom_index": 71,
          "name": "CD2",
          "element": "C",
          "coord": [
            -2.8914999961853027,
            5.007500171661377,
            2.6147000789642334
          ]
        },
        {
          "atom_index": 72,
          "name": "NE1",
          "element": "N",
          "coord": [
            -3.109499931335449,
            5.029799938201904,
            2.6619999408721924
          ]
        },
        {
          "atom_index": 73,
          "name": "CE2",
          "element": "C",
          "coord": [
            -2.991499900817871,
            4.9791998863220215,
            2.7100000381469727
          ]
        },
        {
          "atom_index": 74,
          "name": "CE3",
          "element": "C",
          "coord": [
            -2.759700059890747,
            4.967199802398682,
            2.6403000354766846
          ]
        },
        {
          "atom_index": 75,
          "name": "CZ2",
          "element": "C",
          "coord": [
            -2.964200019836426,
            4.911900043487549,
            2.8289999961853027
          ]
        },
        {
          "atom_index": 76,
          "name": "CZ3",
          "element": "C",
          "coord": [
            -2.7318999767303467,
            4.901599884033203,
            2.757200002670288
          ]
        },
        {
          "atom_index": 77,
          "name": "CH2",
          "element": "C",
          "coord": [
            -2.8338000774383545,
            4.873899936676025,
            2.8510000705718994
          ]
        }
      ]
    },
    {
      "id": "F:32",
      "chain": "F",
      "resseq": 32,
      "icode": "",
      "resname": "LEU",
      "hetflag": " ",
      "sasa": 0.0,
      "atoms": [
        {
          "atom_index": 78,
          "name": "N",
          "element": "N",
          "coord": [
            -2.605299949645996,
            5.337500095367432,
            2.364500045776367
          ]
        },
        {
          "atom_index": 79,
          "name": "CA",
          "element": "C",
          "coord": [
            -2.498300075531006,
            5.386300086975098,
            2.2778000831604004
          ]
        },
        {
          "atom_index": 80,
          "name": "C",
          "element": "C",
          "coord": [
            -2.4300999641418457,
            5.269400119781494,
            2.204900026321411
          ]
        },
        {
          "atom_index": 81,
          "name": "O",
          "element": "O",
          "coord": [
            -2.3754000663757324,
            5.179500102996826,
            2.2690999507904053
          ]
        },
        {
          "atom_index": 82,
          "name": "CB",
          "element": "C",
          "coord": [
            -2.3947999477386475,
            5.463699817657471,
            2.3613998889923096
          ]
        },
        {
          "atom_index": 83,
          "name": "CG",
          "element": "C",
          "coord": [
            -2.261899948120117,
            5.488999843597412,
            2.2918999195098877
          ]
        },
        {
          "atom_index": 84,
          "name": "CD1",
          "element": "C",
          "coord": [
            -2.2771999835968018,
            5.59499979019165,
            2.1821000576019287
          ]
        },
        {
          "atom_index": 85,
          "name": "CD2",
          "element": "C",
          "coord": [
            -2.156399965286255,
            5.531400203704834,
            2.396399974822998
          ]
        }
      ]
    },
    {
      "id": "F:33",
      "chain": "F",
      "resseq": 33,
      "icode": "",
      "resname": "SER",
      "hetflag": " ",
      "sasa": 0.0,
      "atoms": [
        {
          "atom_index": 86,
          "name": "N",
          "element": "N",
          "coord": [
            -2.433199882507324,
            5.271100044250488,
            2.0715999603271484
          ]
        },
        {
          "atom_index": 87,
          "name": "CA",
          "element": "C",
          "coord": [
            -2.3698999881744385,
            5.164999961853027,
            1.993399977684021
          ]
        },
        {
          "atom_index": 88,
          "name": "C",
          "element": "C",
          "coord": [
            -2.218100070953369,
            5.183599948883057,
            1.9981000423431396
          ]
        },
        {
          "atom_index": 89,
          "name": "O",
          "element": "O",
          "coord": [
            -2.167799949645996,
            5.295199871063232,
            1.9781999588012695
          ]
        },
        {
          "atom_index": 90,
          "name": "CB",
          "element": "C",
          "coord": [
            -2.4184000492095947,
            5.1682000160217285,
            1.8479000329971313
          ]
        },
        {
          "atom_index": 91,
          "name": "OG",
          "element": "O",
          "coord": [
            -2.350800037384033,
            5.070300102233887,
            1.770400047302246
          ]
        }
      ]
    },
    {
      "id": "F:34",
      "chain": "F",
      "resseq": 34,
      "icode": "",
      "resname": "LEU",
      "hetflag": " ",
      "sasa": 0.0,
      "atoms": [
        {
          "atom_index": 92,
          "name": "N",
          "element": "N",
          "coord": [
            -2.1451001167297363,
            5.075399875640869,
            2.0230000019073486
          ]
        },
        {
          "atom_index": 93,
          "name": "CA",
          "element": "C",
          "coord": [
            -1.9991999864578247,
            5.08620023727417,
            2.0329999923706055
          ]
        },
        {
          "atom_index": 94,
          "name": "C",
          "element": "C",
          "coord": [
            -1.930999994277954,
            5.033400058746338,
            1.9048000574111938
          ]
        },
        {
          "atom_index": 95,
          "name": "O",
          "element": "O",
          "coord": [
            -1.8095999956130981,
            5.011899948120117,
            1.8997000455856323
          ]
        },
        {
          "atom_index": 96,
          "name": "CB",
          "element": "C",
          "coord": [
            -1.9515999555587769,
            5.01039981842041,
            2.1589999198913574
          ]
        },
        {
          "atom_index": 97,
          "name": "CG",
          "element": "C",
          "coord": [
            -2.0067999362945557,
            5.058199882507324,
            2.2955000400543213
          ]
        },
        {
          "atom_index": 98,
          "name": "CD1",
          "element": "C",
          "coord": [
            -1.9510999917984009,
            4.970399856567383,
            2.4105000495910645
          ]
        },
        {
          "atom_index": 99,
          "name": "CD2",
          "element": "C",
          "coord": [
            -1.9714000225067139,
            5.2052998542785645,
            2.31820011138916
          ]
        }
      ]
    },
    {
      "id": "F:35",
      "chain": "F",
      "resseq": 35,
      "icode": "",
      "resname": "SER",
      "hetflag": " ",
      "sasa": 1.4064394235610962,
      "atoms": [
        {
          "atom_index": 100,
          "name": "N",
          "element": "N",
          "coord": [
            -2.0113000869750977,
            5.015999794006348,
            1.8007999658584595
          ]
        },
        {
          "atom_index": 101,
          "name": "CA",
          "element": "C",
          "coord": [
            -1.964400053024292,
            4.96560001373291,
            1.672700047492981
          ]
        },
        {
          "atom_index": 102,
          "name": "C",
          "element": "C",
          "coord": [
            -1.8562999963760376,
            5.0524001121521,
            1.6087000370025635
          ]
        },
        {
          "atom_index": 103,
          "name": "O",
          "element": "O",
          "coord": [
            -1.760699987411499,
            5.001800060272217,
            1.55239999294281
          ]
        },
        {
          "atom_index": 104,
          "name": "CB",
          "element": "C",
          "coord": [
            -2.0833001136779785,
            4.9542999267578125,
            1.5750999450683594
          ]
        },
        {
          "atom_index": 105,
          "name": "OG",
          "element": "O",
          "coord": [
            -2.1923999786376953,
            4.882299900054932,
            1.6323000192642212
          ]
        }
      ]
    },
    {
      "id": "F:36",
      "chain": "F",
      "resseq": 36,
      "icode": "",
      "resname": "ARG",
      "hetflag": " ",
      "sasa": 4.147008895874023,
      "atoms": [
        {
          "atom_index": 106,
          "name": "N",
          "element": "N",
          "coord": [
            -1.8730000257492065,
            5.183300018310547,
            1.6166000366210938
          ]
        },
        {
          "atom_index": 107,
          "name": "CA",
          "element": "C",
          "coord": [
            -1.7791999578475952,
            5.274400234222412,
            1.554800033569336
          ]
        },
        {
          "atom_index": 108,
          "name": "C",
          "element": "C",
          "coord": [
            -1.6469000577926636,
            5.274600028991699,
            1.628600001335144
          ]
        },
        {
          "atom_index": 109,
          "name": "O",
          "element": "O",
          "coord": [
            -1.551900029182434,
            5.338399887084961,
            1.5848000049591064
          ]
        },
        {
          "atom_index": 110,
          "name": "CB",
          "element": "C",
          "coord": [
            -1.8396999835968018,
            5.41480016708374,
            1.5503000020980835
          ]
        },
        {
          "atom_index": 111,
          "name": "CG",
          "element": "C",
          "coord": [
            -1.7933000326156616,
            5.501500129699707,
            1.4356000423431396
          ]
        },
        {
          "atom_index": 112,
          "name": "CD",
          "element": "C",
          "coord": [
            -1.895900011062622,
            5.612199783325195,
            1.4093999862670898
          ]
        },
        {
          "atom_index": 113,
          "name": "NE",
          "element": "N",
          "coord": [
            -1.8619999885559082,
            5.696800231933594,
            1.295300006866455
          ]
        },
        {
          "atom_index": 114,
          "name": "CZ",
          "element": "C",
          "coord": [
            -1.9392000436782837,
            5.7957000732421875,
            1.2496999502182007
          ]
        },
        {
          "atom_index": 115,
          "name": "NH1",
          "element": "N",
          "coord": [
            -2.055500030517578,
            5.8225998878479,
            1.3077000379562378
          ]
        },
        {
          "atom_index": 116,
          "name": "NH2",
          "element": "N",
          "coord": [
            -1.8990999460220337,
            5.869500160217285,
            1.1469000577926636
          ]
        }
      ]
    },
    {
      "id": "F:37",
      "chain": "F",
      "resseq": 37,
      "icode": "",
      "resname": "VAL",
      "hetflag": " ",
      "sasa": 0.0,
      "atoms": [
        {
          "atom_index": 117,
          "name": "N",
          "element": "N",
          "coord": [
            -1.6420999765396118,
            5.203100204467773,
            1.7412999868392944
          ]
        },
        {
          "atom_index": 118,
          "name": "CA",
          "element": "C",
          "coord": [
            -1.5220999717712402,
            5.1915998458862305,
            1.823199987411499
          ]
        },
        {
          "atom_index": 119,
          "name": "C",
          "element": "C",
          "coord": [
            -1.4851000308990479,
            5.044300079345703,
            1.8136999607086182
          ]
        },
        {
          "atom_index": 120,
          "name": "O",
          "element": "O",
          "coord": [
            -1.4079999923706055,
            4.992099761962891,
            1.8932000398635864
          ]
        },
        {
          "atom_index": 121,
          "name": "CB",
          "element": "C",
          "coord": [
            -1.549299955368042,
            5.23199987411499,
            1.972100019454956
          ]
        },
        {
          "atom_index": 122,
          "name": "CG1",
          "element": "C",
          "coord": [
            -1.5865999460220337,
            5.111100196838379,
            2.0557000637054443
          ]
        },
        {
          "atom_index": 123,
          "name": "CG2",
          "element": "C",
          "coord": [
            -1.4289000034332275,
            5.301000118255615,
            2.030100107192993
          ]
        }
      ]
    },
    {
      "id": "F:38",
      "chain": "F",
      "resseq": 38,
      "icode": "",
      "resname": "ASN",
      "hetflag": " ",
      "sasa": 3.3209335803985596,
      "atoms": [
        {
          "atom_index": 124,
          "name": "N",
          "element": "N",
          "coord": [
            -1.544600009918213,
            4.978400230407715,
            1.7151999473571777
          ]
        },
        {
          "atom_index": 125,
          "name": "CA",
          "element": "C",
          "coord": [
            -1.5199999809265137,
            4.837500095367432,
            1.6877000331878662
          ]
        },
        {
          "atom_index": 126,
          "name": "C",
          "element": "C",
          "coord": [
            -1.5599000453948975,
            4.7459001541137695,
            1.8006999492645264
          ]
        },
        {
          "atom_index": 127,
          "name": "O",
          "element": "O",
          "coord": [
            -1.4808000326156616,
            4.6616997718811035,
            1.8428000211715698
          ]
        },
        {
          "atom_index": 128,
          "name": "CB",
          "element": "C",
          "coord": [
            -1.3724000453948975,
            4.8144001960754395,
            1.6541999578475952
          ]
        },
        {
          "atom_index": 129,
          "name": "CG",
          "element": "C",
          "coord": [
            -1.3248000144958496,
            4.89900016784668,
            1.537500023841858
          ]
        },
        {
          "atom_index": 130,
          "name": "OD1",
          "element": "O",
          "coord": [
            -1.3760000467300415,
            4.888299942016602,
            1.4249999523162842
          ]
        },
        {
          "atom_index": 131,
          "name": "ND2",
          "element": "N",
          "coord": [
            -1.2264000177383423,
            4.984600067138672,
            1.563599944114685
          ]
        }
      ]
    },
    {
      "id": "F:39",
      "chain": "F",
      "resseq": 39,
      "icode": "",
      "resname": "CYS",
      "hetflag": " ",
      "sasa": 0.0,
      "atoms": [
        {
          "atom_index": 132,
          "name": "N",
          "element": "N",
          "coord": [
            -1.6820000410079956,
            4.762800216674805,
            1.850100040435791
          ]
        },
        {
          "atom_index": 133,
          "name": "CA",
          "element": "C",
          "coord": [
            -1.7340999841690063,
            4.678899765014648,
            1.9572999477386475
          ]
        },
        {
          "atom_index": 134,
          "name": "C",
          "element": "C",
          "coord": [
            -1.8788000345230103,
            4.6427001953125,
            1.924399971961975
          ]
        },
        {
          "atom_index": 135,
          "name": "O",
          "element": "O",
          "coord": [
            -1.9617999792099,
            4.7291998863220215,
            1.892799973487854
          ]
        },
        {
          "atom_index": 136,
          "name": "CB",
          "element": "C",
          "coord": [
            -1.7272000312805176,
            4.75029993057251,
            2.092600107192993
          ]
        },
        {
          "atom_index": 137,
          "name": "SG",
          "element": "S",
          "coord": [
            -1.787600040435791,
            4.651100158691406,
            2.2339999675750732
          ]
        }
      ]
    },
    {
      "id": "F:40",
      "chain": "F",
      "resseq": 40,
      "icode": "",
      "resname": "SER",
      "hetflag": " ",
      "sasa": 2.443347930908203,
      "atoms": [
        {
          "atom_index": 138,
          "name": "N",
          "element": "N",
          "coord": [
            -1.9071999788284302,
            4.513299942016602,
            1.9336999654769897
          ]
        },
        {
          "atom_index": 139,
          "name": "CA",
          "element": "C",
          "coord": [
            -2.038100004196167,
            4.456600189208984,
            1.9026999473571777
          ]
        },
        {
          "atom_index": 140,
          "name": "C",
          "element": "C",
          "coord": [
            -2.1519999504089355,
            4.492499828338623,
            1.9977999925613403
          ]
        },
        {
          "atom_index": 141,
          "name": "O",
          "element": "O",
          "coord": [
            -2.2701001167297363,
            4.47629976272583,
            1.9639999866485596
          ]
        },
        {
          "atom_index": 142,
          "name": "CB",
          "element": "C",
          "coord": [
            -2.0251998901367188,
            4.302800178527832,
            1.8945000171661377
          ]
        },
        {
          "atom_index": 143,
          "name": "OG",
          "element": "O",
          "coord": [
            -1.9549000263214111,
            4.248300075531006,
            2.0060999393463135
          ]
        }
      ]
    },
    {
      "id": "F:41",
      "chain": "F",
      "resseq": 41,
      "icode": "",
      "resname": "GLN",
      "hetflag": " ",
      "sasa": 0.1266074925661087,
      "atoms": [
        {
          "atom_index": 144,
          "name": "N",
          "element": "N",
          "coord": [
            -2.1180999279022217,
            4.543700218200684,
            2.1150999069213867
          ]
        },
        {
          "atom_index": 145,
          "name": "CA",
          "element": "C",
          "coord": [
            -2.2200000286102295,
            4.57420015335083,
            2.2137999534606934
          ]
        },
        {
          "atom_index": 146,
          "name": "C",
          "element": "C",
          "coord": [
            -2.263000011444092,
            4.719600200653076,
            2.232300043106079
          ]
        },
        {
          "atom_index": 147,
          "name": "O",
          "element": "O",
          "coord": [
            -2.213599920272827,
            4.809599876403809,
            2.1633999347686768
          ]
        },
        {
          "atom_index": 148,
          "name": "CB",
          "element": "C",
          "coord": [
            -2.177000045776367,
            4.51230001449585,
            2.3466999530792236
          ]
        },
        {
          "atom_index": 149,
          "name": "CG",
          "element": "C",
          "coord": [
            -2.1456000804901123,
            4.362100124359131,
            2.3287999629974365
          ]
        },
        {
          "atom_index": 150,
          "name": "CD",
          "element": "C",
          "coord": [
            -2.137700080871582,
            4.285799980163574,
            2.4586000442504883
          ]
        },
        {
          "atom_index": 151,
          "name": "OE1",
          "element": "O",
          "coord": [
            -2.058799982070923,
            4.318399906158447,
            2.545599937438965
          ]
        },
        {
          "atom_index": 152,
          "name": "NE2",
          "element": "N",
          "coord": [
            -2.220400094985962,
            4.1828999519348145,
            2.47160005569458
          ]
        }
      ]
    },
    {
      "id": "F:42",
      "chain": "F",
      "resseq": 42,
      "icode": "",
      "resname": "PHE",
      "hetflag": " ",
      "sasa": 2.419909715652466,
      "atoms": [
        {
          "atom_index": 153,
          "name": "N",
          "element": "N",
          "coord": [
            -2.3564000129699707,
            4.739099979400635,
            2.3264999389648438
          ]
        },
        {
          "atom_index": 154,
          "name": "CA",
          "element": "C",
          "coord": [
            -2.4142000675201416,
            4.869999885559082,
            2.3589999675750732
          ]
        },
        {
          "atom_index": 155,
          "name": "C",
          "element": "C",
          "coord": [
            -2.3959999084472656,
            4.911399841308594,
            2.5060999393463135
          ]
        },
        {
          "atom_index": 156,
          "name": "O",
          "element": "O",
          "coord": [
            -2.3994998931884766,
            4.8277997970581055,
            2.5950000286102295
          ]
        },
        {
          "atom_index": 157,
          "name": "CB",
          "element": "C",
          "coord": [
            -2.56469988822937,
            4.870999813079834,
            2.330199956893921
          ]
        },
        {
          "atom_index": 158,
          "name": "CG",
          "element": "C",
          "coord": [
            -2.6003000736236572,
            4.884399890899658,
            2.184799909591675
          ]
        },
        {
          "atom_index": 159,
          "name": "CD1",
          "element": "C",
          "coord": [
            -2.5687999725341797,
            4.783699989318848,
            2.0936999320983887
          ]
        },
        {
          "atom_index": 160,
          "name": "CD2",
          "element": "C",
          "coord": [
            -2.66510009765625,
            4.997700214385986,
            2.1387999057769775
          ]
        },
        {
          "atom_index": 161,
          "name": "CE1",
          "element": "C",
          "coord": [
            -2.6017000675201416,
            4.797100067138672,
            1.9596999883651733
          ]
        },
        {
          "atom_index": 162,
          "name": "CE2",
          "element": "C",
          "coord": [
            -2.697999954223633,
            5.01140022277832,
            2.005000114440918
          ]
        },
        {
          "atom_index": 163,
          "name": "CZ",
          "element": "C",
          "coord": [
            -2.6663999557495117,
            4.911200046539307,
            1.9156999588012695
          ]
        }
      ]
    },
    {
      "id": "F:43",
      "chain": "F",
      "resseq": 43,
      "icode": "",
      "resname": "LEU",
      "hetflag": " ",
      "sasa": 0.0,
      "atoms": [
        {
          "atom_index": 164,
          "name": "N",
          "element": "N",
          "coord": [
            -2.3752999305725098,
            5.04010009765625,
            2.5308001041412354
          ]
        },
        {
          "atom_index": 165,
          "name": "CA",
          "element": "C",
          "coord": [
            -2.359499931335449,
            5.088500022888184,
            2.6689999103546143
          ]
        },
        {
          "atom_index": 166,
          "name": "C",
          "element": "C",
          "coord": [
            -2.4800000190734863,
            5.175099849700928,
            2.704400062561035
          ]
        },
        {
          "atom_index": 167,
          "name": "O",
          "element": "O",
          "coord": [
            -2.513700008392334,
            5.26800012588501,
            2.632499933242798
          ]
        },
        {
          "atom_index": 168,
          "name": "CB",
          "element": "C",
          "coord": [
            -2.232800006866455,
            5.173299789428711,
            2.6846001148223877
          ]
        },
        {
          "atom_index": 169,
          "name": "CG",
          "element": "C",
          "coord": [
            -2.200900077819824,
            5.222300052642822,
            2.8266000747680664
          ]
        },
        {
          "atom_index": 170,
          "name": "CD1",
          "element": "C",
          "coord": [
            -2.193000078201294,
            5.1092000007629395,
            2.9284000396728516
          ]
        },
        {
          "atom_index": 171,
          "name": "CD2",
          "element": "C",
          "coord": [
            -2.0650999546051025,
            5.300300121307373,
            2.820199966430664
          ]
        }
      ]
    },
    {
      "id": "F:44",
      "chain": "F",
      "resseq": 44,
      "icode": "",
      "resname": "GLY",
      "hetflag": " ",
      "sasa": 0.0,
      "atoms": [
        {
          "atom_index": 172,
          "name": "N",
          "element": "N",
          "coord": [
            -2.544100046157837,
            5.145699977874756,
            2.8162999153137207
          ]
        },
        {
          "atom_index": 173,
          "name": "CA",
          "element": "C",
          "coord": [
            -2.65910005569458,
            5.223999977111816,
            2.8531999588012695
          ]
        },
        {
          "atom_index": 174,
          "name": "C",
          "element": "C",
          "coord": [
            -2.6249001026153564,
            5.347599983215332,
            2.9349000453948975
          ]
        },
        {
          "atom_index": 175,
          "name": "O",
          "element": "O",
          "coord": [
            -2.526599884033203,
            5.350100040435791,
            3.0109000205993652
          ]
        }
      ]
    },
    {
      "id": "F:45",
      "chain": "F",
      "resseq": 45,
      "icode": "",
      "resname": "LEU",
      "hetflag": " ",
      "sasa": 0.0,
      "atoms": [
        {
          "atom_index": 176,
          "name": "N",
          "element": "N",
          "coord": [
            -2.706399917602539,
            5.450399875640869,
            2.9165000915527344
          ]
        },
        {
          "atom_index": 177,
          "name": "CA",
          "element": "C",
          "coord": [
            -2.696000099182129,
            5.577400207519531,
            2.989799976348877
          ]
        },
        {
          "atom_index": 178,
          "name": "C",
          "element": "C",
          "coord": [
            -2.8376998901367188,
            5.624300003051758,
            3.0306999683380127
          ]
        },
        {
          "atom_index": 179,
          "name": "O",
          "element": "O",
          "coord": [
            -2.9291000366210938,
            5.625800132751465,
            2.9484000205993652
          ]
        },
        {
          "atom_index": 180,
          "name": "CB",
          "element": "C",
          "coord": [
            -2.630500078201294,
            5.687900066375732,
            2.904400110244751
          ]
        },
        {
          "atom_index": 181,
          "name": "CG",
          "element": "C",
          "coord": [
            -2.4779999256134033,
            5.694200038909912,
            2.885499954223633
          ]
        },
        {
          "atom_index": 182,
          "name": "CD1",
          "element": "C",
          "coord": [
            -2.429800033569336,
            5.57450008392334,
            2.803100109100342
          ]
        },
        {
          "atom_index": 183,
          "name": "CD2",
          "element": "C",
          "coord": [
            -2.440700054168701,
            5.825200080871582,
            2.816200017929077
          ]
        }
      ]
    },
    {
      "id": "F:46",
      "chain": "F",
      "resseq": 46,
      "icode": "",
      "resname": "CYS",
      "hetflag": " ",
      "sasa": 0.0,
      "atoms": [
        {
          "atom_index": 184,
          "name": "N",
          "element": "N",
          "coord": [
            -2.8554000854492188,
            5.661099910736084,
            3.156899929046631
          ]
        },
        {
          "atom_index": 185,
          "name": "CA",
          "element": "C",
          "coord": [
            -2.9853999614715576,
            5.708899974822998,
            3.203900098800659
          ]
        },
        {
          "atom_index": 186,
          "name": "C",
          "element": "C",
          "coord": [
            -2.96589994430542,
            5.814899921417236,
            3.3113999366760254
          ]
        },
        {
          "atom_index": 187,
          "name": "O",
          "element": "O",
          "coord": [
            -2.8526999950408936,
            5.845600128173828,
            3.3489999771118164
          ]
        },
        {
          "atom_index": 188,
          "name": "CB",
          "element": "C",
          "coord": [
            -3.073199987411499,
            5.5929999351501465,
            3.25600004196167
          ]
        },
        {
          "atom_index": 189,
          "name": "SG",
          "element": "S",
          "coord": [
            -3.016400098800659,
            5.499899864196777,
            3.4019999504089355
          ]
        }
      ]
    },
    {
      "id": "F:47",
      "chain": "F",
      "resseq": 47,
      "icode": "",
      "resname": "ALA",
      "hetflag": " ",
      "sasa": 0.0,
      "atoms": [
        {
          "atom_index": 190,
          "name": "N",
          "element": "N",
          "coord": [
            -3.0757999420166016,
            5.874000072479248,
            3.3573999404907227
          ]
        },
        {
          "atom_index": 191,
          "name": "CA",
          "element": "C",
          "coord": [
            -3.070199966430664,
            5.977200031280518,
            3.461400032043457
          ]
        },
        {
          "atom_index": 192,
          "name": "C",
          "element": "C",
          "coord": [
            -3.0897998809814453,
            5.909800052642822,
            3.595900058746338
          ]
        },
        {
          "atom_index": 193,
          "name": "O",
          "element": "O",
          "coord": [
            -3.1340999603271484,
            5.795400142669678,
            3.600800037384033
          ]
        },
        {
          "atom_index": 194,
          "name": "CB",
          "element": "C",
          "coord": [
            -3.1793999671936035,
            6.0808000564575195,
            3.438499927520752
          ]
        }
      ]
    },
    {
      "id": "F:48",
      "chain": "F",
      "resseq": 48,
      "icode": "",
      "resname": "LEU",
      "hetflag": " ",
      "sasa": 0.0,
      "atoms": [
        {
          "atom_index": 195,
          "name": "N",
          "element": "N",
          "coord": [
            -3.059000015258789,
            5.981100082397461,
            3.7039999961853027
          ]
        },
        {
          "atom_index": 196,
          "name": "CA",
          "element": "C",
          "coord": [
            -3.070199966430664,
            5.926400184631348,
            3.839099884033203
          ]
        },
        {
          "atom_index": 197,
          "name": "C",
          "element": "C",
          "coord": [
            -3.2023000717163086,
            5.856900215148926,
            3.869499921798706
          ]
        },
        {
          "atom_index": 198,
          "name": "O",
          "element": "O",
          "coord": [
            -3.304500102996826,
            5.922100067138672,
            3.8875999450683594
          ]
        },
        {
          "atom_index": 199,
          "name": "CB",
          "element": "C",
          "coord": [
            -3.047800064086914,
            6.036399841308594,
            3.9433999061584473
          ]
        },
        {
          "atom_index": 200,
          "name": "CG",
          "element": "C",
          "coord": [
            -3.0543999671936035,
            5.985400199890137,
            4.0883002281188965
          ]
        },
        {
          "atom_index": 201,
          "name": "CD1",
          "element": "C",
          "coord": [
            -2.928800106048584,
            5.906199932098389,
            4.11929988861084
          ]
        },
        {
          "atom_index": 202,
          "name": "CD2",
          "element": "C",
          "coord": [
            -3.06850004196167,
            6.101900100708008,
            4.185800075531006
          ]
        }
      ]
    },
    {
      "id": "F:49",
      "chain": "F",
      "resseq": 49,
      "icode": "",
      "resname": "PRO",
      "hetflag": " ",
      "sasa": 0.0,
      "atoms": [
        {
          "atom_index": 203,
          "name": "N",
          "element": "N",
          "coord": [
            -3.2018001079559326,
            5.723100185394287,
            3.878499984741211
          ]
        },
        {
          "atom_index": 204,
          "name": "CA",
          "element": "C",
          "coord": [
            -3.325000047683716,
            5.650000095367432,
            3.9077000617980957
          ]
        },
        {
          "atom_index": 205,
          "name": "C",
          "element": "C",
          "coord": [
            -3.3794000148773193,
            5.677999973297119,
            4.048399925231934
          ]
        },
        {
          "atom_index": 206,
          "name": "O",
          "element": "O",
          "coord": [
            -3.302500009536743,
            5.689199924468994,
            4.145199775695801
          ]
        },
        {
          "atom_index": 207,
          "name": "CB",
          "element": "C",
          "coord": [
            -3.2829999923706055,
            5.503900051116943,
            3.891700029373169
          ]
        },
        {
          "atom_index": 208,
          "name": "CG",
          "element": "C",
          "coord": [
            -3.166599988937378,
            5.511199951171875,
            3.797499895095825
          ]
        },
        {
          "atom_index": 209,
          "name": "CD",
          "element": "C",
          "coord": [
            -3.092099905014038,
            5.629899978637695,
            3.8498001098632812
          ]
        }
      ]
    },
    {
      "id": "F:50",
      "chain": "F",
      "resseq": 50,
      "icode": "",
      "resname": "GLY",
      "hetflag": " ",
      "sasa": 0.0,
      "atoms": [
        {
          "atom_index": 210,
          "name": "N",
          "element": "N",
          "coord": [
            -3.511899948120117,
            5.689599990844727,
            4.058499813079834
          ]
        },
        {
          "atom_index": 211,
          "name": "CA",
          "element": "C",
          "coord": [
            -3.5766000747680664,
            5.713399887084961,
            4.1869001388549805
          ]
        },
        {
          "atom_index": 212,
          "name": "C",
          "element": "C",
          "coord": [
            -3.5615999698638916,
            5.852200031280518,
            4.244500160217285
          ]
        },
        {
          "atom_index": 213,
          "name": "O",
          "element": "O",
          "coord": [
            -3.5947999954223633,
            5.875899791717529,
            4.360799789428711
          ]
        }
      ]
    },
    {
      "id": "F:51",
      "chain": "F",
      "resseq": 51,
      "icode": "",
      "resname": "CYS",
      "hetflag": " ",
      "sasa": 0.0,
      "atoms": [
        {
          "atom_index": 214,
          "name": "N",
          "element": "N",
          "coord": [
            -3.5125999450683594,
            5.944499969482422,
            4.1631999015808105
          ]
        },
        {
          "atom_index": 215,
          "name": "CA",
          "element": "C",
          "coord": [
            -3.4921000003814697,
            6.081099987030029,
            4.206999778747559
          ]
        },
        {
          "atom_index": 216,
          "name": "C",
          "element": "C",
          "coord": [
            -3.6203999519348145,
            6.154200077056885,
            4.2434000968933105
          ]
        },
        {
          "atom_index": 217,
          "name": "O",
          "element": "O",
          "coord": [
            -3.7207999229431152,
            6.14769983291626,
            4.172399997711182
          ]
        },
        {
          "atom_index": 218,
          "name": "CB",
          "element": "C",
          "coord": [
            -3.418800115585327,
            6.159200191497803,
            4.098899841308594
          ]
        },
        {
          "atom_index": 219,
          "name": "SG",
          "element": "S",
          "coord": [
            -3.421799898147583,
            6.334799766540527,
            4.126399993896484
          ]
        }
      ]
    },
    {
      "id": "F:52",
      "chain": "F",
      "resseq": 52,
      "icode": "",
      "resname": "LYS",
      "hetflag": " ",
      "sasa": 0.5064299702644348,
      "atoms": [
        {
          "atom_index": 220,
          "name": "N",
          "element": "N",
          "coord": [
            -3.6154000759124756,
            6.223999977111816,
            4.355800151824951
          ]
        },
        {
          "atom_index": 221,
          "name": "CA",
          "element": "C",
          "coord": [
            -3.7279000282287598,
            6.302499771118164,
            4.404200077056885
          ]
        },
        {
          "atom_index": 222,
          "name": "C",
          "element": "C",
          "coord": [
            -3.6707000732421875,
            6.441299915313721,
            4.429699897766113
          ]
        },
        {
          "atom_index": 223,
          "name": "O",
          "element": "O",
          "coord": [
            -3.604099988937378,
            6.464600086212158,
            4.530700206756592
          ]
        },
        {
          "atom_index": 224,
          "name": "CB",
          "element": "C",
          "coord": [
            -3.7829999923706055,
            6.241700172424316,
            4.533100128173828
          ]
        },
        {
          "atom_index": 225,
          "name": "CG",
          "element": "C",
          "coord": [
            -3.823899984359741,
            6.096199989318848,
            4.518400192260742
          ]
        },
        {
          "atom_index": 226,
          "name": "CD",
          "element": "C",
          "coord": [
            -3.898699998855591,
            6.0467000007629395,
            4.640999794006348
          ]
        },
        {
          "atom_index": 227,
          "name": "CE",
          "element": "C",
          "coord": [
            -3.9433000087738037,
            5.902299880981445,
            4.6244001388549805
          ]
        },
        {
          "atom_index": 228,
          "name": "NZ",
          "element": "N",
          "coord": [
            -4.044300079345703,
            5.861199855804443,
            4.726200103759766
          ]
        }
      ]
    },
    {
      "id": "F:53",
      "chain": "F",
      "resseq": 53,
      "icode": "",
      "resname": "PHE",
      "hetflag": " ",
      "sasa": 0.0,
      "atoms": [
        {
          "atom_index": 229,
          "name": "N",
          "element": "N",
          "coord": [
            -3.6958999633789062,
            6.532899856567383,
            4.336699962615967
          ]
        },
        {
          "atom_index": 230,
          "name": "CA",
          "element": "C",
          "coord": [
            -3.6433000564575195,
            6.668099880218506,
            4.347899913787842
          ]
        },
        {
          "atom_index": 231,
          "name": "C",
          "element": "C",
          "coord": [
            -3.731100082397461,
            6.770899772644043,
            4.276400089263916
          ]
        },
        {
          "atom_index": 232,
          "name": "O",
          "element": "O",
          "coord": [
            -3.7444000244140625,
            6.767899990081787,
            4.15369987487793
          ]
        },
        {
          "atom_index": 233,
          "name": "CB",
          "element": "C",
          "coord": [
            -3.501699924468994,
            6.671000003814697,
            4.28980016708374
          ]
        },
        {
          "atom_index": 234,
          "name": "CG",
          "element": "C",
          "coord": [
            -3.4340999126434326,
            6.803999900817871,
            4.299600124359131
          ]
        },
        {
          "atom_index": 235,
          "name": "CD1",
          "element": "C",
          "coord": [
            -3.38319993019104,
            6.848599910736084,
            4.42080020904541
          ]
        },
        {
          "atom_index": 236,
          "name": "CD2",
          "element": "C",
          "coord": [
            -3.4195001125335693,
            6.884099960327148,
            4.186800003051758
          ]
        },
        {
          "atom_index": 237,
          "name": "CE1",
          "element": "C",
          "coord": [
            -3.317699909210205,
            6.971099853515625,
            4.429900169372559
          ]
        },
        {
          "atom_index": 238,
          "name": "CE2",
          "element": "C",
          "coord": [
            -3.3543999195098877,
            7.006499767303467,
            4.194399833679199
          ]
        },
        {
          "atom_index": 239,
          "name": "CZ",
          "element": "C",
          "coord": [
            -3.3032000064849854,
            7.0503997802734375,
            4.316400051116943
          ]
        }
      ]
    },
    {
      "id": "F:54",
      "chain": "F",
      "resseq": 54,
      "icode": "",
      "resname": "LYS",
      "hetflag": " ",
      "sasa": 5.836830139160156,
      "atoms": [
        {
          "atom_index": 240,
          "name": "N",
          "element": "N",
          "coord": [
            -3.790299892425537,
            6.860499858856201,
            4.355299949645996
          ]
        },
        {
          "atom_index": 241,
          "name": "CA",
          "element": "C",
          "coord": [
            -3.8763999938964844,
            6.968699932098389,
            4.30709981918335
          ]
        },
        {
          "atom_index": 242,
          "name": "C",
          "element": "C",
          "coord": [
            -3.9540998935699463,
            6.937900066375732,
            4.178299903869629
          ]
        },
        {
          "atom_index": 243,
          "name": "O",
          "element": "O",
          "coord": [
            -3.900899887084961,
            6.950799942016602,
            4.067800045013428
          ]
        },
        {
          "atom_index": 244,
          "name": "CB",
          "element": "C",
          "coord": [
            -3.7916998863220215,
            7.09630012512207,
            4.289899826049805
          ]
        },
        {
          "atom_index": 245,
          "name": "CG",
          "element": "C",
          "coord": [
            -3.7126998901367188,
            7.134300231933594,
            4.415900230407715
          ]
        },
        {
          "atom_index": 246,
          "name": "CD",
          "element": "C",
          "coord": [
            -3.6191000938415527,
            7.253799915313721,
            4.3958001136779785
          ]
        },
        {
          "atom_index": 247,
          "name": "CE",
          "element": "C",
          "coord": [
            -3.5316998958587646,
            7.2758002281188965,
            4.519999980926514
          ]
        },
        {
          "atom_index": 248,
          "name": "NZ",
          "element": "N",
          "coord": [
            -3.4256999492645264,
            7.380499839782715,
            4.504300117492676
          ]
        }
      ]
    },
    {
      "id": "F:55",
      "chain": "F",
      "resseq": 55,
      "icode": "",
      "resname": "ASP",
      "hetflag": " ",
      "sasa": 7.630226135253906,
      "atoms": [
        {
          "atom_index": 249,
          "name": "N",
          "element": "N",
          "coord": [
            -4.0802001953125,
            6.89739990234375,
            4.19379997253418
          ]
        },
        {
          "atom_index": 250,
          "name": "CA",
          "element": "C",
          "coord": [
            -4.167300224304199,
            6.8653998374938965,
            4.0802001953125
          ]
        },
        {
          "atom_index": 251,
          "name": "C",
          "element": "C",
          "coord": [
            -4.134200096130371,
            6.730199813842773,
            4.014900207519531
          ]
        },
        {
          "atom_index": 252,
          "name": "O",
          "element": "O",
          "coord": [
            -4.218299865722656,
            6.670300006866455,
            3.946700096130371
          ]
        },
        {
          "atom_index": 253,
          "name": "CB",
          "element": "C",
          "coord": [
            -4.1595001220703125,
            6.976799964904785,
            3.974600076675415
          ]
        },
        {
          "atom_index": 254,
          "name": "CG",
          "element": "C",
          "coord": [
            -4.218900203704834,
            7.108699798583984,
            4.022799968719482
          ]
        },
        {
          "atom_index": 255,
          "name": "OD1",
          "element": "O",
          "coord": [
            -4.171199798583984,
            7.16349983215332,
            4.1244001388549805
          ]
        },
        {
          "atom_index": 256,
          "name": "OD2",
          "element": "O",
          "coord": [
            -4.313600063323975,
            7.158100128173828,
            3.9581000804901123
          ]
        }
      ]
    },
    {
      "id": "F:56",
      "chain": "F",
      "resseq": 56,
      "icode": "",
      "resname": "VAL",
      "hetflag": " ",
      "sasa": 0.0,
      "atoms": [
        {
          "atom_index": 257,
          "name": "N",
          "element": "N",
          "coord": [
            -4.01170015335083,
            6.68310022354126,
            4.036799907684326
          ]
        },
        {
          "atom_index": 258,
          "name": "CA",
          "element": "C",
          "coord": [
            -3.964400053024292,
            6.55649995803833,
            3.981600046157837
          ]
        },
        {
          "atom_index": 259,
          "name": "C",
          "element": "C",
          "coord": [
            -3.974600076675415,
            6.450200080871582,
            4.091599941253662
          ]
        },
        {
          "atom_index": 260,
          "name": "O",
          "element": "O",
          "coord": [
            -3.8940000534057617,
            6.44920015335083,
            4.184500217437744
          ]
        },
        {
          "atom_index": 261,
          "name": "CB",
          "element": "C",
          "coord": [
            -3.816699981689453,
            6.570899963378906,
            3.937000036239624
          ]
        },
        {
          "atom_index": 262,
          "name": "CG1",
          "element": "C",
          "coord": [
            -3.776900053024292,
            6.453800201416016,
            3.849600076675415
          ]
        },
        {
          "atom_index": 263,
          "name": "CG2",
          "element": "C",
          "coord": [
            -3.796099901199341,
            6.704100131988525,
            3.8645999431610107
          ]
        }
      ]
    },
    {
      "id": "F:57",
      "chain": "F",
      "resseq": 57,
      "icode": "",
      "resname": "ARG",
      "hetflag": " ",
      "sasa": 2.31058669090271,
      "atoms": [
        {
          "atom_index": 264,
          "name": "N",
          "element": "N",
          "coord": [
            -4.072299957275391,
            6.360599994659424,
            4.081900119781494
          ]
        },
        {
          "atom_index": 265,
          "name": "CA",
          "element": "C",
          "coord": [
            -4.088900089263916,
            6.259799957275391,
            4.185400009155273
          ]
        },
        {
          "atom_index": 266,
          "name": "C",
          "element": "C",
          "coord": [
            -4.1006999015808105,
            6.116199970245361,
            4.134300231933594
          ]
        },
        {
          "atom_index": 267,
          "name": "O",
          "element": "O",
          "coord": [
            -4.202400207519531,
            6.078000068664551,
            4.0756001472473145
          ]
        },
        {
          "atom_index": 268,
          "name": "CB",
          "element": "C",
          "coord": [
            -4.211400032043457,
            6.295100212097168,
            4.270100116729736
          ]
        },
        {
          "atom_index": 269,
          "name": "CG",
          "element": "C",
          "coord": [
            -4.222499847412109,
            6.444200038909912,
            4.305300235748291
          ]
        },
        {
          "atom_index": 270,
          "name": "CD",
          "element": "C",
          "coord": [
            -4.0945000648498535,
            6.499199867248535,
            4.369500160217285
          ]
        },
        {
          "atom_index": 271,
          "name": "NE",
          "element": "N",
          "coord": [
            -4.106100082397461,
            6.640699863433838,
            4.403900146484375
          ]
        },
        {
          "atom_index": 272,
          "name": "CZ",
          "element": "C",
          "coord": [
            -4.179599761962891,
            6.686800003051758,
            4.504300117492676
          ]
        },
        {
          "atom_index": 273,
          "name": "NH1",
          "element": "N",
          "coord": [
            -4.248000144958496,
            6.602799892425537,
            4.580999851226807
          ]
        },
        {
          "atom_index": 274,
          "name": "NH2",
          "element": "N",
          "coord": [
            -4.185100078582764,
            6.816800117492676,
            4.5278000831604
          ]
        }
      ]
    },
    {
      "id": "F:58",
      "chain": "F",
      "resseq": 58,
      "icode": "",
      "resname": "ARG",
      "hetflag": " ",
      "sasa": 0.0,
      "atoms": [
        {
          "atom_index": 275,
          "name": "N",
          "element": "N",
          "coord": [
            -3.9964001178741455,
            6.0366997718811035,
            4.158199787139893
          ]
        },
        {
          "atom_index": 276,
          "name": "CA",
          "element": "C",
          "coord": [
            -3.9941000938415527,
            5.896599769592285,
            4.116000175476074
          ]
        },
        {
          "atom_index": 277,
          "name": "C",
          "element": "C",
          "coord": [
            -3.9816999435424805,
            5.805600166320801,
            4.23769998550415
          ]
        },
        {
          "atom_index": 278,
          "name": "O",
          "element": "O",
          "coord": [
            -3.960200071334839,
            5.853000164031982,
            4.348599910736084
          ]
        },
        {
          "atom_index": 279,
          "name": "CB",
          "element": "C",
          "coord": [
            -3.8761000633239746,
            5.8709001541137695,
            4.0218000411987305
          ]
        },
        {
          "atom_index": 280,
          "name": "CG",
          "element": "C",
          "coord": [
            -3.8808000087738037,
            5.950399875640869,
            3.8929998874664307
          ]
        },
        {
          "atom_index": 281,
          "name": "CD",
          "element": "C",
          "coord": [
            -4.002500057220459,
            5.912700176239014,
            3.8104000091552734
          ]
        },
        {
          "atom_index": 282,
          "name": "NE",
          "element": "N",
          "coord": [
            -4.002699851989746,
            5.7708001136779785,
            3.7767999172210693
          ]
        },
        {
          "atom_index": 283,
          "name": "CZ",
          "element": "C",
          "coord": [
            -3.9024999141693115,
            5.709499835968018,
            3.7146999835968018
          ]
        },
        {
          "atom_index": 284,
          "name": "NH1",
          "element": "N",
          "coord": [
            -3.7948999404907227,
            5.778299808502197,
            3.6798999309539795
          ]
        },
        {
          "atom_index": 285,
          "name": "NH2",
          "element": "N",
          "coord": [
            -3.910399913787842,
            5.579999923706055,
            3.6868999004364014
          ]
        }
      ]
    },
    {
      "id": "F:59",
      "chain": "F",
      "resseq": 59,
      "icode": "",
      "resname": "ASN",
      "hetflag": " ",
      "sasa": 0.9177823066711426,
      "atoms": [
        {
          "atom_index": 286,
          "name": "N",
          "element": "N",
          "coord": [
            -3.9960999488830566,
            5.674799919128418,
            4.217100143432617
          ]
        },
        {
          "atom_index": 287,
          "name": "CA",
          "element": "C",
          "coord": [
            -3.984299898147583,
            5.579699993133545,
            4.3267998695373535
          ]
        },
        {
          "atom_index": 288,
          "name": "C",
          "element": "C",
          "coord": [
            -3.87280011177063,
            5.478799819946289,
            4.301000118255615
          ]
        },
        {
          "atom_index": 289,
          "name": "O",
          "element": "O",
          "coord": [
            -3.8824000358581543,
            5.390500068664551,
            4.215199947357178
          ]
        },
        {
          "atom_index": 290,
          "name": "CB",
          "element": "C",
          "coord": [
            -4.118100166320801,
            5.510300159454346,
            4.35290002822876
          ]
        },
        {
          "atom_index": 291,
          "name": "CG",
          "element": "C",
          "coord": [
            -4.225800037384033,
            5.607800006866455,
            4.400899887084961
          ]
        },
        {
          "atom_index": 292,
          "name": "OD1",
          "element": "O",
          "coord": [
            -4.202499866485596,
            5.6894001960754395,
            4.491000175476074
          ]
        },
        {
          "atom_index": 293,
          "name": "ND2",
          "element": "N",
          "coord": [
            -4.344399929046631,
            5.598899841308594,
            4.341000080108643
          ]
        }
      ]
    },
    {
      "id": "F:60",
      "chain": "F",
      "resseq": 60,
      "icode": "",
      "resname": "VAL",
      "hetflag": " ",
      "sasa": 0.0,
      "atoms": [
        {
          "atom_index": 294,
          "name": "N",
          "element": "N",
          "coord": [
            -3.766400098800659,
            5.4959001541137695,
            4.378699779510498
          ]
        },
        {
          "atom_index": 295,
          "name": "CA",
          "element": "C",
          "coord": [
            -3.644399881362915,
            5.4166998863220215,
            4.371799945831299
          ]
        },
        {
          "atom_index": 296,
          "name": "C",
          "element": "C",
          "coord": [
            -3.658799886703491,
            5.2677998542785645,
            4.348999977111816
          ]
        },
        {
          "atom_index": 297,
          "name": "O",
          "element": "O",
          "coord": [
            -3.5889999866485596,
            5.209400177001953,
            4.266300201416016
          ]
        },
        {
          "atom_index": 298,
          "name": "CB",
          "element": "C",
          "coord": [
            -3.560699939727783,
            5.436299800872803,
            4.499800205230713
          ]
        },
        {
          "atom_index": 299,
          "name": "CG1",
          "element": "C",
          "coord": [
            -3.526099920272827,
            5.583600044250488,
            4.517399787902832
          ]
        },
        {
          "atom_index": 300,
          "name": "CG2",
          "element": "C",
          "coord": [
            -3.6379001140594482,
            5.386000156402588,
            4.620299816131592
          ]
        }
      ]
    },
    {
      "id": "F:61",
      "chain": "F",
      "resseq": 61,
      "icode": "",
      "resname": "GLN",
      "hetflag": " ",
      "sasa": 2.6704261302948,
      "atoms": [
        {
          "atom_index": 301,
          "name": "N",
          "element": "N",
          "coord": [
            -3.748500108718872,
            5.206399917602539,
            4.423900127410889
          ]
        },
        {
          "atom_index": 302,
          "name": "CA",
          "element": "C",
          "coord": [
            -3.770699977874756,
            5.063499927520752,
            4.415200233459473
          ]
        },
        {
          "atom_index": 303,
          "name": "C",
          "element": "C",
          "coord": [
            -3.8355000019073486,
            5.021200180053711,
            4.281700134277344
          ]
        },
        {
          "atom_index": 304,
          "name": "O",
          "element": "O",
          "coord": [
            -3.8043999671936035,
            4.9141998291015625,
            4.227399826049805
          ]
        },
        {
          "atom_index": 305,
          "name": "CB",
          "element": "C",
          "coord": [
            -3.8548998832702637,
            5.02269983291626,
            4.535900115966797
          ]
        },
        {
          "atom_index": 306,
          "name": "CG",
          "element": "C",
          "coord": [
            -3.89490008354187,
            5.1433000564575195,
            4.625100135803223
          ]
        },
        {
          "atom_index": 307,
          "name": "CD",
          "element": "C",
          "coord": [
            -3.819499969482422,
            5.153299808502197,
            4.756499767303467
          ]
        },
        {
          "atom_index": 308,
          "name": "OE1",
          "element": "O",
          "coord": [
            -3.7437000274658203,
            5.0640997886657715,
            4.7941999435424805
          ]
        },
        {
          "atom_index": 309,
          "name": "NE2",
          "element": "N",
          "coord": [
            -3.8417000770568848,
            5.26230001449585,
            4.8277997970581055
          ]
        }
      ]
    },
    {
      "id": "F:62",
      "chain": "F",
      "resseq": 62,
      "icode": "",
      "resname": "LYS",
      "hetflag": " ",
      "sasa": 0.2581236958503723,
      "atoms": [
        {
          "atom_index": 310,
          "name": "N",
          "element": "N",
          "coord": [
            -3.9235999584198,
            5.105500221252441,
            4.22790002822876
          ]
        },
        {
          "atom_index": 311,
          "name": "CA",
          "element": "C",
          "coord": [
            -3.988300085067749,
            5.07480001449585,
            4.100100040435791
          ]
        },
        {
          "atom_index": 312,
          "name": "C",
          "element": "C",
          "coord": [
            -3.8849000930786133,
            5.082900047302246,
            3.9876999855041504
          ]
        },
        {
          "atom_index": 313,
          "name": "O",
          "element": "O",
          "coord": [
            -3.8773000240325928,
            4.995100021362305,
            3.900899887084961
          ]
        },
        {
          "atom_index": 314,
          "name": "CB",
          "element": "C",
          "coord": [
            -4.101500034332275,
            5.173699855804443,
            4.070099830627441
          ]
        },
        {
          "atom_index": 315,
          "name": "CG",
          "element": "C",
          "coord": [
            -4.175600051879883,
            5.143099784851074,
            3.9400999546051025
          ]
        },
        {
          "atom_index": 316,
          "name": "CD",
          "element": "C",
          "coord": [
            -4.269999980926514,
            5.255199909210205,
            3.897200107574463
          ]
        },
        {
          "atom_index": 317,
          "name": "CE",
          "element": "C",
          "coord": [
            -4.195000171661377,
            5.3734002113342285,
            3.835599899291992
          ]
        },
        {
          "atom_index": 318,
          "name": "NZ",
          "element": "N",
          "coord": [
            -4.286900043487549,
            5.478600025177002,
            3.7825000286102295
          ]
        }
      ]
    },
    {
      "id": "F:63",
      "chain": "F",
      "resseq": 63,
      "icode": "",
      "resname": "ASP",
      "hetflag": " ",
      "sasa": 0.0,
      "atoms": [
        {
          "atom_index": 319,
          "name": "N",
          "element": "N",
          "coord": [
            -3.8059000968933105,
            5.189700126647949,
            3.989000082015991
          ]
        },
        {
          "atom_index": 320,
          "name": "CA",
          "element": "C",
          "coord": [
            -3.703000068664551,
            5.208600044250488,
            3.8879001140594482
          ]
        },
        {
          "atom_index": 321,
          "name": "C",
          "element": "C",
          "coord": [
            -3.6013998985290527,
            5.094699859619141,
            3.8933000564575195
          ]
        },
        {
          "atom_index": 322,
          "name": "O",
          "element": "O",
          "coord": [
            -3.565500020980835,
            5.036900043487549,
            3.7899999618530273
          ]
        },
        {
          "atom_index": 323,
          "name": "CB",
          "element": "C",
          "coord": [
            -3.6319000720977783,
            5.341100215911865,
            3.9102001190185547
          ]
        },
        {
          "atom_index": 324,
          "name": "CG",
          "element": "C",
          "coord": [
            -3.727299928665161,
            5.458399772644043,
            3.9151999950408936
          ]
        },
        {
          "atom_index": 325,
          "name": "OD1",
          "element": "O",
          "coord": [
            -3.8271000385284424,
            5.4517998695373535,
            3.989500045776367
          ]
        },
        {
          "atom_index": 326,
          "name": "OD2",
          "element": "O",
          "coord": [
            -3.7011001110076904,
            5.558300018310547,
            3.8461999893188477
          ]
        }
      ]
    },
    {
      "id": "F:64",
      "chain": "F",
      "resseq": 64,
      "icode": "",
      "resname": "THR",
      "hetflag": " ",
      "sasa": 0.0,
      "atoms": [
        {
          "atom_index": 327,
          "name": "N",
          "element": "N",
          "coord": [
            -3.5553998947143555,
            5.06279993057251,
            4.013800144195557
          ]
        },
        {
          "atom_index": 328,
          "name": "CA",
          "element": "C",
          "coord": [
            -3.45770001411438,
            4.956200122833252,
            4.033400058746338
          ]
        },
        {
          "atom_index": 329,
          "name": "C",
          "element": "C",
          "coord": [
            -3.505000114440918,
            4.8246002197265625,
            3.9728000164031982
          ]
        },
        {
          "atom_index": 330,
          "name": "O",
          "element": "O",
          "coord": [
            -3.429800033569336,
            4.756199836730957,
            3.9028000831604004
          ]
        },
        {
          "atom_index": 331,
          "name": "CB",
          "element": "C",
          "coord": [
            -3.429800033569336,
            4.933800220489502,
            4.183800220489502
          ]
        },
        {
          "atom_index": 332,
          "name": "OG1",
          "element": "O",
          "coord": [
            -3.376800060272217,
            5.053699970245361,
            4.2403998374938965
          ]
        },
        {
          "atom_index": 333,
          "name": "CG2",
          "element": "C",
          "coord": [
            -3.3303000926971436,
            4.821899890899658,
            4.20359992980957
          ]
        }
      ]
    },
    {
      "id": "F:65",
      "chain": "F",
      "resseq": 65,
      "icode": "",
      "resname": "GLU",
      "hetflag": " ",
      "sasa": 3.4060616493225098,
      "atoms": [
        {
          "atom_index": 334,
          "name": "N",
          "element": "N",
          "coord": [
            -3.6298999786376953,
            4.7891998291015625,
            4.000899791717529
          ]
        },
        {
          "atom_index": 335,
          "name": "CA",
          "element": "C",
          "coord": [
            -3.687299966812134,
            4.66540002822876,
            3.9491000175476074
          ]
        },
        {
          "atom_index": 336,
          "name": "C",
          "element": "C",
          "coord": [
            -3.69950008392334,
            4.676400184631348,
            3.796799898147583
          ]
        },
        {
          "atom_index": 337,
          "name": "O",
          "element": "O",
          "coord": [
            -3.684999942779541,
            4.577600002288818,
            3.723400115966797
          ]
        },
        {
          "atom_index": 338,
          "name": "CB",
          "element": "C",
          "coord": [
            -3.824199914932251,
            4.639999866485596,
            4.013999938964844
          ]
        },
        {
          "atom_index": 339,
          "name": "CG",
          "element": "C",
          "coord": [
            -3.8879001140594482,
            4.509200096130371,
            3.9718000888824463
          ]
        },
        {
          "atom_index": 340,
          "name": "CD",
          "element": "C",
          "coord": [
            -3.791300058364868,
            4.393899917602539,
            3.9820001125335693
          ]
        },
        {
          "atom_index": 341,
          "name": "OE1",
          "element": "O",
          "coord": [
            -3.747999906539917,
            4.363900184631348,
            4.095399856567383
          ]
        },
        {
          "atom_index": 342,
          "name": "OE2",
          "element": "O",
          "coord": [
            -3.7578999996185303,
            4.334499835968018,
            3.8766000270843506
          ]
        }
      ]
    },
    {
      "id": "F:66",
      "chain": "F",
      "resseq": 66,
      "icode": "",
      "resname": "GLU",
      "hetflag": " ",
      "sasa": 0.1261194348335266,
      "atoms": [
        {
          "atom_index": 343,
          "name": "N",
          "element": "N",
          "coord": [
            -3.7260000705718994,
            4.797800064086914,
            3.7500998973846436
          ]
        },
        {
          "atom_index": 344,
          "name": "CA",
          "element": "C",
          "coord": [
            -3.736999988555908,
            4.821899890899658,
            3.6075000762939453
          ]
        },
        {
          "atom_index": 345,
          "name": "C",
          "element": "C",
          "coord": [
            -3.6010000705718994,
            4.791100025177002,
            3.5481998920440674
          ]
        },
        {
          "atom_index": 346,
          "name": "O",
          "element": "O",
          "coord": [
            -3.587100028991699,
            4.712900161743164,
            3.454400062561035
          ]
        },
        {
          "atom_index": 347,
          "name": "CB",
          "element": "C",
          "coord": [
            -3.7708001136779785,
            4.967700004577637,
            3.581199884414673
          ]
        },
        {
          "atom_index": 348,
          "name": "CG",
          "element": "C",
          "coord": [
            -3.7811999320983887,
            4.999300003051758,
            3.4349000453948975
          ]
        },
        {
          "atom_index": 349,
          "name": "CD",
          "element": "C",
          "coord": [
            -3.8886001110076904,
            4.916800022125244,
            3.3668999671936035
          ]
        },
        {
          "atom_index": 350,
          "name": "OE1",
          "element": "O",
          "coord": [
            -3.884500026702881,
            4.904200077056885,
            3.2427000999450684
          ]
        },
        {
          "atom_index": 351,
          "name": "OE2",
          "element": "O",
          "coord": [
            -3.97760009765625,
            4.865200042724609,
            3.438199996948242
          ]
        }
      ]
    },
    {
      "id": "F:67",
      "chain": "F",
      "resseq": 67,
      "icode": "",
      "resname": "LEU",
      "hetflag": " ",
      "sasa": 0.0,
      "atoms": [
        {
          "atom_index": 352,
          "name": "N",
          "element": "N",
          "coord": [
            -3.4993999004364014,
            4.853400230407715,
            3.60509991645813
          ]
        },
        {
          "atom_index": 353,
          "name": "CA",
          "element": "C",
          "coord": [
            -3.3649001121520996,
            4.832200050354004,
            3.558000087738037
          ]
        },
        {
          "atom_index": 354,
          "name": "C",
          "element": "C",
          "coord": [
            -3.326900005340576,
            4.684700012207031,
            3.563999891281128
          ]
        },
        {
          "atom_index": 355,
          "name": "O",
          "element": "O",
          "coord": [
            -3.2588999271392822,
            4.633800029754639,
            3.475100040435791
          ]
        },
        {
          "atom_index": 356,
          "name": "CB",
          "element": "C",
          "coord": [
            -3.2697999477386475,
            4.918600082397461,
            3.640899896621704
          ]
        },
        {
          "atom_index": 357,
          "name": "CG",
          "element": "C",
          "coord": [
            -3.308000087738037,
            5.065999984741211,
            3.6245999336242676
          ]
        },
        {
          "atom_index": 358,
          "name": "CD1",
          "element": "C",
          "coord": [
            -3.227099895477295,
            5.154200077056885,
            3.716200113296509
          ]
        },
        {
          "atom_index": 359,
          "name": "CD2",
          "element": "C",
          "coord": [
            -3.2852001190185547,
            5.106400012969971,
            3.4809000492095947
          ]
        }
      ]
    },
    {
      "id": "F:68",
      "chain": "F",
      "resseq": 68,
      "icode": "",
      "resname": "LYS",
      "hetflag": " ",
      "sasa": 0.8066365718841553,
      "atoms": [
        {
          "atom_index": 360,
          "name": "N",
          "element": "N",
          "coord": [
            -3.3736000061035156,
            4.614999771118164,
            3.66729998588562
          ]
        },
        {
          "atom_index": 361,
          "name": "CA",
          "element": "C",
          "coord": [
            -3.34060001373291,
            4.473599910736084,
            3.6833999156951904
          ]
        },
        {
          "atom_index": 362,
          "name": "C",
          "element": "C",
          "coord": [
            -3.4075000286102295,
            4.388999938964844,
            3.5748000144958496
          ]
        },
        {
          "atom_index": 363,
          "name": "O",
          "element": "O",
          "coord": [
            -3.347899913787842,
            4.295100212097168,
            3.5204999446868896
          ]
        },
        {
          "atom_index": 364,
          "name": "CB",
          "element": "C",
          "coord": [
            -3.381500005722046,
            4.42519998550415,
            3.824399948120117
          ]
        },
        {
          "atom_index": 365,
          "name": "CG",
          "element": "C",
          "coord": [
            -3.3243000507354736,
            4.287899971008301,
            3.861599922180176
          ]
        },
        {
          "atom_index": 366,
          "name": "CD",
          "element": "C",
          "coord": [
            -3.1742000579833984,
            4.283199787139893,
            3.8355000019073486
          ]
        },
        {
          "atom_index": 367,
          "name": "CE",
          "element": "C",
          "coord": [
            -3.1217000484466553,
            4.140699863433838,
            3.8282999992370605
          ]
        },
        {
          "atom_index": 368,
          "name": "NZ",
          "element": "N",
          "coord": [
            -2.988600015640259,
            4.1346001625061035,
            3.760499954223633
          ]
        }
      ]
    },
    {
      "id": "F:69",
      "chain": "F",
      "resseq": 69,
      "icode": "",
      "resname": "SER",
      "hetflag": " ",
      "sasa": 4.131983757019043,
      "atoms": [
        {
          "atom_index": 369,
          "name": "N",
          "element": "N",
          "coord": [
            -3.531100034713745,
            4.423399925231934,
            3.5422000885009766
          ]
        },
        {
          "atom_index": 370,
          "name": "CA",
          "element": "C",
          "coord": [
            -3.602099895477295,
            4.348599910736084,
            3.4403998851776123
          ]
        },
        {
          "atom_index": 371,
          "name": "C",
          "element": "C",
          "coord": [
            -3.543800115585327,
            4.378399848937988,
            3.3020999431610107
          ]
        },
        {
          "atom_index": 372,
          "name": "O",
          "element": "O",
          "coord": [
            -3.5697999000549316,
            4.304699897766113,
            3.2070000171661377
          ]
        },
        {
          "atom_index": 373,
          "name": "CB",
          "element": "C",
          "coord": [
            -3.7506000995635986,
            4.382699966430664,
            3.4423999786376953
          ]
        },
        {
          "atom_index": 374,
          "name": "OG",
          "element": "O",
          "coord": [
            -3.7708001136779785,
            4.513299942016602,
            3.392199993133545
          ]
        }
      ]
    },
    {
      "id": "F:70",
      "chain": "F",
      "resseq": 70,
      "icode": "",
      "resname": "CYS",
      "hetflag": " ",
      "sasa": 0.09688545018434525,
      "atoms": [
        {
          "atom_index": 375,
          "name": "N",
          "element": "N",
          "coord": [
            -3.465399980545044,
            4.485599994659424,
            3.289599895477295
          ]
        },
        {
          "atom_index": 376,
          "name": "CA",
          "element": "C",
          "coord": [
            -3.406100034713745,
            4.5183000564575195,
            3.159899950027466
          ]
        },
        {
          "atom_index": 377,
          "name": "C",
          "element": "C",
          "coord": [
            -3.281100034713745,
            4.436600208282471,
            3.1364998817443848
          ]
        },
        {
          "atom_index": 378,
          "name": "O",
          "element": "O",
          "coord": [
            -3.2126998901367188,
            4.454500198364258,
            3.035900115966797
          ]
        },
        {
          "atom_index": 379,
          "name": "CB",
          "element": "C",
          "coord": [
            -3.368799924850464,
            4.665999889373779,
            3.1498000621795654
          ]
        },
        {
          "atom_index": 380,
          "name": "SG",
          "element": "S",
          "coord": [
            -3.500499963760376,
            4.773799896240234,
            3.093899965286255
          ]
        }
      ]
    },
    {
      "id": "F:71",
      "chain": "F",
      "resseq": 71,
      "icode": "",
      "resname": "GLY",
      "hetflag": " ",
      "sasa": 0.19359277188777924,
      "atoms": [
        {
          "atom_index": 381,
          "name": "N",
          "element": "N",
          "coord": [
            -3.2495999336242676,
            4.349100112915039,
            3.2314999103546143
          ]
        },
        {
          "atom_index": 382,
          "name": "CA",
          "element": "C",
          "coord": [
            -3.1324000358581543,
            4.263899803161621,
            3.219099998474121
          ]
        },
        {
          "atom_index": 383,
          "name": "C",
          "element": "C",
          "coord": [
            -3.0009000301361084,
            4.325500011444092,
            3.264699935913086
          ]
        },
        {
          "atom_index": 384,
          "name": "O",
          "element": "O",
          "coord": [
            -2.893199920654297,
            4.271100044250488,
            3.2376999855041504
          ]
        }
      ]
    },
    {
      "id": "F:72",
      "chain": "F",
      "resseq": 72,
      "icode": "",
      "resname": "ILE",
      "hetflag": " ",
      "sasa": 0.0,
      "atoms": [
        {
          "atom_index": 385,
          "name": "N",
          "element": "N",
          "coord": [
            -3.009500026702881,
            4.437099933624268,
            3.335400104522705
          ]
        },
        {
          "atom_index": 386,
          "name": "CA",
          "element": "C",
          "coord": [
            -2.891900062561035,
            4.507800102233887,
            3.385200023651123
          ]
        },
        {
          "atom_index": 387,
          "name": "C",
          "element": "C",
          "coord": [
            -2.8099000453948975,
            4.426599979400635,
            3.485100030899048
          ]
        },
        {
          "atom_index": 388,
          "name": "O",
          "element": "O",
          "coord": [
            -2.86080002784729,
            4.384200096130371,
            3.5880000591278076
          ]
        },
        {
          "atom_index": 389,
          "name": "CB",
          "element": "C",
          "coord": [
            -2.934000015258789,
            4.637499809265137,
            3.452899932861328
          ]
        },
        {
          "atom_index": 390,
          "name": "CG1",
          "element": "C",
          "coord": [
            -3.0209999084472656,
            4.720200061798096,
            3.357599973678589
          ]
        },
        {
          "atom_index": 391,
          "name": "CG2",
          "element": "C",
          "coord": [
            -2.8124001026153564,
            4.712500095367432,
            3.4993999004364014
          ]
        },
        {
          "atom_index": 392,
          "name": "CD1",
          "element": "C",
          "coord": [
            -2.9558000564575195,
            4.752999782562256,
            3.222899913787842
          ]
        }
      ]
    },
    {
      "id": "F:73",
      "chain": "F",
      "resseq": 73,
      "icode": "",
      "resname": "GLN",
      "hetflag": " ",
      "sasa": 1.103545069694519,
      "atoms": [
        {
          "atom_index": 393,
          "name": "N",
          "element": "N",
          "coord": [
            -2.682499885559082,
            4.406300067901611,
            3.4554998874664307
          ]
        },
        {
          "atom_index": 394,
          "name": "CA",
          "element": "C",
          "coord": [
            -2.5973000526428223,
            4.329500198364258,
            3.545099973678589
          ]
        },
        {
          "atom_index": 395,
          "name": "C",
          "element": "C",
          "coord": [
            -2.4964001178741455,
            4.414999961853027,
            3.623500108718872
          ]
        },
        {
          "atom_index": 396,
          "name": "O",
          "element": "O",
          "coord": [
            -2.446899890899658,
            4.372099876403809,
            3.7276999950408936
          ]
        },
        {
          "atom_index": 397,
          "name": "CB",
          "element": "C",
          "coord": [
            -2.526099920272827,
            4.221099853515625,
            3.4655001163482666
          ]
        },
        {
          "atom_index": 398,
          "name": "CG",
          "element": "C",
          "coord": [
            -2.621999979019165,
            4.1367998123168945,
            3.3828999996185303
          ]
        },
        {
          "atom_index": 399,
          "name": "CD",
          "element": "C",
          "coord": [
            -2.549799919128418,
            4.043099880218506,
            3.2901999950408936
          ]
        },
        {
          "atom_index": 400,
          "name": "OE1",
          "element": "O",
          "coord": [
            -2.5034000873565674,
            3.9351999759674072,
            3.3310000896453857
          ]
        },
        {
          "atom_index": 401,
          "name": "NE2",
          "element": "N",
          "coord": [
            -2.536799907684326,
            4.083899974822998,
            3.1637001037597656
          ]
        }
      ]
    },
    {
      "id": "F:74",
      "chain": "F",
      "resseq": 74,
      "icode": "",
      "resname": "ASP",
      "hetflag": " ",
      "sasa": 0.0,
      "atoms": [
        {
          "atom_index": 402,
          "name": "N",
          "element": "N",
          "coord": [
            -2.466399908065796,
            4.535099983215332,
            3.5738000869750977
          ]
        },
        {
          "atom_index": 403,
          "name": "CA",
          "element": "C",
          "coord": [
            -2.3736000061035156,
            4.627200126647949,
            3.640399932861328
          ]
        },
        {
          "atom_index": 404,
          "name": "C",
          "element": "C",
          "coord": [
            -2.4131999015808105,
            4.7733001708984375,
            3.614500045776367
          ]
        },
        {
          "atom_index": 405,
          "name": "O",
          "element": "O",
          "coord": [
            -2.45169997215271,
            4.808700084686279,
            3.502000093460083
          ]
        },
        {
          "atom_index": 406,
          "name": "CB",
          "element": "C",
          "coord": [
            -2.230600118637085,
            4.606200218200684,
            3.5915000438690186
          ]
        },
        {
          "atom_index": 407,
          "name": "CG",
          "element": "C",
          "coord": [
            -2.1712000370025635,
            4.475399971008301,
            3.6377999782562256
          ]
        },
        {
          "atom_index": 408,
          "name": "OD1",
          "element": "O",
          "coord": [
            -2.2239999771118164,
            4.368599891662598,
            3.6008999347686768
          ]
        },
        {
          "atom_index": 409,
          "name": "OD2",
          "element": "O",
          "coord": [
            -2.069999933242798,
            4.479100227355957,
            3.710599899291992
          ]
        }
      ]
    },
    {
      "id": "F:75",
      "chain": "F",
      "resseq": 75,
      "icode": "",
      "resname": "ILE",
      "hetflag": " ",
      "sasa": 0.0,
      "atoms": [
        {
          "atom_index": 410,
          "name": "N",
          "element": "N",
          "coord": [
            -2.4052999019622803,
            4.8572998046875,
            3.717900037765503
          ]
        },
        {
          "atom_index": 411,
          "name": "CA",
          "element": "C",
          "coord": [
            -2.438999891281128,
            5.0,
            3.7070000171661377
          ]
        },
        {
          "atom_index": 412,
          "name": "C",
          "element": "C",
          "coord": [
            -2.327399969100952,
            5.085000038146973,
            3.768399953842163
          ]
        },
        {
          "atom_index": 413,
          "name": "O",
          "element": "O",
          "coord": [
            -2.2792999744415283,
            5.05649995803833,
            3.8798000812530518
          ]
        },
        {
          "atom_index": 414,
          "name": "CB",
          "element": "C",
          "coord": [
            -2.5725998878479004,
            5.031799793243408,
            3.7767999172210693
          ]
        },
        {
          "atom_index": 415,
          "name": "CG1",
          "element": "C",
          "coord": [
            -2.688699960708618,
            4.972899913787842,
            3.6967999935150146
          ]
        },
        {
          "atom_index": 416,
          "name": "CG2",
          "element": "C",
          "coord": [
            -2.5933001041412354,
            5.179500102996826,
            3.786600112915039
          ]
        },
        {
          "atom_index": 417,
          "name": "CD1",
          "element": "C",
          "coord": [
            -2.8217999935150146,
            5.002699851989746,
            3.759500026702881
          ]
        }
      ]
    },
    {
      "id": "F:76",
      "chain": "F",
      "resseq": 76,
      "icode": "",
      "resname": "PHE",
      "hetflag": " ",
      "sasa": 0.0,
      "atoms": [
        {
          "atom_index": 418,
          "name": "N",
          "element": "N",
          "coord": [
            -2.2848000526428223,
            5.186500072479248,
            3.69320011138916
          ]
        },
        {
          "atom_index": 419,
          "name": "CA",
          "element": "C",
          "coord": [
            -2.1786000728607178,
            5.276599884033203,
            3.734999895095825
          ]
        },
        {
          "atom_index": 420,
          "name": "C",
          "element": "C",
          "coord": [
            -2.246500015258789,
            5.405799865722656,
            3.7732999324798584
          ]
        },
        {
          "atom_index": 421,
          "name": "O",
          "element": "O",
          "coord": [
            -2.3239998817443848,
            5.462100028991699,
            3.6958000659942627
          ]
        },
        {
          "atom_index": 422,
          "name": "CB",
          "element": "C",
          "coord": [
            -2.0771000385284424,
            5.301400184631348,
            3.6201999187469482
          ]
        },
        {
          "atom_index": 423,
          "name": "CG",
          "element": "C",
          "coord": [
            -1.9837000370025635,
            5.186200141906738,
            3.593400001525879
          ]
        },
        {
          "atom_index": 424,
          "name": "CD1",
          "element": "C",
          "coord": [
            -2.0306999683380127,
            5.065999984741211,
            3.5390000343322754
          ]
        },
        {
          "atom_index": 425,
          "name": "CD2",
          "element": "C",
          "coord": [
            -1.8478000164031982,
            5.196800231933594,
            3.623500108718872
          ]
        },
        {
          "atom_index": 426,
          "name": "CE1",
          "element": "C",
          "coord": [
            -1.945099949836731,
            4.959099769592285,
            3.5160000324249268
          ]
        },
        {
          "atom_index": 427,
          "name": "CE2",
          "element": "C",
          "coord": [
            -1.7590999603271484,
            5.088900089263916,
            3.5999999046325684
          ]
        },
        {
          "atom_index": 428,
          "name": "CZ",
          "element": "C",
          "coord": [
            -1.8068000078201294,
            4.971099853515625,
            3.546999931335449
          ]
        }
      ]
    },
    {
      "id": "F:77",
      "chain": "F",
      "resseq": 77,
      "icode": "",
      "resname": "VAL",
      "hetflag": " ",
      "sasa": 0.0,
      "atoms": [
        {
          "atom_index": 429,
          "name": "N",
          "element": "N",
          "coord": [
            -2.2156999111175537,
            5.453700065612793,
            3.892899990081787
          ]
        },
        {
          "atom_index": 430,
          "name": "CA",
          "element": "C",
          "coord": [
            -2.2750000953674316,
            5.574999809265137,
            3.9474000930786133
          ]
        },
        {
          "atom_index": 431,
          "name": "C",
          "element": "C",
          "coord": [
            -2.1686999797821045,
            5.678699970245361,
            3.9709999561309814
          ]
        },
        {
          "atom_index": 432,
          "name": "O",
          "element": "O",
          "coord": [
            -2.075700044631958,
            5.656000137329102,
            4.047500133514404
          ]
        },
        {
          "atom_index": 433,
          "name": "CB",
          "element": "C",
          "coord": [
            -2.343899965286255,
            5.545100212097168,
            4.079899787902832
          ]
        },
        {
          "atom_index": 434,
          "name": "CG1",
          "element": "C",
          "coord": [
            -2.4084999561309814,
            5.670599937438965,
            4.135700225830078
          ]
        },
        {
          "atom_index": 435,
          "name": "CG2",
          "element": "C",
          "coord": [
            -2.4440999031066895,
            5.437099933624268,
            4.060800075531006
          ]
        }
      ]
    },
    {
      "id": "F:78",
      "chain": "F",
      "resseq": 78,
      "icode": "",
      "resname": "PHE",
      "hetflag": " ",
      "sasa": 0.0,
      "atoms": [
        {
          "atom_index": 436,
          "name": "N",
          "element": "N",
          "coord": [
            -2.1821000576019287,
            5.792500019073486,
            3.905400037765503
          ]
        },
        {
          "atom_index": 437,
          "name": "CA",
          "element": "C",
          "coord": [
            -2.0834999084472656,
            5.897900104522705,
            3.918100118637085
          ]
        },
        {
          "atom_index": 438,
          "name": "C",
          "element": "C",
          "coord": [
            -2.128499984741211,
            6.008500099182129,
            4.012899875640869
          ]
        },
        {
          "atom_index": 439,
          "name": "O",
          "element": "O",
          "coord": [
            -2.055999994277954,
            6.105899810791016,
            4.032299995422363
          ]
        },
        {
          "atom_index": 440,
          "name": "CB",
          "element": "C",
          "coord": [
            -2.0541000366210938,
            5.957499980926514,
            3.7808001041412354
          ]
        },
        {
          "atom_index": 441,
          "name": "CG",
          "element": "C",
          "coord": [
            -2.0218000411987305,
            5.855000019073486,
            3.675600051879883
          ]
        },
        {
          "atom_index": 442,
          "name": "CD1",
          "element": "C",
          "coord": [
            -2.099600076675415,
            5.844399929046631,
            3.56030011177063
          ]
        },
        {
          "atom_index": 443,
          "name": "CD2",
          "element": "C",
          "coord": [
            -1.9150999784469604,
            5.767499923706055,
            3.692699909210205
          ]
        },
        {
          "atom_index": 444,
          "name": "CE1",
          "element": "C",
          "coord": [
            -2.069999933242798,
            5.746500015258789,
            3.463200092315674
          ]
        },
        {
          "atom_index": 445,
          "name": "CE2",
          "element": "C",
          "coord": [
            -1.886199951171875,
            5.670199871063232,
            3.595599889755249
          ]
        },
        {
          "atom_index": 446,
          "name": "CZ",
          "element": "C",
          "coord": [
            -1.9637000560760498,
            5.6605000495910645,
            3.481300115585327
          ]
        }
      ]
    },
    {
      "id": "F:79",
      "chain": "F",
      "resseq": 79,
      "icode": "",
      "resname": "CYS",
      "hetflag": " ",
      "sasa": 0.0,
      "atoms": [
        {
          "atom_index": 447,
          "name": "N",
          "element": "N",
          "coord": [
            -2.2490999698638916,
            5.995100021362305,
            4.068999767303467
          ]
        },
        {
          "atom_index": 448,
          "name": "CA",
          "element": "C",
          "coord": [
            -2.3013999462127686,
            6.094200134277344,
            4.162300109863281
          ]
        },
        {
          "atom_index": 449,
          "name": "C",
          "element": "C",
          "coord": [
            -2.2290000915527344,
            6.088600158691406,
            4.29610013961792
          ]
        },
        {
          "atom_index": 450,
          "name": "O",
          "element": "O",
          "coord": [
            -2.1796000003814697,
            5.984300136566162,
            4.336699962615967
          ]
        },
        {
          "atom_index": 451,
          "name": "CB",
          "element": "C",
          "coord": [
            -2.4504001140594482,
            6.0725998878479,
            4.183300018310547
          ]
        },
        {
          "atom_index": 452,
          "name": "SG",
          "element": "S",
          "coord": [
            -2.5492000579833984,
            6.14300012588501,
            4.049200057983398
          ]
        }
      ]
    },
    {
      "id": "F:80",
      "chain": "F",
      "resseq": 80,
      "icode": "",
      "resname": "THR",
      "hetflag": " ",
      "sasa": 0.0,
      "atoms": [
        {
          "atom_index": 453,
          "name": "N",
          "element": "N",
          "coord": [
            -2.221299886703491,
            6.201900005340576,
            4.364299774169922
          ]
        },
        {
          "atom_index": 454,
          "name": "CA",
          "element": "C",
          "coord": [
            -2.154599905014038,
            6.205900192260742,
            4.49370002746582
          ]
        },
        {
          "atom_index": 455,
          "name": "C",
          "element": "C",
          "coord": [
            -2.2497000694274902,
            6.15310001373291,
            4.600200176239014
          ]
        },
        {
          "atom_index": 456,
          "name": "O",
          "element": "O",
          "coord": [
            -2.370500087738037,
            6.146699905395508,
            4.577400207519531
          ]
        },
        {
          "atom_index": 457,
          "name": "CB",
          "element": "C",
          "coord": [
            -2.115000009536743,
            6.348400115966797,
            4.528800010681152
          ]
        },
        {
          "atom_index": 458,
          "name": "OG1",
          "element": "O",
          "coord": [
            -2.2321999073028564,
            6.430200099945068,
            4.526700019836426
          ]
        },
        {
          "atom_index": 459,
          "name": "CG2",
          "element": "C",
          "coord": [
            -2.015199899673462,
            6.402400016784668,
            4.429599761962891
          ]
        }
      ]
    },
    {
      "id": "F:81",
      "chain": "F",
      "resseq": 81,
      "icode": "",
      "resname": "ARG",
      "hetflag": " ",
      "sasa": 7.196887969970703,
      "atoms": [
        {
          "atom_index": 460,
          "name": "N",
          "element": "N",
          "coord": [
            -2.196199893951416,
            6.114200115203857,
            4.716000080108643
          ]
        },
        {
          "atom_index": 461,
          "name": "CA",
          "element": "C",
          "coord": [
            -2.282399892807007,
            6.064300060272217,
            4.822000026702881
          ]
        },
        {
          "atom_index": 462,
          "name": "C",
          "element": "C",
          "coord": [
            -2.376699924468994,
            6.17549991607666,
            4.866799831390381
          ]
        },
        {
          "atom_index": 463,
          "name": "O",
          "element": "O",
          "coord": [
            -2.4892001152038574,
            6.149899959564209,
            4.90910005569458
          ]
        },
        {
          "atom_index": 464,
          "name": "CB",
          "element": "C",
          "coord": [
            -2.200700044631958,
            6.011199951171875,
            4.939799785614014
          ]
        },
        {
          "atom_index": 465,
          "name": "CG",
          "element": "C",
          "coord": [
            -2.074899911880493,
            6.090099811553955,
            4.973199844360352
          ]
        },
        {
          "atom_index": 466,
          "name": "CD",
          "element": "C",
          "coord": [
            -2.0241000652313232,
            6.0528998374938965,
            5.112800121307373
          ]
        },
        {
          "atom_index": 467,
          "name": "NE",
          "element": "N",
          "coord": [
            -2.1180999279022217,
            6.096199989318848,
            5.2164998054504395
          ]
        },
        {
          "atom_index": 468,
          "name": "CZ",
          "element": "C",
          "coord": [
            -2.2297000885009766,
            6.031899929046631,
            5.24970006942749
          ]
        },
        {
          "atom_index": 469,
          "name": "NH1",
          "element": "N",
          "coord": [
            -2.2629001140594482,
            5.919099807739258,
            5.188899993896484
          ]
        },
        {
          "atom_index": 470,
          "name": "NH2",
          "element": "N",
          "coord": [
            -2.3097000122070312,
            6.083099842071533,
            5.341700077056885
          ]
        }
      ]
    },
    {
      "id": "F:82",
      "chain": "F",
      "resseq": 82,
      "icode": "",
      "resname": "GLY",
      "hetflag": " ",
      "sasa": 0.3226546049118042,
      "atoms": [
        {
          "atom_index": 471,
          "name": "N",
          "element": "N",
          "coord": [
            -2.3315999507904053,
            6.299699783325195,
            4.855000019073486
          ]
        },
        {
          "atom_index": 472,
          "name": "CA",
          "element": "C",
          "coord": [
            -2.4184000492095947,
            6.408999919891357,
            4.893099784851074
          ]
        },
        {
          "atom_index": 473,
          "name": "C",
          "element": "C",
          "coord": [
            -2.5443999767303467,
            6.414299964904785,
            4.807000160217285
          ]
        },
        {
          "atom_index": 474,
          "name": "O",
          "element": "O",
          "coord": [
            -2.6570000648498535,
            6.421199798583984,
            4.85860013961792
          ]
        }
      ]
    },
    {
      "id": "F:83",
      "chain": "F",
      "resseq": 83,
      "icode": "",
      "resname": "GLU",
      "hetflag": " ",
      "sasa": 0.0,
      "atoms": [
        {
          "atom_index": 475,
          "name": "N",
          "element": "N",
          "coord": [
            -2.5255000591278076,
            6.411099910736084,
            4.675300121307373
          ]
        },
        {
          "atom_index": 476,
          "name": "CA",
          "element": "C",
          "coord": [
            -2.6373000144958496,
            6.417099952697754,
            4.582900047302246
          ]
        },
        {
          "atom_index": 477,
          "name": "C",
          "element": "C",
          "coord": [
            -2.7334001064300537,
            6.303400039672852,
            4.609600067138672
          ]
        },
        {
          "atom_index": 478,
          "name": "O",
          "element": "O",
          "coord": [
            -2.854599952697754,
            6.321400165557861,
            4.604700088500977
          ]
        },
        {
          "atom_index": 479,
          "name": "CB",
          "element": "C",
          "coord": [
            -2.588399887084961,
            6.4096999168396,
            4.438600063323975
          ]
        },
        {
          "atom_index": 480,
          "name": "CG",
          "element": "C",
          "coord": [
            -2.484600067138672,
            6.514100074768066,
            4.402400016784668
          ]
        },
        {
          "atom_index": 481,
          "name": "CD",
          "element": "C",
          "coord": [
            -2.4475998878479004,
            6.5100998878479,
            4.2555999755859375
          ]
        },
        {
          "atom_index": 482,
          "name": "OE1",
          "element": "O",
          "coord": [
            -2.5364999771118164,
            6.537899971008301,
            4.173099994659424
          ]
        },
        {
          "atom_index": 483,
          "name": "OE2",
          "element": "O",
          "coord": [
            -2.330399990081787,
            6.479400157928467,
            4.222499847412109
          ]
        }
      ]
    },
    {
      "id": "F:84",
      "chain": "F",
      "resseq": 84,
      "icode": "",
      "resname": "LEU",
      "hetflag": " ",
      "sasa": 0.0,
      "atoms": [
        {
          "atom_index": 484,
          "name": "N",
          "element": "N",
          "coord": [
            -2.680500030517578,
            6.1859002113342285,
            4.638800144195557
          ]
        },
        {
          "atom_index": 485,
          "name": "CA",
          "element": "C",
          "coord": [
            -2.7674999237060547,
            6.0731000900268555,
            4.664700031280518
          ]
        },
        {
          "atom_index": 486,
          "name": "C",
          "element": "C",
          "coord": [
            -2.863100051879883,
            6.102200031280518,
            4.779399871826172
          ]
        },
        {
          "atom_index": 487,
          "name": "O",
          "element": "O",
          "coord": [
            -2.976300001144409,
            6.053199768066406,
            4.781499862670898
          ]
        },
        {
          "atom_index": 488,
          "name": "CB",
          "element": "C",
          "coord": [
            -2.6821999549865723,
            5.950200080871582,
            4.691199779510498
          ]
        },
        {
          "atom_index": 489,
          "name": "CG",
          "element": "C",
          "coord": [
            -2.587399959564209,
            5.926300048828125,
            4.573299884796143
          ]
        },
        {
          "atom_index": 490,
          "name": "CD1",
          "element": "C",
          "coord": [
            -2.5190000534057617,
            5.791800022125244,
            4.5883002281188965
          ]
        },
        {
          "atom_index": 491,
          "name": "CD2",
          "element": "C",
          "coord": [
            -2.666300058364868,
            5.9309000968933105,
            4.442800045013428
          ]
        }
      ]
    },
    {
      "id": "F:85",
      "chain": "F",
      "resseq": 85,
      "icode": "",
      "resname": "SER",
      "hetflag": " ",
      "sasa": 0.6078945398330688,
      "atoms": [
        {
          "atom_index": 492,
          "name": "N",
          "element": "N",
          "coord": [
            -2.8185999393463135,
            6.183599948883057,
            4.874000072479248
          ]
        },
        {
          "atom_index": 493,
          "name": "CA",
          "element": "C",
          "coord": [
            -2.904599905014038,
            6.219299793243408,
            4.985300064086914
          ]
        },
        {
          "atom_index": 494,
          "name": "C",
          "element": "C",
          "coord": [
            -2.9964001178741455,
            6.336299896240234,
            4.948299884796143
          ]
        },
        {
          "atom_index": 495,
          "name": "O",
          "element": "O",
          "coord": [
            -3.117500066757202,
            6.329599857330322,
            4.968900203704834
          ]
        },
        {
          "atom_index": 496,
          "name": "CB",
          "element": "C",
          "coord": [
            -2.8213000297546387,
            6.253399848937988,
            5.108799934387207
          ]
        },
        {
          "atom_index": 497,
          "name": "OG",
          "element": "O",
          "coord": [
            -2.780600070953369,
            6.1350998878479,
            5.174499988555908
          ]
        }
      ]
    },
    {
      "id": "F:86",
      "chain": "F",
      "resseq": 86,
      "icode": "",
      "resname": "LYS",
      "hetflag": " ",
      "sasa": 1.5260393619537354,
      "atoms": [
        {
          "atom_index": 498,
          "name": "N",
          "element": "N",
          "coord": [
            -2.9414000511169434,
            6.442999839782715,
            4.89139986038208
          ]
        },
        {
          "atom_index": 499,
          "name": "CA",
          "element": "C",
          "coord": [
            -3.028599977493286,
            6.554500102996826,
            4.857699871063232
          ]
        },
        {
          "atom_index": 500,
          "name": "C",
          "element": "C",
          "coord": [
            -3.139400005340576,
            6.517199993133545,
            4.760900020599365
          ]
        },
        {
          "atom_index": 501,
          "name": "O",
          "element": "O",
          "coord": [
            -3.244999885559082,
            6.57919979095459,
            4.760799884796143
          ]
        },
        {
          "atom_index": 502,
          "name": "CB",
          "element": "C",
          "coord": [
            -2.9491000175476074,
            6.673500061035156,
            4.803999900817871
          ]
        },
        {
          "atom_index": 503,
          "name": "CG",
          "element": "C",
          "coord": [
            -2.8406999111175537,
            6.639500141143799,
            4.707900047302246
          ]
        },
        {
          "atom_index": 504,
          "name": "CD",
          "element": "C",
          "coord": [
            -2.7609000205993652,
            6.764400005340576,
            4.676000118255615
          ]
        },
        {
          "atom_index": 505,
          "name": "CE",
          "element": "C",
          "coord": [
            -2.8457999229431152,
            6.866600036621094,
            4.602499961853027
          ]
        },
        {
          "atom_index": 506,
          "name": "NZ",
          "element": "N",
          "coord": [
            -2.7637999057769775,
            6.98390007019043,
            4.561500072479248
          ]
        }
      ]
    },
    {
      "id": "F:87",
      "chain": "F",
      "resseq": 87,
      "icode": "",
      "resname": "TYR",
      "hetflag": " ",
      "sasa": 0.0,
      "atoms": [
        {
          "atom_index": 507,
          "name": "N",
          "element": "N",
          "coord": [
            -3.11899995803833,
            6.414400100708008,
            4.680300235748291
          ]
        },
        {
          "atom_index": 508,
          "name": "CA",
          "element": "C",
          "coord": [
            -3.223099946975708,
            6.376699924468994,
            4.586900234222412
          ]
        },
        {
          "atom_index": 509,
          "name": "C",
          "element": "C",
          "coord": [
            -3.3027000427246094,
            6.257199764251709,
            4.638299942016602
          ]
        },
        {
          "atom_index": 510,
          "name": "O",
          "element": "O",
          "coord": [
            -3.370800018310547,
            6.187900066375732,
            4.5630998611450195
          ]
        },
        {
          "atom_index": 511,
          "name": "CB",
          "element": "C",
          "coord": [
            -3.160799980163574,
            6.351500034332275,
            4.44980001449585
          ]
        },
        {
          "atom_index": 512,
          "name": "CG",
          "element": "C",
          "coord": [
            -3.088599920272827,
            6.474400043487549,
            4.398600101470947
          ]
        },
        {
          "atom_index": 513,
          "name": "CD1",
          "element": "C",
          "coord": [
            -2.980299949645996,
            6.4633002281188965,
            4.311699867248535
          ]
        },
        {
          "atom_index": 514,
          "name": "CD2",
          "element": "C",
          "coord": [
            -3.128700017929077,
            6.602200031280518,
            4.437900066375732
          ]
        },
        {
          "atom_index": 515,
          "name": "CE1",
          "element": "C",
          "coord": [
            -2.9131999015808105,
            6.576900005340576,
            4.2652997970581055
          ]
        },
        {
          "atom_index": 516,
          "name": "CE2",
          "element": "C",
          "coord": [
            -3.062999963760376,
            6.716100215911865,
            4.391900062561035
          ]
        },
        {
          "atom_index": 517,
          "name": "CZ",
          "element": "C",
          "coord": [
            -2.955199956893921,
            6.702600002288818,
            4.305799961090088
          ]
        },
        {
          "atom_index": 518,
          "name": "OH",
          "element": "O",
          "coord": [
            -2.888400077819824,
            6.814300060272217,
            4.26140022277832
          ]
        }
      ]
    },
    {
      "id": "F:88",
      "chain": "F",
      "resseq": 88,
      "icode": "",
      "resname": "ARG",
      "hetflag": " ",
      "sasa": 4.813539028167725,
      "atoms": [
        {
          "atom_index": 519,
          "name": "N",
          "element": "N",
          "coord": [
            -3.2936999797821045,
            6.235799789428711,
            4.7692999839782715
          ]
        },
        {
          "atom_index": 520,
          "name": "CA",
          "element": "C",
          "coord": [
            -3.3657000064849854,
            6.129499912261963,
            4.839099884033203
          ]
        },
        {
          "atom_index": 521,
          "name": "C",
          "element": "C",
          "coord": [
            -3.3452999591827393,
            5.986100196838379,
            4.791800022125244
          ]
        },
        {
          "atom_index": 522,
          "name": "O",
          "element": "O",
          "coord": [
            -3.441699981689453,
            5.910600185394287,
            4.779399871826172
          ]
        },
        {
          "atom_index": 523,
          "name": "CB",
          "element": "C",
          "coord": [
            -3.5162999629974365,
            6.160900115966797,
            4.841300010681152
          ]
        },
        {
          "atom_index": 524,
          "name": "CG",
          "element": "C",
          "coord": [
            -3.55049991607666,
            6.286300182342529,
            4.9207000732421875
          ]
        },
        {
          "atom_index": 525,
          "name": "CD",
          "element": "C",
          "coord": [
            -3.6995999813079834,
            6.3190999031066895,
            4.921500205993652
          ]
        },
        {
          "atom_index": 526,
          "name": "NE",
          "element": "N",
          "coord": [
            -3.724400043487549,
            6.447700023651123,
            4.987100124359131
          ]
        },
        {
          "atom_index": 527,
          "name": "CZ",
          "element": "C",
          "coord": [
            -3.844399929046631,
            6.5030999183654785,
            5.003200054168701
          ]
        },
        {
          "atom_index": 528,
          "name": "NH1",
          "element": "N",
          "coord": [
            -3.953399896621704,
            6.441999912261963,
            4.958799839019775
          ]
        },
        {
          "atom_index": 529,
          "name": "NH2",
          "element": "N",
          "coord": [
            -3.85509991645813,
            6.6203999519348145,
            5.063700199127197
          ]
        }
      ]
    },
    {
      "id": "F:89",
      "chain": "F",
      "resseq": 89,
      "icode": "",
      "resname": "VAL",
      "hetflag": " ",
      "sasa": 0.0,
      "atoms": [
        {
          "atom_index": 530,
          "name": "N",
          "element": "N",
          "coord": [
            -3.2202000617980957,
            5.9475998878479,
            4.768199920654297
          ]
        },
        {
          "atom_index": 531,
          "name": "CA",
          "element": "C",
          "coord": [
            -3.189199924468994,
            5.811600208282471,
            4.7241997718811035
          ]
        },
        {
          "atom_index": 532,
          "name": "C",
          "element": "C",
          "coord": [
            -3.0583999156951904,
            5.761899948120117,
            4.786300182342529
          ]
        },
        {
          "atom_index": 533,
          "name": "O",
          "element": "O",
          "coord": [
            -2.9818999767303467,
            5.690299987792969,
            4.72189998626709
          ]
        },
        {
          "atom_index": 534,
          "name": "CB",
          "element": "C",
          "coord": [
            -3.1742000579833984,
            5.80679988861084,
            4.571300029754639
          ]
        },
        {
          "atom_index": 535,
          "name": "CG1",
          "element": "C",
          "coord": [
            -3.309799909591675,
            5.82420015335083,
            4.505199909210205
          ]
        },
        {
          "atom_index": 536,
          "name": "CG2",
          "element": "C",
          "coord": [
            -3.0792999267578125,
            5.916900157928467,
            4.525899887084961
          ]
        }
      ]
    },
    {
      "id": "F:90",
      "chain": "F",
      "resseq": 90,
      "icode": "",
      "resname": "PRO",
      "hetflag": " ",
      "sasa": 0.6130437850952148,
      "atoms": [
        {
          "atom_index": 537,
          "name": "N",
          "element": "N",
          "coord": [
            -3.0329999923706055,
            5.796000003814697,
            4.913700103759766
          ]
        },
        {
          "atom_index": 538,
          "name": "CA",
          "element": "C",
          "coord": [
            -2.9105000495910645,
            5.755899906158447,
            4.98360013961792
          ]
        },
        {
          "atom_index": 539,
          "name": "C",
          "element": "C",
          "coord": [
            -2.887200117111206,
            5.606299877166748,
            4.987199783325195
          ]
        },
        {
          "atom_index": 540,
          "name": "O",
          "element": "O",
          "coord": [
            -2.7744998931884766,
            5.560200214385986,
            5.005899906158447
          ]
        },
        {
          "atom_index": 541,
          "name": "CB",
          "element": "C",
          "coord": [
            -2.9296000003814697,
            5.813499927520752,
            5.123600006103516
          ]
        },
        {
          "atom_index": 542,
          "name": "CG",
          "element": "C",
          "coord": [
            -3.0281999111175537,
            5.92519998550415,
            5.103300094604492
          ]
        },
        {
          "atom_index": 543,
          "name": "CD",
          "element": "C",
          "coord": [
            -3.125200033187866,
            5.861100196838379,
            5.007599830627441
          ]
        }
      ]
    },
    {
      "id": "F:91",
      "chain": "F",
      "resseq": 91,
      "icode": "",
      "resname": "ASN",
      "hetflag": " ",
      "sasa": 0.38718554377555847,
      "atoms": [
        {
          "atom_index": 544,
          "name": "N",
          "element": "N",
          "coord": [
            -2.9951000213623047,
            5.531400203704834,
            4.968100070953369
          ]
        },
        {
          "atom_index": 545,
          "name": "CA",
          "element": "C",
          "coord": [
            -2.9921998977661133,
            5.385900020599365,
            4.970399856567383
          ]
        },
        {
          "atom_index": 546,
          "name": "C",
          "element": "C",
          "coord": [
            -2.976099967956543,
            5.327199935913086,
            4.83050012588501
          ]
        },
        {
          "atom_index": 547,
          "name": "O",
          "element": "O",
          "coord": [
            -2.9802000522613525,
            5.2052998542785645,
            4.811600208282471
          ]
        },
        {
          "atom_index": 548,
          "name": "CB",
          "element": "C",
          "coord": [
            -3.1231000423431396,
            5.336299896240234,
            5.028800010681152
          ]
        },
        {
          "atom_index": 549,
          "name": "CG",
          "element": "C",
          "coord": [
            -3.243000030517578,
            5.388800144195557,
            4.952000141143799
          ]
        },
        {
          "atom_index": 550,
          "name": "OD1",
          "element": "O",
          "coord": [
            -3.274600028991699,
            5.507999897003174,
            4.956900119781494
          ]
        },
        {
          "atom_index": 551,
          "name": "ND2",
          "element": "N",
          "coord": [
            -3.3090999126434326,
            5.300099849700928,
            4.878900051116943
          ]
        }
      ]
    },
    {
      "id": "F:92",
      "chain": "F",
      "resseq": 92,
      "icode": "",
      "resname": "LEU",
      "hetflag": " ",
      "sasa": 0.0,
      "atoms": [
        {
          "atom_index": 552,
          "name": "N",
          "element": "N",
          "coord": [
            -2.9607999324798584,
            5.415599822998047,
            4.732800006866455
          ]
        },
        {
          "atom_index": 553,
          "name": "CA",
          "element": "C",
          "coord": [
            -2.944700002670288,
            5.376299858093262,
            4.593299865722656
          ]
        },
        {
          "atom_index": 554,
          "name": "C",
          "element": "C",
          "coord": [
            -2.852400064468384,
            5.255799770355225,
            4.579500198364258
          ]
        },
        {
          "atom_index": 555,
          "name": "O",
          "element": "O",
          "coord": [
            -2.8945000171661377,
            5.145599842071533,
            4.540500164031982
          ]
        },
        {
          "atom_index": 556,
          "name": "CB",
          "element": "C",
          "coord": [
            -2.888200044631958,
            5.4953999519348145,
            4.513800144195557
          ]
        },
        {
          "atom_index": 557,
          "name": "CG",
          "element": "C",
          "coord": [
            -2.8831000328063965,
            5.491700172424316,
            4.360400199890137
          ]
        },
        {
          "atom_index": 558,
          "name": "CD1",
          "element": "C",
          "coord": [
            -3.020699977874756,
            5.467899799346924,
            4.30210018157959
          ]
        },
        {
          "atom_index": 559,
          "name": "CD2",
          "element": "C",
          "coord": [
            -2.827500104904175,
            5.622499942779541,
            4.309700012207031
          ]
        }
      ]
    },
    {
      "id": "F:93",
      "chain": "F",
      "resseq": 93,
      "icode": "",
      "resname": "LEU",
      "hetflag": " ",
      "sasa": 0.0,
      "atoms": [
        {
          "atom_index": 560,
          "name": "N",
          "element": "N",
          "coord": [
            -2.7258999347686768,
            5.277200222015381,
            4.6143999099731445
          ]
        },
        {
          "atom_index": 561,
          "name": "CA",
          "element": "C",
          "coord": [
            -2.6247000694274902,
            5.173900127410889,
            4.602700233459473
          ]
        },
        {
          "atom_index": 562,
          "name": "C",
          "element": "C",
          "coord": [
            -2.6612000465393066,
            5.039000034332275,
            4.663300037384033
          ]
        },
        {
          "atom_index": 563,
          "name": "O",
          "element": "O",
          "coord": [
            -2.6310999393463135,
            4.9359002113342285,
            4.605899810791016
          ]
        },
        {
          "atom_index": 564,
          "name": "CB",
          "element": "C",
          "coord": [
            -2.4928998947143555,
            5.228099822998047,
            4.658400058746338
          ]
        },
        {
          "atom_index": 565,
          "name": "CG",
          "element": "C",
          "coord": [
            -2.4154999256134033,
            5.316699981689453,
            4.559100151062012
          ]
        },
        {
          "atom_index": 566,
          "name": "CD1",
          "element": "C",
          "coord": [
            -2.5092999935150146,
            5.41480016708374,
            4.486700057983398
          ]
        },
        {
          "atom_index": 567,
          "name": "CD2",
          "element": "C",
          "coord": [
            -2.3071999549865723,
            5.392000198364258,
            4.632900238037109
          ]
        }
      ]
    },
    {
      "id": "F:94",
      "chain": "F",
      "resseq": 94,
      "icode": "",
      "resname": "ASP",
      "hetflag": " ",
      "sasa": 2.616978168487549,
      "atoms": [
        {
          "atom_index": 568,
          "name": "N",
          "element": "N",
          "coord": [
            -2.7281999588012695,
            5.038899898529053,
            4.777599811553955
          ]
        },
        {
          "atom_index": 569,
          "name": "CA",
          "element": "C",
          "coord": [
            -2.7672998905181885,
            4.913599967956543,
            4.84089994430542
          ]
        },
        {
          "atom_index": 570,
          "name": "C",
          "element": "C",
          "coord": [
            -2.8835999965667725,
            4.840700149536133,
            4.770500183105469
          ]
        },
        {
          "atom_index": 571,
          "name": "O",
          "element": "O",
          "coord": [
            -2.8833999633789062,
            4.7179999351501465,
            4.757900238037109
          ]
        },
        {
          "atom_index": 572,
          "name": "CB",
          "element": "C",
          "coord": [
            -2.7976999282836914,
            4.940899848937988,
            4.987800121307373
          ]
        },
        {
          "atom_index": 573,
          "name": "CG",
          "element": "C",
          "coord": [
            -2.671099901199341,
            4.965000152587891,
            5.067599773406982
          ]
        },
        {
          "atom_index": 574,
          "name": "OD1",
          "element": "O",
          "coord": [
            -2.583699941635132,
            4.875,
            5.06689977645874
          ]
        },
        {
          "atom_index": 575,
          "name": "OD2",
          "element": "O",
          "coord": [
            -2.6584999561309814,
            5.073800086975098,
            5.128600120544434
          ]
        }
      ]
    },
    {
      "id": "F:95",
      "chain": "F",
      "resseq": 95,
      "icode": "",
      "resname": "LEU",
      "hetflag": " ",
      "sasa": 0.0,
      "atoms": [
        {
          "atom_index": 576,
          "name": "N",
          "element": "N",
          "coord": [
            -2.9811999797821045,
            4.916800022125244,
            4.7220001220703125
          ]
        },
        {
          "atom_index": 577,
          "name": "CA",
          "element": "C",
          "coord": [
            -3.0957000255584717,
            4.859000205993652,
            4.649899959564209
          ]
        },
        {
          "atom_index": 578,
          "name": "C",
          "element": "C",
          "coord": [
            -3.0483999252319336,
            4.779900074005127,
            4.529699802398682
          ]
        },
        {
          "atom_index": 579,
          "name": "O",
          "element": "O",
          "coord": [
            -3.091399908065796,
            4.665999889373779,
            4.5065999031066895
          ]
        },
        {
          "atom_index": 580,
          "name": "CB",
          "element": "C",
          "coord": [
            -3.188499927520752,
            4.968500137329102,
            4.599699974060059
          ]
        },
        {
          "atom_index": 581,
          "name": "CG",
          "element": "C",
          "coord": [
            -3.2290000915527344,
            5.076000213623047,
            4.700200080871582
          ]
        },
        {
          "atom_index": 582,
          "name": "CD1",
          "element": "C",
          "coord": [
            -3.348099946975708,
            5.150599956512451,
            4.644000053405762
          ]
        },
        {
          "atom_index": 583,
          "name": "CD2",
          "element": "C",
          "coord": [
            -3.2662999629974365,
            5.012800216674805,
            4.832200050354004
          ]
        }
      ]
    },
    {
      "id": "F:96",
      "chain": "F",
      "resseq": 96,
      "icode": "",
      "resname": "TYR",
      "hetflag": " ",
      "sasa": 0.0,
      "atoms": [
        {
          "atom_index": 584,
          "name": "N",
          "element": "N",
          "coord": [
            -2.959399938583374,
            4.84119987487793,
            4.453000068664551
          ]
        },
        {
          "atom_index": 585,
          "name": "CA",
          "element": "C",
          "coord": [
            -2.9045000076293945,
            4.77810001373291,
            4.334099769592285
          ]
        },
        {
          "atom_index": 586,
          "name": "C",
          "element": "C",
          "coord": [
            -2.8529000282287598,
            4.637800216674805,
            4.3653998374938965
          ]
        },
        {
          "atom_index": 587,
          "name": "O",
          "element": "O",
          "coord": [
            -2.878200054168701,
            4.541900157928467,
            4.288899898529053
          ]
        },
        {
          "atom_index": 588,
          "name": "CB",
          "element": "C",
          "coord": [
            -2.7874999046325684,
            4.862299919128418,
            4.27839994430542
          ]
        },
        {
          "atom_index": 589,
          "name": "CG",
          "element": "C",
          "coord": [
            -2.8208000659942627,
            4.999000072479248,
            4.219200134277344
          ]
        },
        {
          "atom_index": 590,
          "name": "CD1",
          "element": "C",
          "coord": [
            -2.7195000648498535,
            5.089000225067139,
            4.188899993896484
          ]
        },
        {
          "atom_index": 591,
          "name": "CD2",
          "element": "C",
          "coord": [
            -2.951200008392334,
            5.0366997718811035,
            4.190000057220459
          ]
        },
        {
          "atom_index": 592,
          "name": "CE1",
          "element": "C",
          "coord": [
            -2.746000051498413,
            5.2118000984191895,
            4.131899833679199
          ]
        },
        {
          "atom_index": 593,
          "name": "CE2",
          "element": "C",
          "coord": [
            -2.979099988937378,
            5.161200046539307,
            4.13129997253418
          ]
        },
        {
          "atom_index": 594,
          "name": "CZ",
          "element": "C",
          "coord": [
            -2.875200033187866,
            5.247700214385986,
            4.10290002822876
          ]
        },
        {
          "atom_index": 595,
          "name": "OH",
          "element": "O",
          "coord": [
            -2.8987998962402344,
            5.370100021362305,
            4.045300006866455
          ]
        }
      ]
    },
    {
      "id": "F:97",
      "chain": "F",
      "resseq": 97,
      "icode": "",
      "resname": "GLN",
      "hetflag": " ",
      "sasa": 2.213068962097168,
      "atoms": [
        {
          "atom_index": 596,
          "name": "N",
          "element": "N",
          "coord": [
            -2.7792000770568848,
            4.626299858093262,
            4.476799964904785
          ]
        },
        {
          "atom_index": 597,
          "name": "CA",
          "element": "C",
          "coord": [
            -2.7188000679016113,
            4.498499870300293,
            4.517399787902832
          ]
        },
        {
          "atom_index": 598,
          "name": "C",
          "element": "C",
          "coord": [
            -2.822700023651123,
            4.400000095367432,
            4.570300102233887
          ]
        },
        {
          "atom_index": 599,
          "name": "O",
          "element": "O",
          "coord": [
            -2.8043999671936035,
            4.277100086212158,
            4.5630998611450195
          ]
        },
        {
          "atom_index": 600,
          "name": "CB",
          "element": "C",
          "coord": [
            -2.6064999103546143,
            4.520699977874756,
            4.6209001541137695
          ]
        },
        {
          "atom_index": 601,
          "name": "CG",
          "element": "C",
          "coord": [
            -2.5803000926971436,
            4.6691999435424805,
            4.65939998626709
          ]
        },
        {
          "atom_index": 602,
          "name": "CD",
          "element": "C",
          "coord": [
            -2.4344000816345215,
            4.697800159454346,
            4.701200008392334
          ]
        },
        {
          "atom_index": 603,
          "name": "OE1",
          "element": "O",
          "coord": [
            -2.401700019836426,
            4.808599948883057,
            4.7453999519348145
          ]
        },
        {
          "atom_index": 604,
          "name": "NE2",
          "element": "N",
          "coord": [
            -2.348099946975708,
            4.598700046539307,
            4.687300205230713
          ]
        }
      ]
    },
    {
      "id": "F:98",
      "chain": "F",
      "resseq": 98,
      "icode": "",
      "resname": "GLN",
      "hetflag": " ",
      "sasa": 5.685257911682129,
      "atoms": [
        {
          "atom_index": 605,
          "name": "N",
          "element": "N",
          "coord": [
            -2.9323999881744385,
            4.4558000564575195,
            4.620200157165527
          ]
        },
        {
          "atom_index": 606,
          "name": "CA",
          "element": "C",
          "coord": [
            -3.0434999465942383,
            4.376999855041504,
            4.67110013961792
          ]
        },
        {
          "atom_index": 607,
          "name": "C",
          "element": "C",
          "coord": [
            -3.112600088119507,
            4.313199996948242,
            4.551300048828125
          ]
        },
        {
          "atom_index": 608,
          "name": "O",
          "element": "O",
          "coord": [
            -3.177500009536743,
            4.209199905395508,
            4.5644001960754395
          ]
        },
        {
          "atom_index": 609,
          "name": "CB",
          "element": "C",
          "coord": [
            -3.1410000324249268,
            4.467700004577637,
            4.7480998039245605
          ]
        },
        {
          "atom_index": 610,
          "name": "CG",
          "element": "C",
          "coord": [
            -3.099400043487549,
            4.490099906921387,
            4.894700050354004
          ]
        },
        {
          "atom_index": 611,
          "name": "CD",
          "element": "C",
          "coord": [
            -3.15120005607605,
            4.620999813079834,
            4.955699920654297
          ]
        },
        {
          "atom_index": 612,
          "name": "OE1",
          "element": "O",
          "coord": [
            -3.263400077819824,
            4.664700031280518,
            4.927999973297119
          ]
        },
        {
          "atom_index": 613,
          "name": "NE2",
          "element": "N",
          "coord": [
            -3.069200038909912,
            4.682700157165527,
            5.040599822998047
          ]
        }
      ]
    },
    {
      "id": "F:99",
      "chain": "F",
      "resseq": 99,
      "icode": "",
      "resname": "CYS",
      "hetflag": " ",
      "sasa": 0.0,
      "atoms": [
        {
          "atom_index": 614,
          "name": "N",
          "element": "N",
          "coord": [
            -3.098299980163574,
            4.375899791717529,
            4.434599876403809
          ]
        },
        {
          "atom_index": 615,
          "name": "CA",
          "element": "C",
          "coord": [
            -3.158900022506714,
            4.322999954223633,
            4.313700199127197
          ]
        },
        {
          "atom_index": 616,
          "name": "C",
          "element": "C",
          "coord": [
            -3.0585999488830566,
            4.2494001388549805,
            4.225900173187256
          ]
        },
        {
          "atom_index": 617,
          "name": "O",
          "element": "O",
          "coord": [
            -3.083699941635132,
            4.229100227355957,
            4.107600212097168
          ]
        },
        {
          "atom_index": 618,
          "name": "CB",
          "element": "C",
          "coord": [
            -3.2274999618530273,
            4.433800220489502,
            4.233699798583984
          ]
        },
        {
          "atom_index": 619,
          "name": "SG",
          "element": "S",
          "coord": [
            -3.3719000816345215,
            4.502600193023682,
            4.315999984741211
          ]
        }
      ]
    },
    {
      "id": "F:100",
      "chain": "F",
      "resseq": 100,
      "icode": "",
      "resname": "GLY",
      "hetflag": " ",
      "sasa": 0.8066365718841553,
      "atoms": [
        {
          "atom_index": 620,
          "name": "N",
          "element": "N",
          "coord": [
            -2.9449000358581543,
            4.211100101470947,
            4.284599781036377
          ]
        },
        {
          "atom_index": 621,
          "name": "CA",
          "element": "C",
          "coord": [
            -2.842099905014038,
            4.1350998878479,
            4.2129998207092285
          ]
        },
        {
          "atom_index": 622,
          "name": "C",
          "element": "C",
          "coord": [
            -2.7558000087738037,
            4.207799911499023,
            4.110799789428711
          ]
        },
        {
          "atom_index": 623,
          "name": "O",
          "element": "O",
          "coord": [
            -2.6907999515533447,
            4.144599914550781,
            4.027400016784668
          ]
        }
      ]
    },
    {
      "id": "F:101",
      "chain": "F",
      "resseq": 101,
      "icode": "",
      "resname": "ILE",
      "hetflag": " ",
      "sasa": 0.0,
      "atoms": [
        {
          "atom_index": 624,
          "name": "N",
          "element": "N",
          "coord": [
            -2.7541000843048096,
            4.340000152587891,
            4.119500160217285
          ]
        },
        {
          "atom_index": 625,
          "name": "CA",
          "element": "C",
          "coord": [
            -2.679800033569336,
            4.426799774169922,
            4.0289998054504395
          ]
        },
        {
          "atom_index": 626,
          "name": "C",
          "element": "C",
          "coord": [
            -2.547300100326538,
            4.471399784088135,
            4.087100028991699
          ]
        },
        {
          "atom_index": 627,
          "name": "O",
          "element": "O",
          "coord": [
            -2.5443999767303467,
            4.533899784088135,
            4.19320011138916
          ]
        },
        {
          "atom_index": 628,
          "name": "CB",
          "element": "C",
          "coord": [
            -2.7583000659942627,
            4.554800033569336,
            4.003200054168701
          ]
        },
        {
          "atom_index": 629,
          "name": "CG1",
          "element": "C",
          "coord": [
            -2.902600049972534,
            4.519999980926514,
            3.966099977493286
          ]
        },
        {
          "atom_index": 630,
          "name": "CG2",
          "element": "C",
          "coord": [
            -2.6865999698638916,
            4.638400077819824,
            3.8975000381469727
          ]
        },
        {
          "atom_index": 631,
          "name": "CD1",
          "element": "C",
          "coord": [
            -2.9948999881744385,
            4.639500141143799,
            3.9593000411987305
          ]
        }
      ]
    },
    {
      "id": "F:102",
      "chain": "F",
      "resseq": 102,
      "icode": "",
      "resname": "ILE",
      "hetflag": " ",
      "sasa": 1.0002293586730957,
      "atoms": [
        {
          "atom_index": 632,
          "name": "N",
          "element": "N",
          "coord": [
            -2.4375998973846436,
            4.442299842834473,
            4.018400192260742
          ]
        },
        {
          "atom_index": 633,
          "name": "CA",
          "element": "C",
          "coord": [
            -2.308199882507324,
            4.485099792480469,
            4.067699909210205
          ]
        },
        {
          "atom_index": 634,
          "name": "C",
          "element": "C",
          "coord": [
            -2.299099922180176,
            4.6367998123168945,
            4.053899765014648
          ]
        },
        {
          "atom_index": 635,
          "name": "O",
          "element": "O",
          "coord": [
            -2.315700054168701,
            4.692699909210205,
            3.94569993019104
          ]
        },
        {
          "atom_index": 636,
          "name": "CB",
          "element": "C",
          "coord": [
            -2.1947999000549316,
            4.415800094604492,
            3.99180006980896
          ]
        },
        {
          "atom_index": 637,
          "name": "CG1",
          "element": "C",
          "coord": [
            -2.1816000938415527,
            4.271699905395508,
            4.041500091552734
          ]
        },
        {
          "atom_index": 638,
          "name": "CG2",
          "element": "C",
          "coord": [
            -2.065200090408325,
            4.488500118255615,
            4.013800144195557
          ]
        },
        {
          "atom_index": 639,
          "name": "CD1",
          "element": "C",
          "coord": [
            -2.3138999938964844,
            4.2052001953125,
            4.06689977645874
          ]
        }
      ]
    },
    {
      "id": "F:103",
      "chain": "F",
      "resseq": 103,
      "icode": "",
      "resname": "THR",
      "hetflag": " ",
      "sasa": 0.0,
      "atoms": [
        {
          "atom_index": 640,
          "name": "N",
          "element": "N",
          "coord": [
            -2.2748000621795654,
            4.702000141143799,
            4.167099952697754
          ]
        },
        {
          "atom_index": 641,
          "name": "CA",
          "element": "C",
          "coord": [
            -2.2641000747680664,
            4.845900058746338,
            4.176599979400635
          ]
        },
        {
          "atom_index": 642,
          "name": "C",
          "element": "C",
          "coord": [
            -2.11929988861084,
            4.895899772644043,
            4.17110013961792
          ]
        },
        {
          "atom_index": 643,
          "name": "O",
          "element": "O",
          "coord": [
            -2.0344998836517334,
            4.845399856567383,
            4.243199825286865
          ]
        },
        {
          "atom_index": 644,
          "name": "CB",
          "element": "C",
          "coord": [
            -2.327199935913086,
            4.891600131988525,
            4.309800148010254
          ]
        },
        {
          "atom_index": 645,
          "name": "OG1",
          "element": "O",
          "coord": [
            -2.469899892807007,
            4.896299839019775,
            4.2957000732421875
          ]
        },
        {
          "atom_index": 646,
          "name": "CG2",
          "element": "C",
          "coord": [
            -2.2744998931884766,
            5.027400016784668,
            4.351900100708008
          ]
        }
      ]
    },
    {
      "id": "F:104",
      "chain": "F",
      "resseq": 104,
      "icode": "",
      "resname": "HIS",
      "hetflag": " ",
      "sasa": 0.0,
      "atoms": [
        {
          "atom_index": 647,
          "name": "N",
          "element": "N",
          "coord": [
            -2.0922000408172607,
            4.995500087738037,
            4.086299896240234
          ]
        },
        {
          "atom_index": 648,
          "name": "CA",
          "element": "C",
          "coord": [
            -1.9574999809265137,
            5.0543999671936035,
            4.073299884796143
          ]
        },
        {
          "atom_index": 649,
          "name": "C",
          "element": "C",
          "coord": [
            -1.9673999547958374,
            5.2052998542785645,
            4.102399826049805
          ]
        },
        {
          "atom_index": 650,
          "name": "O",
          "element": "O",
          "coord": [
            -1.9953999519348145,
            5.285900115966797,
            4.012599945068359
          ]
        },
        {
          "atom_index": 651,
          "name": "CB",
          "element": "C",
          "coord": [
            -1.9018000364303589,
            5.035600185394287,
            3.9321000576019287
          ]
        },
        {
          "atom_index": 652,
          "name": "CG",
          "element": "C",
          "coord": [
            -1.9117000102996826,
            4.895599842071533,
            3.880500078201294
          ]
        },
        {
          "atom_index": 653,
          "name": "ND1",
          "element": "N",
          "coord": [
            -1.80239999294281,
            4.8267998695373535,
            3.8324999809265137
          ]
        },
        {
          "atom_index": 654,
          "name": "CD2",
          "element": "C",
          "coord": [
            -2.0185000896453857,
            4.8144001960754395,
            3.862600088119507
          ]
        },
        {
          "atom_index": 655,
          "name": "CE1",
          "element": "C",
          "coord": [
            -1.8417999744415283,
            4.709099769592285,
            3.787100076675415
          ]
        },
        {
          "atom_index": 656,
          "name": "NE2",
          "element": "N",
          "coord": [
            -1.9722000360488892,
            4.6992998123168945,
            3.8041999340057373
          ]
        }
      ]
    },
    {
      "id": "F:105",
      "chain": "F",
      "resseq": 105,
      "icode": "",
      "resname": "HIS",
      "hetflag": " ",
      "sasa": 0.09458957612514496,
      "atoms": [
        {
          "atom_index": 657,
          "name": "N",
          "element": "N",
          "coord": [
            -1.9452999830245972,
            5.243000030517578,
            4.228000164031982
          ]
        },
        {
          "atom_index": 658,
          "name": "CA",
          "element": "C",
          "coord": [
            -1.9574999809265137,
            5.3815999031066895,
            4.266300201416016
          ]
        },
        {
          "atom_index": 659,
          "name": "C",
          "element": "C",
          "coord": [
            -1.8284000158309937,
            5.456699848175049,
            4.246699810028076
          ]
        },
        {
          "atom_index": 660,
          "name": "O",
          "element": "O",
          "coord": [
            -1.7283999919891357,
            5.429999828338623,
            4.313799858093262
          ]
        },
        {
          "atom_index": 661,
          "name": "CB",
          "element": "C",
          "coord": [
            -2.0035998821258545,
            5.39300012588501,
            4.410999774932861
          ]
        },
        {
          "atom_index": 662,
          "name": "CG",
          "element": "C",
          "coord": [
            -2.045599937438965,
            5.531799793243408,
            4.44890022277832
          ]
        },
        {
          "atom_index": 663,
          "name": "ND1",
          "element": "N",
          "coord": [
            -2.069499969482422,
            5.569799900054932,
            4.57919979095459
          ]
        },
        {
          "atom_index": 664,
          "name": "CD2",
          "element": "C",
          "coord": [
            -2.0657999515533447,
            5.642199993133545,
            4.373000144958496
          ]
        },
        {
          "atom_index": 665,
          "name": "CE1",
          "element": "C",
          "coord": [
            -2.1022000312805176,
            5.697800159454346,
            4.581900119781494
          ]
        },
        {
          "atom_index": 666,
          "name": "NE2",
          "element": "N",
          "coord": [
            -2.1006999015808105,
            5.744200229644775,
            4.458099842071533
          ]
        }
      ]
    },
    {
      "id": "F:106",
      "chain": "F",
      "resseq": 106,
      "icode": "",
      "resname": "HIS",
      "hetflag": " ",
      "sasa": 0.0,
      "atoms": [
        {
          "atom_index": 667,
          "name": "N",
          "element": "N",
          "coord": [
            -1.830399990081787,
            5.55210018157959,
            4.154099941253662
          ]
        },
        {
          "atom_index": 668,
          "name": "CA",
          "element": "C",
          "coord": [
            -1.711899995803833,
            5.63129997253418,
            4.124300003051758
          ]
        },
        {
          "atom_index": 669,
          "name": "C",
          "element": "C",
          "coord": [
            -1.7486000061035156,
            5.780300140380859,
            4.121099948883057
          ]
        },
        {
          "atom_index": 670,
          "name": "O",
          "element": "O",
          "coord": [
            -1.7720999717712402,
            5.838500022888184,
            4.015900135040283
          ]
        },
        {
          "atom_index": 671,
          "name": "CB",
          "element": "C",
          "coord": [
            -1.6516000032424927,
            5.585100173950195,
            3.9907000064849854
          ]
        },
        {
          "atom_index": 672,
          "name": "CG",
          "element": "C",
          "coord": [
            -1.593000054359436,
            5.447800159454346,
            3.9960999488830566
          ]
        },
        {
          "atom_index": 673,
          "name": "ND1",
          "element": "N",
          "coord": [
            -1.4793000221252441,
            5.4182000160217285,
            4.068600177764893
          ]
        },
        {
          "atom_index": 674,
          "name": "CD2",
          "element": "C",
          "coord": [
            -1.631600022315979,
            5.331600189208984,
            3.937999963760376
          ]
        },
        {
          "atom_index": 675,
          "name": "CE1",
          "element": "C",
          "coord": [
            -1.4500999450683594,
            5.289999961853027,
            4.054900169372559
          ]
        },
        {
          "atom_index": 676,
          "name": "NE2",
          "element": "N",
          "coord": [
            -1.5407999753952026,
            5.235199928283691,
            3.976099967956543
          ]
        }
      ]
    },
    {
      "id": "F:107",
      "chain": "F",
      "resseq": 107,
      "icode": "",
      "resname": "PRO",
      "hetflag": " ",
      "sasa": 0.0,
      "atoms": [
        {
          "atom_index": 677,
          "name": "N",
          "element": "N",
          "coord": [
            -1.7517999410629272,
            5.843999862670898,
            4.2382001876831055
          ]
        },
        {
          "atom_index": 678,
          "name": "CA",
          "element": "C",
          "coord": [
            -1.7865999937057495,
            5.985400199890137,
            4.246200084686279
          ]
        },
        {
          "atom_index": 679,
          "name": "C",
          "element": "C",
          "coord": [
            -1.710800051689148,
            6.081900119781494,
            4.1554999351501465
          ]
        },
        {
          "atom_index": 680,
          "name": "O",
          "element": "O",
          "coord": [
            -1.590000033378601,
            6.077700138092041,
            4.144599914550781
          ]
        },
        {
          "atom_index": 681,
          "name": "CB",
          "element": "C",
          "coord": [
            -1.7621999979019165,
            6.018799781799316,
            4.3933000564575195
          ]
        },
        {
          "atom_index": 682,
          "name": "CG",
          "element": "C",
          "coord": [
            -1.7789000272750854,
            5.888800144195557,
            4.463200092315674
          ]
        },
        {
          "atom_index": 683,
          "name": "CD",
          "element": "C",
          "coord": [
            -1.7094000577926636,
            5.793700218200684,
            4.369800090789795
          ]
        }
      ]
    },
    {
      "id": "F:108",
      "chain": "F",
      "resseq": 108,
      "icode": "",
      "resname": "ILE",
      "hetflag": " ",
      "sasa": 0.0,
      "atoms": [
        {
          "atom_index": 684,
          "name": "N",
          "element": "N",
          "coord": [
            -1.7848000526428223,
            6.169000148773193,
            4.0894999504089355
          ]
        },
        {
          "atom_index": 685,
          "name": "CA",
          "element": "C",
          "coord": [
            -1.7232999801635742,
            6.272799968719482,
            4.008299827575684
          ]
        },
        {
          "atom_index": 686,
          "name": "C",
          "element": "C",
          "coord": [
            -1.8032000064849854,
            6.395500183105469,
            4.047999858856201
          ]
        },
        {
          "atom_index": 687,
          "name": "O",
          "element": "O",
          "coord": [
            -1.9257999658584595,
            6.391900062561035,
            4.0524001121521
          ]
        },
        {
          "atom_index": 688,
          "name": "CB",
          "element": "C",
          "coord": [
            -1.7331000566482544,
            6.2418999671936035,
            3.8589000701904297
          ]
        },
        {
          "atom_index": 689,
          "name": "CG1",
          "element": "C",
          "coord": [
            -1.6289000511169434,
            6.135000228881836,
            3.821899890899658
          ]
        },
        {
          "atom_index": 690,
          "name": "CG2",
          "element": "C",
          "coord": [
            -1.7020000219345093,
            6.364099979400635,
            3.779400110244751
          ]
        },
        {
          "atom_index": 691,
          "name": "CD1",
          "element": "C",
          "coord": [
            -1.6335999965667725,
            6.090400218963623,
            3.674099922180176
          ]
        }
      ]
    },
    {
      "id": "F:109",
      "chain": "F",
      "resseq": 109,
      "icode": "",
      "resname": "ALA",
      "hetflag": " ",
      "sasa": 0.8711674809455872,
      "atoms": [
        {
          "atom_index": 692,
          "name": "N",
          "element": "N",
          "coord": [
            -1.7337000370025635,
            6.502600193023682,
            4.083499908447266
          ]
        },
        {
          "atom_index": 693,
          "name": "CA",
          "element": "C",
          "coord": [
            -1.7999000549316406,
            6.624000072479248,
            4.129799842834473
          ]
        },
        {
          "atom_index": 694,
          "name": "C",
          "element": "C",
          "coord": [
            -1.8996000289916992,
            6.685699939727783,
            4.030399799346924
          ]
        },
        {
          "atom_index": 695,
          "name": "O",
          "element": "O",
          "coord": [
            -1.8664000034332275,
            6.708099842071533,
            3.9144999980926514
          ]
        },
        {
          "atom_index": 696,
          "name": "CB",
          "element": "C",
          "coord": [
            -1.695099949836731,
            6.725500106811523,
            4.167399883270264
          ]
        }
      ]
    },
    {
      "id": "F:110",
      "chain": "F",
      "resseq": 110,
      "icode": "",
      "resname": "ASP",
      "hetflag": " ",
      "sasa": 0.2522388696670532,
      "atoms": [
        {
          "atom_index": 697,
          "name": "N",
          "element": "N",
          "coord": [
            -2.021899938583374,
            6.711699962615967,
            4.077199935913086
          ]
        },
        {
          "atom_index": 698,
          "name": "CA",
          "element": "C",
          "coord": [
            -2.1257998943328857,
            6.773499965667725,
            3.99429988861084
          ]
        },
        {
          "atom_index": 699,
          "name": "C",
          "element": "C",
          "coord": [
            -2.0546998977661133,
            6.889999866485596,
            3.925100088119507
          ]
        },
        {
          "atom_index": 700,
          "name": "O",
          "element": "O",
          "coord": [
            -2.000999927520752,
            6.97730016708374,
            3.9918999671936035
          ]
        },
        {
          "atom_index": 701,
          "name": "CB",
          "element": "C",
          "coord": [
            -2.239799976348877,
            6.826700210571289,
            4.0843000411987305
          ]
        },
        {
          "atom_index": 702,
          "name": "CG",
          "element": "C",
          "coord": [
            -2.3694000244140625,
            6.860099792480469,
            4.006899833679199
          ]
        },
        {
          "atom_index": 703,
          "name": "OD1",
          "element": "O",
          "coord": [
            -2.363100051879883,
            6.901700019836426,
            3.8889999389648438
          ]
        },
        {
          "atom_index": 704,
          "name": "OD2",
          "element": "O",
          "coord": [
            -2.478800058364868,
            6.847300052642822,
            4.066299915313721
          ]
        }
      ]
    },
    {
      "id": "F:111",
      "chain": "F",
      "resseq": 111,
      "icode": "",
      "resname": "GLY",
      "hetflag": " ",
      "sasa": 0.0,
      "atoms": [
        {
          "atom_index": 705,
          "name": "N",
          "element": "N",
          "coord": [
            -2.0529000759124756,
            6.890999794006348,
            3.79259991645813
          ]
        },
        {
          "atom_index": 706,
          "name": "CA",
          "element": "C",
          "coord": [
            -1.9852999448776245,
            6.9980998039245605,
            3.7228000164031982
          ]
        },
        {
          "atom_index": 707,
          "name": "C",
          "element": "C",
          "coord": [
            -1.8375999927520752,
            6.970900058746338,
            3.700900077819824
          ]
        },
        {
          "atom_index": 708,
          "name": "O",
          "element": "O",
          "coord": [
            -1.7790000438690186,
            7.023900032043457,
            3.6073999404907227
          ]
        }
      ]
    },
    {
      "id": "F:112",
      "chain": "F",
      "resseq": 112,
      "icode": "",
      "resname": "GLY",
      "hetflag": " ",
      "sasa": 0.0,
      "atoms": [
        {
          "atom_index": 709,
          "name": "N",
          "element": "N",
          "coord": [
            -1.776900053024292,
            6.888500213623047,
            3.7857000827789307
          ]
        },
        {
          "atom_index": 710,
          "name": "CA",
          "element": "C",
          "coord": [
            -1.6346999406814575,
            6.858799934387207,
            3.7716000080108643
          ]
        },
        {
          "atom_index": 711,
          "name": "C",
          "element": "C",
          "coord": [
            -1.601199984550476,
            6.741799831390381,
            3.680299997329712
          ]
        },
        {
          "atom_index": 712,
          "name": "O",
          "element": "O",
          "coord": [
            -1.6851999759674072,
            6.69789981842041,
            3.6026999950408936
          ]
        }
      ]
    },
    {
      "id": "F:113",
      "chain": "F",
      "resseq": 113,
      "icode": "",
      "resname": "THR",
      "hetflag": " ",
      "sasa": 0.0,
      "atoms": [
        {
          "atom_index": 713,
          "name": "N",
          "element": "N",
          "coord": [
            -1.4775999784469604,
            6.692999839782715,
            3.6868999004364014
          ]
        },
        {
          "atom_index": 714,
          "name": "CA",
          "element": "C",
          "coord": [
            -1.4348000288009644,
            6.578100204467773,
            3.6061999797821045
          ]
        },
        {
          "atom_index": 715,
          "name": "C",
          "element": "C",
          "coord": [
            -1.3495999574661255,
            6.4842000007629395,
            3.692199945449829
          ]
        },
        {
          "atom_index": 716,
          "name": "O",
          "element": "O",
          "coord": [
            -1.2918000221252441,
            6.526599884033203,
            3.791800022125244
          ]
        },
        {
          "atom_index": 717,
          "name": "CB",
          "element": "C",
          "coord": [
            -1.3519999980926514,
            6.621300220489502,
            3.488100051879883
          ]
        },
        {
          "atom_index": 718,
          "name": "OG1",
          "element": "O",
          "coord": [
            -1.2371000051498413,
            6.691199779510498,
            3.53629994392395
          ]
        },
        {
          "atom_index": 719,
          "name": "CG2",
          "element": "C",
          "coord": [
            -1.4332000017166138,
            6.710400104522705,
            3.3954999446868896
          ]
        }
      ]
    },
    {
      "id": "F:114",
      "chain": "F",
      "resseq": 114,
      "icode": "",
      "resname": "PRO",
      "hetflag": " ",
      "sasa": 0.0,
      "atoms": [
        {
          "atom_index": 720,
          "name": "N",
          "element": "N",
          "coord": [
            -1.3398000001907349,
            6.355599880218506,
            3.654900074005127
          ]
        },
        {
          "atom_index": 721,
          "name": "CA",
          "element": "C",
          "coord": [
            -1.2596999406814575,
            6.263599872589111,
            3.73580002784729
          ]
        },
        {
          "atom_index": 722,
          "name": "C",
          "element": "C",
          "coord": [
            -1.110700011253357,
            6.2855000495910645,
            3.7204999923706055
          ]
        },
        {
          "atom_index": 723,
          "name": "O",
          "element": "O",
          "coord": [
            -1.0651999711990356,
            6.342100143432617,
            3.6210999488830566
          ]
        },
        {
          "atom_index": 724,
          "name": "CB",
          "element": "C",
          "coord": [
            -1.3006999492645264,
            6.127799987792969,
            3.6821999549865723
          ]
        },
        {
          "atom_index": 725,
          "name": "CG",
          "element": "C",
          "coord": [
            -1.3107999563217163,
            6.156099796295166,
            3.536400079727173
          ]
        },
        {
          "atom_index": 726,
          "name": "CD",
          "element": "C",
          "coord": [
            -1.3919999599456787,
            6.285999774932861,
            3.5360000133514404
          ]
        }
      ]
    },
    {
      "id": "F:115",
      "chain": "F",
      "resseq": 115,
      "icode": "",
      "resname": "ASP",
      "hetflag": " ",
      "sasa": 1.2722283601760864,
      "atoms": [
        {
          "atom_index": 727,
          "name": "N",
          "element": "N",
          "coord": [
            -1.0348999500274658,
            6.239999771118164,
            3.819700002670288
          ]
        },
        {
          "atom_index": 728,
          "name": "CA",
          "element": "C",
          "coord": [
            -0.8903999924659729,
            6.251500129699707,
            3.814199924468994
          ]
        },
        {
          "atom_index": 729,
          "name": "C",
          "element": "C",
          "coord": [
            -0.8410999774932861,
            6.131499767303467,
            3.734999895095825
          ]
        },
        {
          "atom_index": 730,
          "name": "O",
          "element": "O",
          "coord": [
            -0.911300003528595,
            6.031499862670898,
            3.7227001190185547
          ]
        },
        {
          "atom_index": 731,
          "name": "CB",
          "element": "C",
          "coord": [
            -0.8310999870300293,
            6.2515997886657715,
            3.9549999237060547
          ]
        },
        {
          "atom_index": 732,
          "name": "CG",
          "element": "C",
          "coord": [
            -0.8791999816894531,
            6.1350998878479,
            4.037899971008301
          ]
        },
        {
          "atom_index": 733,
          "name": "OD1",
          "element": "O",
          "coord": [
            -0.8364999890327454,
            6.020500183105469,
            4.0117998123168945
          ]
        },
        {
          "atom_index": 734,
          "name": "OD2",
          "element": "O",
          "coord": [
            -0.9610000252723694,
            6.159599781036377,
            4.1290998458862305
          ]
        }
      ]
    },
    {
      "id": "F:116",
      "chain": "F",
      "resseq": 116,
      "icode": "",
      "resname": "ILE",
      "hetflag": " ",
      "sasa": 1.4196803569793701,
      "atoms": [
        {
          "atom_index": 735,
          "name": "N",
          "element": "N",
          "coord": [
            -0.7206000089645386,
            6.1433000564575195,
            3.680500030517578
          ]
        },
        {
          "atom_index": 736,
          "name": "CA",
          "element": "C",
          "coord": [
            -0.659600019454956,
            6.038599967956543,
            3.5999999046325684
          ]
        },
        {
          "atom_index": 737,
          "name": "C",
          "element": "C",
          "coord": [
            -0.6601999998092651,
            5.901700019836426,
            3.664299964904785
          ]
        },
        {
          "atom_index": 738,
          "name": "O",
          "element": "O",
          "coord": [
            -0.6747000217437744,
            5.800600051879883,
            3.5964999198913574
          ]
        },
        {
          "atom_index": 739,
          "name": "CB",
          "element": "C",
          "coord": [
            -0.5146999955177307,
            6.0742998123168945,
            3.5680999755859375
          ]
        },
        {
          "atom_index": 740,
          "name": "CG1",
          "element": "C",
          "coord": [
            -0.45669999718666077,
            6.155900001525879,
            3.6846001148223877
          ]
        },
        {
          "atom_index": 741,
          "name": "CG2",
          "element": "C",
          "coord": [
            -0.5080000162124634,
            6.145599842071533,
            3.434000015258789
          ]
        },
        {
          "atom_index": 742,
          "name": "CD1",
          "element": "C",
          "coord": [
            -0.31450000405311584,
            6.197000026702881,
            3.6679999828338623
          ]
        }
      ]
    },
    {
      "id": "F:117",
      "chain": "F",
      "resseq": 117,
      "icode": "",
      "resname": "ALA",
      "hetflag": " ",
      "sasa": 1.806865930557251,
      "atoms": [
        {
          "atom_index": 743,
          "name": "N",
          "element": "N",
          "coord": [
            -0.6414999961853027,
            5.898900032043457,
            3.7952001094818115
          ]
        },
        {
          "atom_index": 744,
          "name": "CA",
          "element": "C",
          "coord": [
            -0.6377999782562256,
            5.773900032043457,
            3.8694000244140625
          ]
        },
        {
          "atom_index": 745,
          "name": "C",
          "element": "C",
          "coord": [
            -0.7753000259399414,
            5.708099842071533,
            3.875
          ]
        },
        {
          "atom_index": 746,
          "name": "O",
          "element": "O",
          "coord": [
            -0.7889999747276306,
            5.587600231170654,
            3.854099988937378
          ]
        },
        {
          "atom_index": 747,
          "name": "CB",
          "element": "C",
          "coord": [
            -0.5882999897003174,
            5.800000190734863,
            4.009900093078613
          ]
        }
      ]
    },
    {
      "id": "F:118",
      "chain": "F",
      "resseq": 118,
      "icode": "",
      "resname": "SER",
      "hetflag": " ",
      "sasa": 0.0,
      "atoms": [
        {
          "atom_index": 748,
          "name": "N",
          "element": "N",
          "coord": [
            -0.8763999938964844,
            5.788099765777588,
            3.9052000045776367
          ]
        },
        {
          "atom_index": 749,
          "name": "CA",
          "element": "C",
          "coord": [
            -1.0120999813079834,
            5.738399982452393,
            3.9142000675201416
          ]
        },
        {
          "atom_index": 750,
          "name": "C",
          "element": "C",
          "coord": [
            -1.0616999864578247,
            5.703999996185303,
            3.773900032043457
          ]
        },
        {
          "atom_index": 751,
          "name": "O",
          "element": "O",
          "coord": [
            -1.111199975013733,
            5.593299865722656,
            3.7495999336242676
          ]
        },
        {
          "atom_index": 752,
          "name": "CB",
          "element": "C",
          "coord": [
            -1.101099967956543,
            5.845799922943115,
            3.9784998893737793
          ]
        },
        {
          "atom_index": 753,
          "name": "OG",
          "element": "O",
          "coord": [
            -1.232699990272522,
            5.797900199890137,
            4.0030999183654785
          ]
        }
      ]
    },
    {
      "id": "F:119",
      "chain": "F",
      "resseq": 119,
      "icode": "",
      "resname": "CYS",
      "hetflag": " ",
      "sasa": 0.0,
      "atoms": [
        {
          "atom_index": 754,
          "name": "N",
          "element": "N",
          "coord": [
            -1.0463999509811401,
            5.799799919128418,
            3.6823999881744385
          ]
        },
        {
          "atom_index": 755,
          "name": "CA",
          "element": "C",
          "coord": [
            -1.089900016784668,
            5.785200119018555,
            3.544100046157837
          ]
        },
        {
          "atom_index": 756,
          "name": "C",
          "element": "C",
          "coord": [
            -1.0285999774932861,
            5.661499977111816,
            3.480600118637085
          ]
        },
        {
          "atom_index": 757,
          "name": "O",
          "element": "O",
          "coord": [
            -1.0879000425338745,
            5.599999904632568,
            3.3933000564575195
          ]
        },
        {
          "atom_index": 758,
          "name": "CB",
          "element": "C",
          "coord": [
            -1.051900029182434,
            5.9105000495910645,
            3.464400053024292
          ]
        },
        {
          "atom_index": 759,
          "name": "SG",
          "element": "S",
          "coord": [
            -1.097100019454956,
            5.906400203704834,
            3.289400100708008
          ]
        }
      ]
    },
    {
      "id": "F:120",
      "chain": "F",
      "resseq": 120,
      "icode": "",
      "resname": "CYS",
      "hetflag": " ",
      "sasa": 0.0,
      "atoms": [
        {
          "atom_index": 760,
          "name": "N",
          "element": "N",
          "coord": [
            -0.910099983215332,
            5.624599933624268,
            3.526900053024292
          ]
        },
        {
          "atom_index": 761,
          "name": "CA",
          "element": "C",
          "coord": [
            -0.8399999737739563,
            5.507800102233887,
            3.4751999378204346
          ]
        },
        {
          "atom_index": 762,
          "name": "C",
          "element": "C",
          "coord": [
            -0.906499981880188,
            5.379799842834473,
            3.520400047302246
          ]
        },
        {
          "atom_index": 763,
          "name": "O",
          "element": "O",
          "coord": [
            -0.9196000099182129,
            5.284999847412109,
            3.44350004196167
          ]
        },
        {
          "atom_index": 764,
          "name": "CB",
          "element": "C",
          "coord": [
            -0.6948000192642212,
            5.509099960327148,
            3.523400068283081
          ]
        },
        {
          "atom_index": 765,
          "name": "SG",
          "element": "S",
          "coord": [
            -0.5922999978065491,
            5.374800205230713,
            3.461699962615967
          ]
        }
      ]
    },
    {
      "id": "F:121",
      "chain": "F",
      "resseq": 121,
      "icode": "",
      "resname": "GLU",
      "hetflag": " ",
      "sasa": 2.3346805572509766,
      "atoms": [
        {
          "atom_index": 766,
          "name": "N",
          "element": "N",
          "coord": [
            -0.9484999775886536,
            5.377799987792969,
            3.6463000774383545
          ]
        },
        {
          "atom_index": 767,
          "name": "CA",
          "element": "C",
          "coord": [
            -1.0121999979019165,
            5.260499954223633,
            3.704200029373169
          ]
        },
        {
          "atom_index": 768,
          "name": "C",
          "element": "C",
          "coord": [
            -1.1476999521255493,
            5.235799789428711,
            3.638200044631958
          ]
        },
        {
          "atom_index": 769,
          "name": "O",
          "element": "O",
          "coord": [
            -1.1845999956130981,
            5.122399806976318,
            3.6087000370025635
          ]
        },
        {
          "atom_index": 770,
          "name": "CB",
          "element": "C",
          "coord": [
            -1.027500033378601,
            5.279900074005127,
            3.8559999465942383
          ]
        },
        {
          "atom_index": 771,
          "name": "CG",
          "element": "C",
          "coord": [
            -0.9527999758720398,
            5.1757001876831055,
            3.93969988822937
          ]
        },
        {
          "atom_index": 772,
          "name": "CD",
          "element": "C",
          "coord": [
            -1.0195000171661377,
            5.038300037384033,
            3.938499927520752
          ]
        },
        {
          "atom_index": 773,
          "name": "OE1",
          "element": "O",
          "coord": [
            -0.9470999836921692,
            4.935200214385986,
            3.9463999271392822
          ]
        },
        {
          "atom_index": 774,
          "name": "OE2",
          "element": "O",
          "coord": [
            -1.1442999839782715,
            5.033699989318848,
            3.9312000274658203
          ]
        }
      ]
    },
    {
      "id": "F:122",
      "chain": "F",
      "resseq": 122,
      "icode": "",
      "resname": "ILE",
      "hetflag": " ",
      "sasa": 0.0,
      "atoms": [
        {
          "atom_index": 775,
          "name": "N",
          "element": "N",
          "coord": [
            -1.22160005569458,
            5.343500137329102,
            3.6159000396728516
          ]
        },
        {
          "atom_index": 776,
          "name": "CA",
          "element": "C",
          "coord": [
            -1.351699948310852,
            5.333799839019775,
            3.552500009536743
          ]
        },
        {
          "atom_index": 777,
          "name": "C",
          "element": "C",
          "coord": [
            -1.3339999914169312,
            5.273200035095215,
            3.4128000736236572
          ]
        },
        {
          "atom_index": 778,
          "name": "O",
          "element": "O",
          "coord": [
            -1.4076999425888062,
            5.181300163269043,
            3.3757998943328857
          ]
        },
        {
          "atom_index": 779,
          "name": "CB",
          "element": "C",
          "coord": [
            -1.417799949645996,
            5.472499847412109,
            3.5441999435424805
          ]
        },
        {
          "atom_index": 780,
          "name": "CG1",
          "element": "C",
          "coord": [
            -1.4417999982833862,
            5.5278000831604,
            3.6854000091552734
          ]
        },
        {
          "atom_index": 781,
          "name": "CG2",
          "element": "C",
          "coord": [
            -1.5475000143051147,
            5.462299823760986,
            3.4677999019622803
          ]
        },
        {
          "atom_index": 782,
          "name": "CD1",
          "element": "C",
          "coord": [
            -1.4789999723434448,
            5.676599979400635,
            3.6907999515533447
          ]
        }
      ]
    },
    {
      "id": "F:123",
      "chain": "F",
      "resseq": 123,
      "icode": "",
      "resname": "MET",
      "hetflag": " ",
      "sasa": 0.0,
      "atoms": [
        {
          "atom_index": 783,
          "name": "N",
          "element": "N",
          "coord": [
            -1.236299991607666,
            5.3225998878479,
            3.335900068283081
          ]
        },
        {
          "atom_index": 784,
          "name": "CA",
          "element": "C",
          "coord": [
            -1.212399959564209,
            5.2683000564575195,
            3.2009999752044678
          ]
        },
        {
          "atom_index": 785,
          "name": "C",
          "element": "C",
          "coord": [
            -1.1892999410629272,
            5.117499828338623,
            3.2032999992370605
          ]
        },
        {
          "atom_index": 786,
          "name": "O",
          "element": "O",
          "coord": [
            -1.2336000204086304,
            5.044300079345703,
            3.115000009536743
          ]
        },
        {
          "atom_index": 787,
          "name": "CB",
          "element": "C",
          "coord": [
            -1.0893000364303589,
            5.331600189208984,
            3.134000062942505
          ]
        },
        {
          "atom_index": 788,
          "name": "CG",
          "element": "C",
          "coord": [
            -1.1050000190734863,
            5.473199844360352,
            3.0866000652313232
          ]
        },
        {
          "atom_index": 789,
          "name": "SD",
          "element": "S",
          "coord": [
            -1.247499942779541,
            5.49459981918335,
            2.9804999828338623
          ]
        },
        {
          "atom_index": 790,
          "name": "CE",
          "element": "C",
          "coord": [
            -1.3336000442504883,
            5.61269998550415,
            3.072700023651123
          ]
        }
      ]
    },
    {
      "id": "F:124",
      "chain": "F",
      "resseq": 124,
      "icode": "",
      "resname": "GLU",
      "hetflag": " ",
      "sasa": 0.15764929354190826,
      "atoms": [
        {
          "atom_index": 791,
          "name": "N",
          "element": "N",
          "coord": [
            -1.11899995803833,
            5.070300102233887,
            3.304500102996826
          ]
        },
        {
          "atom_index": 792,
          "name": "CA",
          "element": "C",
          "coord": [
            -1.0894999504089355,
            4.928199768066406,
            3.310699939727783
          ]
        },
        {
          "atom_index": 793,
          "name": "C",
          "element": "C",
          "coord": [
            -1.205399990081787,
            4.844799995422363,
            3.3592000007629395
          ]
        },
        {
          "atom_index": 794,
          "name": "O",
          "element": "O",
          "coord": [
            -1.2285000085830688,
            4.735300064086914,
            3.3090999126434326
          ]
        },
        {
          "atom_index": 795,
          "name": "CB",
          "element": "C",
          "coord": [
            -0.9678000211715698,
            4.904300212860107,
            3.398699998855591
          ]
        },
        {
          "atom_index": 796,
          "name": "CG",
          "element": "C",
          "coord": [
            -0.8450999855995178,
            4.980000019073486,
            3.3513998985290527
          ]
        },
        {
          "atom_index": 797,
          "name": "CD",
          "element": "C",
          "coord": [
            -0.7361000180244446,
            4.981800079345703,
            3.456899881362915
          ]
        },
        {
          "atom_index": 798,
          "name": "OE1",
          "element": "O",
          "coord": [
            -0.6998000144958496,
            4.871799945831299,
            3.5058999061584473
          ]
        },
        {
          "atom_index": 799,
          "name": "OE2",
          "element": "O",
          "coord": [
            -0.6872000098228455,
            5.09250020980835,
            3.490499973297119
          ]
        }
      ]
    },
    {
      "id": "F:125",
      "chain": "F",
      "resseq": 125,
      "icode": "",
      "resname": "GLU",
      "hetflag": " ",
      "sasa": 0.0,
      "atoms": [
        {
          "atom_index": 800,
          "name": "N",
          "element": "N",
          "coord": [
            -1.2792999744415283,
            4.893799781799316,
            3.4579999446868896
          ]
        },
        {
          "atom_index": 801,
          "name": "CA",
          "element": "C",
          "coord": [
            -1.3934999704360962,
            4.816400051116943,
            3.503499984741211
          ]
        },
        {
          "atom_index": 802,
          "name": "C",
          "element": "C",
          "coord": [
            -1.4975999593734741,
            4.805300235748291,
            3.3905999660491943
          ]
        },
        {
          "atom_index": 803,
          "name": "O",
          "element": "O",
          "coord": [
            -1.5621000528335571,
            4.701600074768066,
            3.3742001056671143
          ]
        },
        {
          "atom_index": 804,
          "name": "CB",
          "element": "C",
          "coord": [
            -1.4562000036239624,
            4.880000114440918,
            3.628700017929077
          ]
        },
        {
          "atom_index": 805,
          "name": "CG",
          "element": "C",
          "coord": [
            -1.3640999794006348,
            4.875699996948242,
            3.7527999877929688
          ]
        },
        {
          "atom_index": 806,
          "name": "CD",
          "element": "C",
          "coord": [
            -1.4259999990463257,
            4.938399791717529,
            3.87719988822937
          ]
        },
        {
          "atom_index": 807,
          "name": "OE1",
          "element": "O",
          "coord": [
            -1.3598999977111816,
            4.942999839782715,
            3.984499931335449
          ]
        },
        {
          "atom_index": 808,
          "name": "OE2",
          "element": "O",
          "coord": [
            -1.541100025177002,
            4.98360013961792,
            3.868299961090088
          ]
        }
      ]
    },
    {
      "id": "F:126",
      "chain": "F",
      "resseq": 126,
      "icode": "",
      "resname": "LEU",
      "hetflag": " ",
      "sasa": 0.0,
      "atoms": [
        {
          "atom_index": 809,
          "name": "N",
          "element": "N",
          "coord": [
            -1.514799952507019,
            4.911900043487549,
            3.313199996948242
          ]
        },
        {
          "atom_index": 810,
          "name": "CA",
          "element": "C",
          "coord": [
            -1.6109000444412231,
            4.909900188446045,
            3.2037999629974365
          ]
        },
        {
          "atom_index": 811,
          "name": "C",
          "element": "C",
          "coord": [
            -1.5681999921798706,
            4.809800148010254,
            3.0975000858306885
          ]
        },
        {
          "atom_index": 812,
          "name": "O",
          "element": "O",
          "coord": [
            -1.6482000350952148,
            4.7281999588012695,
            3.0529000759124756
          ]
        },
        {
          "atom_index": 813,
          "name": "CB",
          "element": "C",
          "coord": [
            -1.6217000484466553,
            5.047900199890137,
            3.1389999389648438
          ]
        },
        {
          "atom_index": 814,
          "name": "CG",
          "element": "C",
          "coord": [
            -1.708400011062622,
            5.150199890136719,
            3.210700035095215
          ]
        },
        {
          "atom_index": 815,
          "name": "CD1",
          "element": "C",
          "coord": [
            -1.6832000017166138,
            5.285999774932861,
            3.148400068283081
          ]
        },
        {
          "atom_index": 816,
          "name": "CD2",
          "element": "C",
          "coord": [
            -1.8566999435424805,
            5.112599849700928,
            3.1928999423980713
          ]
        }
      ]
    },
    {
      "id": "F:127",
      "chain": "F",
      "resseq": 127,
      "icode": "",
      "resname": "THR",
      "hetflag": " ",
      "sasa": 0.0,
      "atoms": [
        {
          "atom_index": 817,
          "name": "N",
          "element": "N",
          "coord": [
            -1.44159996509552,
            4.81820011138916,
            3.0571999549865723
          ]
        },
        {
          "atom_index": 818,
          "name": "CA",
          "element": "C",
          "coord": [
            -1.389299988746643,
            4.730800151824951,
            2.9535000324249268
          ]
        },
        {
          "atom_index": 819,
          "name": "C",
          "element": "C",
          "coord": [
            -1.407099962234497,
            4.587299823760986,
            2.999000072479248
          ]
        },
        {
          "atom_index": 820,
          "name": "O",
          "element": "O",
          "coord": [
            -1.450700044631958,
            4.5030999183654785,
            2.9226999282836914
          ]
        },
        {
          "atom_index": 821,
          "name": "CB",
          "element": "C",
          "coord": [
            -1.23989999294281,
            4.75629997253418,
            2.925100088119507
          ]
        },
        {
          "atom_index": 822,
          "name": "OG1",
          "element": "O",
          "coord": [
            -1.219599962234497,
            4.890399932861328,
            2.8777999877929688
          ]
        },
        {
          "atom_index": 823,
          "name": "CG2",
          "element": "C",
          "coord": [
            -1.1919000148773193,
            4.661099910736084,
            2.8183000087738037
          ]
        }
      ]
    },
    {
      "id": "F:128",
      "chain": "F",
      "resseq": 128,
      "icode": "",
      "resname": "THR",
      "hetflag": " ",
      "sasa": 0.1613273024559021,
      "atoms": [
        {
          "atom_index": 824,
          "name": "N",
          "element": "N",
          "coord": [
            -1.375499963760376,
            4.560999870300293,
            3.1254000663757324
          ]
        },
        {
          "atom_index": 825,
          "name": "CA",
          "element": "C",
          "coord": [
            -1.3890999555587769,
            4.426700115203857,
            3.1816999912261963
          ]
        },
        {
          "atom_index": 826,
          "name": "C",
          "element": "C",
          "coord": [
            -1.5312999486923218,
            4.377900123596191,
            3.162100076675415
          ]
        },
        {
          "atom_index": 827,
          "name": "O",
          "element": "O",
          "coord": [
            -1.5532000064849854,
            4.264100074768066,
            3.1201000213623047
          ]
        },
        {
          "atom_index": 828,
          "name": "CB",
          "element": "C",
          "coord": [
            -1.3600000143051147,
            4.423099994659424,
            3.3341000080108643
          ]
        },
        {
          "atom_index": 829,
          "name": "OG1",
          "element": "O",
          "coord": [
            -1.2308000326156616,
            4.478400230407715,
            3.360599994659424
          ]
        },
        {
          "atom_index": 830,
          "name": "CG2",
          "element": "C",
          "coord": [
            -1.363700032234192,
            4.280300140380859,
            3.385699987411499
          ]
        }
      ]
    },
    {
      "id": "F:129",
      "chain": "F",
      "resseq": 129,
      "icode": "",
      "resname": "CYS",
      "hetflag": " ",
      "sasa": 0.0,
      "atoms": [
        {
          "atom_index": 831,
          "name": "N",
          "element": "N",
          "coord": [
            -1.627500057220459,
            4.465199947357178,
            3.1923000812530518
          ]
        },
        {
          "atom_index": 832,
          "name": "CA",
          "element": "C",
          "coord": [
            -1.7695000171661377,
            4.433199882507324,
            3.179500102996826
          ]
        },
        {
          "atom_index": 833,
          "name": "C",
          "element": "C",
          "coord": [
            -1.8041000366210938,
            4.401700019836426,
            3.0339999198913574
          ]
        },
        {
          "atom_index": 834,
          "name": "O",
          "element": "O",
          "coord": [
            -1.87909996509552,
            4.308599948883057,
            3.0053999423980713
          ]
        },
        {
          "atom_index": 835,
          "name": "CB",
          "element": "C",
          "coord": [
            -1.8559999465942383,
            4.551199913024902,
            3.2255001068115234
          ]
        },
        {
          "atom_index": 836,
          "name": "SG",
          "element": "S",
          "coord": [
            -1.876099944114685,
            4.581900119781494,
            3.4031999111175537
          ]
        }
      ]
    },
    {
      "id": "F:130",
      "chain": "F",
      "resseq": 130,
      "icode": "",
      "resname": "LEU",
      "hetflag": " ",
      "sasa": 0.0,
      "atoms": [
        {
          "atom_index": 837,
          "name": "N",
          "element": "N",
          "coord": [
            -1.750499963760376,
            4.4807000160217285,
            2.9423000812530518
          ]
        },
        {
          "atom_index": 838,
          "name": "CA",
          "element": "C",
          "coord": [
            -1.779099941253662,
            4.458700180053711,
            2.8017001152038574
          ]
        },
        {
          "atom_index": 839,
          "name": "C",
          "element": "C",
          "coord": [
            -1.7244999408721924,
            4.324900150299072,
            2.754699945449829
          ]
        },
        {
          "atom_index": 840,
          "name": "O",
          "element": "O",
          "coord": [
            -1.8000999689102173,
            4.2378997802734375,
            2.710099935531616
          ]
        },
        {
          "atom_index": 841,
          "name": "CB",
          "element": "C",
          "coord": [
            -1.718000054359436,
            4.56879997253418,
            2.71589994430542
          ]
        },
        {
          "atom_index": 842,
          "name": "CG",
          "element": "C",
          "coord": [
            -1.7832000255584717,
            4.706699848175049,
            2.716599941253662
          ]
        },
        {
          "atom_index": 843,
          "name": "CD1",
          "element": "C",
          "coord": [
            -1.7020000219345093,
            4.799799919128418,
            2.6257998943328857
          ]
        },
        {
          "atom_index": 844,
          "name": "CD2",
          "element": "C",
          "coord": [
            -1.9299999475479126,
            4.696100234985352,
            2.670300006866455
          ]
        }
      ]
    },
    {
      "id": "F:131",
      "chain": "F",
      "resseq": 131,
      "icode": "",
      "resname": "LYS",
      "hetflag": " ",
      "sasa": 3.515812397003174,
      "atoms": [
        {
          "atom_index": 845,
          "name": "N",
          "element": "N",
          "coord": [
            -1.5925999879837036,
            4.308700084686279,
            2.765399932861328
          ]
        },
        {
          "atom_index": 846,
          "name": "CA",
          "element": "C",
          "coord": [
            -1.5255999565124512,
            4.1855998039245605,
            2.7207999229431152
          ]
        },
        {
          "atom_index": 847,
          "name": "C",
          "element": "C",
          "coord": [
            -1.583299994468689,
            4.063000202178955,
            2.7876999378204346
          ]
        },
        {
          "atom_index": 848,
          "name": "O",
          "element": "O",
          "coord": [
            -1.5579999685287476,
            3.9512999057769775,
            2.745500087738037
          ]
        },
        {
          "atom_index": 849,
          "name": "CB",
          "element": "C",
          "coord": [
            -1.3738000392913818,
            4.191299915313721,
            2.744999885559082
          ]
        },
        {
          "atom_index": 850,
          "name": "CG",
          "element": "C",
          "coord": [
            -1.3257999420166016,
            4.151299953460693,
            2.8838999271392822
          ]
        },
        {
          "atom_index": 851,
          "name": "CD",
          "element": "C",
          "coord": [
            -1.1721999645233154,
            4.157899856567383,
            2.8917999267578125
          ]
        },
        {
          "atom_index": 852,
          "name": "CE",
          "element": "C",
          "coord": [
            -1.1229000091552734,
            4.131999969482422,
            3.033799886703491
          ]
        },
        {
          "atom_index": 853,
          "name": "NZ",
          "element": "N",
          "coord": [
            -0.9757999777793884,
            4.151400089263916,
            3.0492000579833984
          ]
        }
      ]
    },
    {
      "id": "F:132",
      "chain": "F",
      "resseq": 132,
      "icode": "",
      "resname": "ASN",
      "hetflag": " ",
      "sasa": 2.8800764083862305,
      "atoms": [
        {
          "atom_index": 854,
          "name": "N",
          "element": "N",
          "coord": [
            -1.662500023841858,
            4.083499908447266,
            2.8912999629974365
          ]
        },
        {
          "atom_index": 855,
          "name": "CA",
          "element": "C",
          "coord": [
            -1.7226999998092651,
            3.970900058746338,
            2.9584999084472656
          ]
        },
        {
          "atom_index": 856,
          "name": "C",
          "element": "C",
          "coord": [
            -1.8711999654769897,
            3.965399980545044,
            2.9296998977661133
          ]
        },
        {
          "atom_index": 857,
          "name": "O",
          "element": "O",
          "coord": [
            -1.9457999467849731,
            3.8924999237060547,
            2.9951000213623047
          ]
        },
        {
          "atom_index": 858,
          "name": "CB",
          "element": "C",
          "coord": [
            -1.695099949836731,
            3.9804000854492188,
            3.108099937438965
          ]
        },
        {
          "atom_index": 859,
          "name": "CG",
          "element": "C",
          "coord": [
            -1.55239999294281,
            3.9428999423980713,
            3.1419999599456787
          ]
        },
        {
          "atom_index": 860,
          "name": "OD1",
          "element": "O",
          "coord": [
            -1.4575999975204468,
            4.000100135803223,
            3.087899923324585
          ]
        },
        {
          "atom_index": 861,
          "name": "ND2",
          "element": "N",
          "coord": [
            -1.5363999605178833,
            3.845599889755249,
            3.231100082397461
          ]
        }
      ]
    },
    {
      "id": "F:133",
      "chain": "F",
      "resseq": 133,
      "icode": "",
      "resname": "TYR",
      "hetflag": " ",
      "sasa": 6.461616516113281,
      "atoms": [
        {
          "atom_index": 862,
          "name": "N",
          "element": "N",
          "coord": [
            -1.912600040435791,
            4.042900085449219,
            2.8299999237060547
          ]
        },
        {
          "atom_index": 863,
          "name": "CA",
          "element": "C",
          "coord": [
            -2.0522000789642334,
            4.051300048828125,
            2.7867000102996826
          ]
        },
        {
          "atom_index": 864,
          "name": "C",
          "element": "C",
          "coord": [
            -2.151700019836426,
            4.071400165557861,
            2.8994998931884766
          ]
        },
        {
          "atom_index": 865,
          "name": "O",
          "element": "O",
          "coord": [
            -2.2527999877929688,
            4.003699779510498,
            2.9061999320983887
          ]
        },
        {
          "atom_index": 866,
          "name": "CB",
          "element": "C",
          "coord": [
            -2.0913000106811523,
            3.9263999462127686,
            2.7049999237060547
          ]
        },
        {
          "atom_index": 867,
          "name": "CG",
          "element": "C",
          "coord": [
            -1.9895999431610107,
            3.889699935913086,
            2.597599983215332
          ]
        },
        {
          "atom_index": 868,
          "name": "CD1",
          "element": "C",
          "coord": [
            -1.8717999458312988,
            3.8217999935150146,
            2.63070011138916
          ]
        },
        {
          "atom_index": 869,
          "name": "CD2",
          "element": "C",
          "coord": [
            -2.006999969482422,
            3.9298999309539795,
            2.464400053024292
          ]
        },
        {
          "atom_index": 870,
          "name": "CE1",
          "element": "C",
          "coord": [
            -1.7742999792099,
            3.795099973678589,
            2.5355000495910645
          ]
        },
        {
          "atom_index": 871,
          "name": "CE2",
          "element": "C",
          "coord": [
            -1.9088000059127808,
            3.903899908065796,
            2.3680999279022217
          ]
        },
        {
          "atom_index": 872,
          "name": "CZ",
          "element": "C",
          "coord": [
            -1.7928999662399292,
            3.8364999294281006,
            2.4049999713897705
          ]
        },
        {
          "atom_index": 873,
          "name": "OH",
          "element": "O",
          "coord": [
            -1.6948000192642212,
            3.81030011177063,
            2.3124001026153564
          ]
        }
      ]
    },
    {
      "id": "F:134",
      "chain": "F",
      "resseq": 134,
      "icode": "",
      "resname": "ARG",
      "hetflag": " ",
      "sasa": 1.139467477798462,
      "atoms": [
        {
          "atom_index": 874,
          "name": "N",
          "element": "N",
          "coord": [
            -2.122299909591675,
            4.165900230407715,
            2.9881999492645264
          ]
        },
        {
          "atom_index": 875,
          "name": "CA",
          "element": "C",
          "coord": [
            -2.2118000984191895,
            4.198400020599365,
            3.099400043487549
          ]
        },
        {
          "atom_index": 876,
          "name": "C",
          "element": "C",
          "coord": [
            -2.2962000370025635,
            4.318600177764893,
            3.0587000846862793
          ]
        },
        {
          "atom_index": 877,
          "name": "O",
          "element": "O",
          "coord": [
            -2.2411000728607178,
            4.42080020904541,
            3.017699956893921
          ]
        },
        {
          "atom_index": 878,
          "name": "CB",
          "element": "C",
          "coord": [
            -2.1294000148773193,
            4.23360013961792,
            3.2235000133514404
          ]
        },
        {
          "atom_index": 879,
          "name": "CG",
          "element": "C",
          "coord": [
            -2.0559000968933105,
            4.114500045776367,
            3.283799886703491
          ]
        },
        {
          "atom_index": 880,
          "name": "CD",
          "element": "C",
          "coord": [
            -2.1465001106262207,
            4.029699802398682,
            3.3731000423431396
          ]
        },
        {
          "atom_index": 881,
          "name": "NE",
          "element": "N",
          "coord": [
            -2.2093000411987305,
            4.109600067138672,
            3.4779999256134033
          ]
        },
        {
          "atom_index": 882,
          "name": "CZ",
          "element": "C",
          "coord": [
            -2.2715001106262207,
            4.058499813079834,
            3.583699941635132
          ]
        },
        {
          "atom_index": 883,
          "name": "NH1",
          "element": "N",
          "coord": [
            -2.326200008392334,
            4.139100074768066,
            3.6735999584198
          ]
        },
        {
          "atom_index": 884,
          "name": "NH2",
          "element": "N",
          "coord": [
            -2.2781999111175537,
            3.926500082015991,
            3.5996999740600586
          ]
        }
      ]
    },
    {
      "id": "F:135",
      "chain": "F",
      "resseq": 135,
      "icode": "",
      "resname": "LYS",
      "hetflag": " ",
      "sasa": 0.06330374628305435,
      "atoms": [
        {
          "atom_index": 885,
          "name": "N",
          "element": "N",
          "coord": [
            -2.4282000064849854,
            4.308199882507324,
            3.06850004196167
          ]
        },
        {
          "atom_index": 886,
          "name": "CA",
          "element": "C",
          "coord": [
            -2.510699987411499,
            4.422299861907959,
            3.0308001041412354
          ]
        },
        {
          "atom_index": 887,
          "name": "C",
          "element": "C",
          "coord": [
            -2.4809000492095947,
            4.535200119018555,
            3.1287999153137207
          ]
        },
        {
          "atom_index": 888,
          "name": "O",
          "element": "O",
          "coord": [
            -2.4976999759674072,
            4.5208001136779785,
            3.2502999305725098
          ]
        },
        {
          "atom_index": 889,
          "name": "CB",
          "element": "C",
          "coord": [
            -2.65910005569458,
            4.386300086975098,
            3.0322999954223633
          ]
        },
        {
          "atom_index": 890,
          "name": "CG",
          "element": "C",
          "coord": [
            -2.749000072479248,
            4.505799770355225,
            3.0179998874664307
          ]
        },
        {
          "atom_index": 891,
          "name": "CD",
          "element": "C",
          "coord": [
            -2.8880999088287354,
            4.467899799346924,
            2.9702999591827393
          ]
        },
        {
          "atom_index": 892,
          "name": "CE",
          "element": "C",
          "coord": [
            -2.967600107192993,
            4.594600200653076,
            2.940999984741211
          ]
        },
        {
          "atom_index": 893,
          "name": "NZ",
          "element": "N",
          "coord": [
            -3.101300001144409,
            4.57480001449585,
            2.877500057220459
          ]
        }
      ]
    },
    {
      "id": "F:136",
      "chain": "F",
      "resseq": 136,
      "icode": "",
      "resname": "THR",
      "hetflag": " ",
      "sasa": 0.0,
      "atoms": [
        {
          "atom_index": 894,
          "name": "N",
          "element": "N",
          "coord": [
            -2.4367001056671143,
            4.648600101470947,
            3.07669997215271
          ]
        },
        {
          "atom_index": 895,
          "name": "CA",
          "element": "C",
          "coord": [
            -2.4000000953674316,
            4.7581000328063965,
            3.164900064468384
          ]
        },
        {
          "atom_index": 896,
          "name": "C",
          "element": "C",
          "coord": [
            -2.464400053024292,
            4.895400047302246,
            3.1410000324249268
          ]
        },
        {
          "atom_index": 897,
          "name": "O",
          "element": "O",
          "coord": [
            -2.4911000728607178,
            4.934999942779541,
            3.0288000106811523
          ]
        },
        {
          "atom_index": 898,
          "name": "CB",
          "element": "C",
          "coord": [
            -2.249500036239624,
            4.766499996185303,
            3.163100004196167
          ]
        },
        {
          "atom_index": 899,
          "name": "OG1",
          "element": "O",
          "coord": [
            -2.1995999813079834,
            4.635499954223633,
            3.196899890899658
          ]
        },
        {
          "atom_index": 900,
          "name": "CG2",
          "element": "C",
          "coord": [
            -2.196199893951416,
            4.874899864196777,
            3.2595999240875244
          ]
        }
      ]
    },
    {
      "id": "F:137",
      "chain": "F",
      "resseq": 137,
      "icode": "",
      "resname": "LEU",
      "hetflag": " ",
      "sasa": 0.0,
      "atoms": [
        {
          "atom_index": 901,
          "name": "N",
          "element": "N",
          "coord": [
            -2.486999988555908,
            4.968100070953369,
            3.25
          ]
        },
        {
          "atom_index": 902,
          "name": "CA",
          "element": "C",
          "coord": [
            -2.550600051879883,
            5.098700046539307,
            3.2464001178741455
          ]
        },
        {
          "atom_index": 903,
          "name": "C",
          "element": "C",
          "coord": [
            -2.473400115966797,
            5.197500228881836,
            3.3334999084472656
          ]
        },
        {
          "atom_index": 904,
          "name": "O",
          "element": "O",
          "coord": [
            -2.4254000186920166,
            5.159200191497803,
            3.439500093460083
          ]
        },
        {
          "atom_index": 905,
          "name": "CB",
          "element": "C",
          "coord": [
            -2.6900999546051025,
            5.084000110626221,
            3.303100109100342
          ]
        },
        {
          "atom_index": 906,
          "name": "CG",
          "element": "C",
          "coord": [
            -2.7785000801086426,
            5.203499794006348,
            3.3285999298095703
          ]
        },
        {
          "atom_index": 907,
          "name": "CD1",
          "element": "C",
          "coord": [
            -2.825200080871582,
            5.265399932861328,
            3.1960999965667725
          ]
        },
        {
          "atom_index": 908,
          "name": "CD2",
          "element": "C",
          "coord": [
            -2.896399974822998,
            5.156099796295166,
            3.4110000133514404
          ]
        }
      ]
    },
    {
      "id": "F:138",
      "chain": "F",
      "resseq": 138,
      "icode": "",
      "resname": "ILE",
      "hetflag": " ",
      "sasa": 0.0,
      "atoms": [
        {
          "atom_index": 909,
          "name": "N",
          "element": "N",
          "coord": [
            -2.4618000984191895,
            5.322999954223633,
            3.289900064468384
          ]
        },
        {
          "atom_index": 910,
          "name": "CA",
          "element": "C",
          "coord": [
            -2.392199993133545,
            5.423699855804443,
            3.3696000576019287
          ]
        },
        {
          "atom_index": 911,
          "name": "C",
          "element": "C",
          "coord": [
            -2.4821999073028564,
            5.5447001457214355,
            3.385999917984009
          ]
        },
        {
          "atom_index": 912,
          "name": "O",
          "element": "O",
          "coord": [
            -2.569200038909912,
            5.568900108337402,
            3.3017001152038574
          ]
        },
        {
          "atom_index": 913,
          "name": "CB",
          "element": "C",
          "coord": [
            -2.2567999362945557,
            5.468400001525879,
            3.3022000789642334
          ]
        },
        {
          "atom_index": 914,
          "name": "CG1",
          "element": "C",
          "coord": [
            -2.2785000801086426,
            5.5833001136779785,
            3.2032999992370605
          ]
        },
        {
          "atom_index": 915,
          "name": "CG2",
          "element": "C",
          "coord": [
            -2.1965999603271484,
            5.3531999588012695,
            3.2219998836517334
          ]
        },
        {
          "atom_index": 916,
          "name": "CD1",
          "element": "C",
          "coord": [
            -2.1522998809814453,
            5.620800018310547,
            3.116499900817871
          ]
        }
      ]
    },
    {
      "id": "F:139",
      "chain": "F",
      "resseq": 139,
      "icode": "",
      "resname": "HIS",
      "hetflag": " ",
      "sasa": 0.0,
      "atoms": [
        {
          "atom_index": 917,
          "name": "N",
          "element": "N",
          "coord": [
            -2.463900089263916,
            5.619500160217285,
            3.4946999549865723
          ]
        },
        {
          "atom_index": 918,
          "name": "CA",
          "element": "C",
          "coord": [
            -2.5439999103546143,
            5.740699768066406,
            3.514400005340576
          ]
        },
        {
          "atom_index": 919,
          "name": "C",
          "element": "C",
          "coord": [
            -2.48580002784729,
            5.838799953460693,
            3.6164000034332275
          ]
        },
        {
          "atom_index": 920,
          "name": "O",
          "element": "O",
          "coord": [
            -2.4010000228881836,
            5.803599834442139,
            3.6991000175476074
          ]
        },
        {
          "atom_index": 921,
          "name": "CB",
          "element": "C",
          "coord": [
            -2.6898999214172363,
            5.7042999267578125,
            3.549299955368042
          ]
        },
        {
          "atom_index": 922,
          "name": "CG",
          "element": "C",
          "coord": [
            -2.7128000259399414,
            5.658199787139893,
            3.6912999153137207
          ]
        },
        {
          "atom_index": 923,
          "name": "ND1",
          "element": "N",
          "coord": [
            -2.714600086212158,
            5.74459981918335,
            3.7985999584198
          ]
        },
        {
          "atom_index": 924,
          "name": "CD2",
          "element": "C",
          "coord": [
            -2.7469000816345215,
            5.5370001792907715,
            3.740999937057495
          ]
        },
        {
          "atom_index": 925,
          "name": "CE1",
          "element": "C",
          "coord": [
            -2.7499001026153564,
            5.678999900817871,
            3.9077999591827393
          ]
        },
        {
          "atom_index": 926,
          "name": "NE2",
          "element": "N",
          "coord": [
            -2.770400047302246,
            5.552700042724609,
            3.875499963760376
          ]
        }
      ]
    },
    {
      "id": "F:140",
      "chain": "F",
      "resseq": 140,
      "icode": "",
      "resname": "SER",
      "hetflag": " ",
      "sasa": 0.0,
      "atoms": [
        {
          "atom_index": 927,
          "name": "N",
          "element": "N",
          "coord": [
            -2.5276999473571777,
            5.964000225067139,
            3.604599952697754
          ]
        },
        {
          "atom_index": 928,
          "name": "CA",
          "element": "C",
          "coord": [
            -2.4870998859405518,
            6.067800045013428,
            3.6977999210357666
          ]
        },
        {
          "atom_index": 929,
          "name": "C",
          "element": "C",
          "coord": [
            -2.621299982070923,
            6.119999885559082,
            3.7499001026153564
          ]
        },
        {
          "atom_index": 930,
          "name": "O",
          "element": "O",
          "coord": [
            -2.7083001136779785,
            6.038899898529053,
            3.7841999530792236
          ]
        },
        {
          "atom_index": 931,
          "name": "CB",
          "element": "C",
          "coord": [
            -2.402600049972534,
            6.175300121307373,
            3.628200054168701
          ]
        },
        {
          "atom_index": 932,
          "name": "OG",
          "element": "O",
          "coord": [
            -2.451900005340576,
            6.212699890136719,
            3.502000093460083
          ]
        }
      ]
    },
    {
      "id": "F:141",
      "chain": "F",
      "resseq": 141,
      "icode": "",
      "resname": "TYR",
      "hetflag": " ",
      "sasa": 0.0,
      "atoms": [
        {
          "atom_index": 933,
          "name": "N",
          "element": "N",
          "coord": [
            -2.640899896621704,
            6.250899791717529,
            3.758699893951416
          ]
        },
        {
          "atom_index": 934,
          "name": "CA",
          "element": "C",
          "coord": [
            -2.770400047302246,
            6.299900054931641,
            3.804800033569336
          ]
        },
        {
          "atom_index": 935,
          "name": "C",
          "element": "C",
          "coord": [
            -2.859999895095825,
            6.318900108337402,
            3.6835999488830566
          ]
        },
        {
          "atom_index": 936,
          "name": "O",
          "element": "O",
          "coord": [
            -2.9602999687194824,
            6.247700214385986,
            3.6668999195098877
          ]
        },
        {
          "atom_index": 937,
          "name": "CB",
          "element": "C",
          "coord": [
            -2.7602999210357666,
            6.435200214385986,
            3.8752999305725098
          ]
        },
        {
          "atom_index": 938,
          "name": "CG",
          "element": "C",
          "coord": [
            -2.896399974822998,
            6.4882001876831055,
            3.917099952697754
          ]
        },
        {
          "atom_index": 939,
          "name": "CD1",
          "element": "C",
          "coord": [
            -2.926500082015991,
            6.624899864196777,
            3.910599946975708
          ]
        },
        {
          "atom_index": 940,
          "name": "CD2",
          "element": "C",
          "coord": [
            -2.9971001148223877,
            6.400400161743164,
            3.9595000743865967
          ]
        },
        {
          "atom_index": 941,
          "name": "CE1",
          "element": "C",
          "coord": [
            -3.0546998977661133,
            6.672299861907959,
            3.944999933242798
          ]
        },
        {
          "atom_index": 942,
          "name": "CE2",
          "element": "C",
          "coord": [
            -3.124500036239624,
            6.446400165557861,
            3.99399995803833
          ]
        },
        {
          "atom_index": 943,
          "name": "CZ",
          "element": "C",
          "coord": [
            -3.15310001373291,
            6.5817999839782715,
            3.9865000247955322
          ]
        },
        {
          "atom_index": 944,
          "name": "OH",
          "element": "O",
          "coord": [
            -3.280400037765503,
            6.625100135803223,
            4.018700122833252
          ]
        }
      ]
    },
    {
      "id": "F:142",
      "chain": "F",
      "resseq": 142,
      "icode": "",
      "resname": "GLY",
      "hetflag": " ",
      "sasa": 0.0,
      "atoms": [
        {
          "atom_index": 945,
          "name": "N",
          "element": "N",
          "coord": [
            -2.8215999603271484,
            6.41379976272583,
            3.59879994392395
          ]
        },
        {
          "atom_index": 946,
          "name": "CA",
          "element": "C",
          "coord": [
            -2.900700092315674,
            6.4430999755859375,
            3.481300115585327
          ]
        },
        {
          "atom_index": 947,
          "name": "C",
          "element": "C",
          "coord": [
            -2.8601999282836914,
            6.378600120544434,
            3.3499999046325684
          ]
        },
        {
          "atom_index": 948,
          "name": "O",
          "element": "O",
          "coord": [
            -2.9219000339508057,
            6.404200077056885,
            3.2458999156951904
          ]
        }
      ]
    },
    {
      "id": "F:143",
      "chain": "F",
      "resseq": 143,
      "icode": "",
      "resname": "GLY",
      "hetflag": " ",
      "sasa": 0.0,
      "atoms": [
        {
          "atom_index": 949,
          "name": "N",
          "element": "N",
          "coord": [
            -2.7578999996185303,
            6.294899940490723,
            3.3515000343322754
          ]
        },
        {
          "atom_index": 950,
          "name": "CA",
          "element": "C",
          "coord": [
            -2.7170000076293945,
            6.230800151824951,
            3.22760009765625
          ]
        },
        {
          "atom_index": 951,
          "name": "C",
          "element": "C",
          "coord": [
            -2.71370005607605,
            6.323400020599365,
            3.1070001125335693
          ]
        },
        {
          "atom_index": 952,
          "name": "O",
          "element": "O",
          "coord": [
            -2.798099994659424,
            6.316800117492676,
            3.016900062561035
          ]
        }
      ]
    },
    {
      "id": "F:144",
      "chain": "F",
      "resseq": 144,
      "icode": "",
      "resname": "LEU",
      "hetflag": " ",
      "sasa": 0.0,
      "atoms": [
        {
          "atom_index": 953,
          "name": "N",
          "element": "N",
          "coord": [
            -2.613600015640259,
            6.409800052642822,
            3.1052000522613525
          ]
        },
        {
          "atom_index": 954,
          "name": "CA",
          "element": "C",
          "coord": [
            -2.5978000164031982,
            6.503600120544434,
            2.996299982070923
          ]
        },
        {
          "atom_index": 955,
          "name": "C",
          "element": "C",
          "coord": [
            -2.4618000984191895,
            6.564499855041504,
            3.0197999477386475
          ]
        },
        {
          "atom_index": 956,
          "name": "O",
          "element": "O",
          "coord": [
            -2.4040000438690186,
            6.628399848937988,
            2.9323999881744385
          ]
        },
        {
          "atom_index": 957,
          "name": "CB",
          "element": "C",
          "coord": [
            -2.708199977874756,
            6.608699798583984,
            3.003200054168701
          ]
        },
        {
          "atom_index": 958,
          "name": "CG",
          "element": "C",
          "coord": [
            -2.735599994659424,
            6.69379997253418,
            2.880199909210205
          ]
        },
        {
          "atom_index": 959,
          "name": "CD1",
          "element": "C",
          "coord": [
            -2.7351999282836914,
            6.608500003814697,
            2.7558999061584473
          ]
        },
        {
          "atom_index": 960,
          "name": "CD2",
          "element": "C",
          "coord": [
            -2.8701000213623047,
            6.762400150299072,
            2.8975000381469727
          ]
        }
      ]
    },
    {
      "id": "F:145",
      "chain": "F",
      "resseq": 145,
      "icode": "",
      "resname": "GLY",
      "hetflag": " ",
      "sasa": 0.0,
      "atoms": [
        {
          "atom_index": 961,
          "name": "N",
          "element": "N",
          "coord": [
            -2.4110000133514404,
            6.541500091552734,
            3.139899969100952
          ]
        },
        {
          "atom_index": 962,
          "name": "CA",
          "element": "C",
          "coord": [
            -2.2811999320983887,
            6.593900203704834,
            3.175100088119507
          ]
        },
        {
          "atom_index": 963,
          "name": "C",
          "element": "C",
          "coord": [
            -2.183000087738037,
            6.481500148773193,
            3.1963999271392822
          ]
        },
        {
          "atom_index": 964,
          "name": "O",
          "element": "O",
          "coord": [
            -2.1379001140594482,
            6.420199871063232,
            3.099900007247925
          ]
        }
      ]
    },
    {
      "id": "F:146",
      "chain": "F",
      "resseq": 146,
      "icode": "",
      "resname": "ARG",
      "hetflag": " ",
      "sasa": 0.0,
      "atoms": [
        {
          "atom_index": 965,
          "name": "N",
          "element": "N",
          "coord": [
            -2.1540000438690186,
            6.453199863433838,
            3.3232998847961426
          ]
        },
        {
          "atom_index": 966,
          "name": "CA",
          "element": "C",
          "coord": [
            -2.0589001178741455,
            6.349400043487549,
            3.3633999824523926
          ]
        },
        {
          "atom_index": 967,
          "name": "C",
          "element": "C",
          "coord": [
            -2.069999933242798,
            6.213699817657471,
            3.2923998832702637
          ]
        },
        {
          "atom_index": 968,
          "name": "O",
          "element": "O",
          "coord": [
            -1.9693000316619873,
            6.160999774932861,
            3.246000051498413
          ]
        },
        {
          "atom_index": 969,
          "name": "CB",
          "element": "C",
          "coord": [
            -2.0655999183654785,
            6.330399990081787,
            3.515899896621704
          ]
        },
        {
          "atom_index": 970,
          "name": "CG",
          "element": "C",
          "coord": [
            -2.0053999423980713,
            6.446899890899658,
            3.5987000465393066
          ]
        },
        {
          "atom_index": 971,
          "name": "CD",
          "element": "C",
          "coord": [
            -2.0495998859405518,
            6.445000171661377,
            3.746000051498413
          ]
        },
        {
          "atom_index": 972,
          "name": "NE",
          "element": "N",
          "coord": [
            -2.1933000087738037,
            6.465199947357178,
            3.7618000507354736
          ]
        },
        {
          "atom_index": 973,
          "name": "CZ",
          "element": "C",
          "coord": [
            -2.2558999061584473,
            6.4654998779296875,
            3.8789000511169434
          ]
        },
        {
          "atom_index": 974,
          "name": "NH1",
          "element": "N",
          "coord": [
            -2.1868999004364014,
            6.44789981842041,
            3.9916000366210938
          ]
        },
        {
          "atom_index": 975,
          "name": "NH2",
          "element": "N",
          "coord": [
            -2.387700080871582,
            6.479400157928467,
            3.884500026702881
          ]
        }
      ]
    },
    {
      "id": "F:147",
      "chain": "F",
      "resseq": 147,
      "icode": "",
      "resname": "SER",
      "hetflag": " ",
      "sasa": 0.0,
      "atoms": [
        {
          "atom_index": 976,
          "name": "N",
          "element": "N",
          "coord": [
            -2.1902999877929688,
            6.157700061798096,
            3.2846999168395996
          ]
        },
        {
          "atom_index": 977,
          "name": "CA",
          "element": "C",
          "coord": [
            -2.2109999656677246,
            6.02839994430542,
            3.2190001010894775
          ]
        },
        {
          "atom_index": 978,
          "name": "C",
          "element": "C",
          "coord": [
            -2.161600112915039,
            6.033400058746338,
            3.0752999782562256
          ]
        },
        {
          "atom_index": 979,
          "name": "O",
          "element": "O",
          "coord": [
            -2.083400011062622,
            5.94890022277832,
            3.0306999683380127
          ]
        },
        {
          "atom_index": 980,
          "name": "CB",
          "element": "C",
          "coord": [
            -2.359499931335449,
            5.992400169372559,
            3.2174999713897705
          ]
        },
        {
          "atom_index": 981,
          "name": "OG",
          "element": "O",
          "coord": [
            -2.415800094604492,
            5.9980998039245605,
            3.3468000888824463
          ]
        }
      ]
    },
    {
      "id": "F:148",
      "chain": "F",
      "resseq": 148,
      "icode": "",
      "resname": "CYS",
      "hetflag": " ",
      "sasa": 0.0,
      "atoms": [
        {
          "atom_index": 982,
          "name": "N",
          "element": "N",
          "coord": [
            -2.208199977874756,
            6.133800029754639,
            3.001800060272217
          ]
        },
        {
          "atom_index": 983,
          "name": "CA",
          "element": "C",
          "coord": [
            -2.169100046157837,
            6.145899772644043,
            2.86299991607666
          ]
        },
        {
          "atom_index": 984,
          "name": "C",
          "element": "C",
          "coord": [
            -2.018399953842163,
            6.163300037384033,
            2.853300094604492
          ]
        },
        {
          "atom_index": 985,
          "name": "O",
          "element": "O",
          "coord": [
            -1.9571000337600708,
            6.112100124359131,
            2.760999917984009
          ]
        },
        {
          "atom_index": 986,
          "name": "CB",
          "element": "C",
          "coord": [
            -2.242000102996826,
            6.263500213623047,
            2.7948999404907227
          ]
        },
        {
          "atom_index": 987,
          "name": "SG",
          "element": "S",
          "coord": [
            -2.4210000038146973,
            6.273900032043457,
            2.831399917602539
          ]
        }
      ]
    },
    {
      "id": "F:149",
      "chain": "F",
      "resseq": 149,
      "icode": "",
      "resname": "LEU",
      "hetflag": " ",
      "sasa": 0.0,
      "atoms": [
        {
          "atom_index": 988,
          "name": "N",
          "element": "N",
          "coord": [
            -1.9579999446868896,
            6.234300136566162,
            2.9488000869750977
          ]
        },
        {
          "atom_index": 989,
          "name": "CA",
          "element": "C",
          "coord": [
            -1.8121999502182007,
            6.255300045013428,
            2.946500062942505
          ]
        },
        {
          "atom_index": 990,
          "name": "C",
          "element": "C",
          "coord": [
            -1.732300043106079,
            6.12529993057251,
            2.966399908065796
          ]
        },
        {
          "atom_index": 991,
          "name": "O",
          "element": "O",
          "coord": [
            -1.6297999620437622,
            6.105899810791016,
            2.899600028991699
          ]
        },
        {
          "atom_index": 992,
          "name": "CB",
          "element": "C",
          "coord": [
            -1.7714999914169312,
            6.362800121307373,
            3.049799919128418
          ]
        },
        {
          "atom_index": 993,
          "name": "CG",
          "element": "C",
          "coord": [
            -1.63919997215271,
            6.3541998863220215,
            3.1291000843048096
          ]
        },
        {
          "atom_index": 994,
          "name": "CD1",
          "element": "C",
          "coord": [
            -1.513800024986267,
            6.348800182342529,
            3.0418999195098877
          ]
        },
        {
          "atom_index": 995,
          "name": "CD2",
          "element": "C",
          "coord": [
            -1.63510000705719,
            6.47629976272583,
            3.2200000286102295
          ]
        }
      ]
    },
    {
      "id": "F:150",
      "chain": "F",
      "resseq": 150,
      "icode": "",
      "resname": "VAL",
      "hetflag": " ",
      "sasa": 0.0,
      "atoms": [
        {
          "atom_index": 996,
          "name": "N",
          "element": "N",
          "coord": [
            -1.7789000272750854,
            6.036300182342529,
            3.0553998947143555
          ]
        },
        {
          "atom_index": 997,
          "name": "CA",
          "element": "C",
          "coord": [
            -1.7135000228881836,
            5.906499862670898,
            3.080699920654297
          ]
        },
        {
          "atom_index": 998,
          "name": "C",
          "element": "C",
          "coord": [
            -1.7280000448226929,
            5.814300060272217,
            2.9576001167297363
          ]
        },
        {
          "atom_index": 999,
          "name": "O",
          "element": "O",
          "coord": [
            -1.6328999996185303,
            5.751299858093262,
            2.9163999557495117
          ]
        },
        {
          "atom_index": 1000,
          "name": "CB",
          "element": "C",
          "coord": [
            -1.7776000499725342,
            5.832499980926514,
            3.205199956893921
          ]
        },
        {
          "atom_index": 1001,
          "name": "CG1",
          "element": "C",
          "coord": [
            -1.7319999933242798,
            5.685699939727783,
            3.2100000381469727
          ]
        },
        {
          "atom_index": 1002,
          "name": "CG2",
          "element": "C",
          "coord": [
            -1.736899971961975,
            5.900100231170654,
            3.336699962615967
          ]
        }
      ]
    },
    {
      "id": "F:151",
      "chain": "F",
      "resseq": 151,
      "icode": "",
      "resname": "ALA",
      "hetflag": " ",
      "sasa": 0.0,
      "atoms": [
        {
          "atom_index": 1003,
          "name": "N",
          "element": "N",
          "coord": [
            -1.8482999801635742,
            5.803400039672852,
            2.900399923324585
          ]
        },
        {
          "atom_index": 1004,
          "name": "CA",
          "element": "C",
          "coord": [
            -1.8652000427246094,
            5.717199802398682,
            2.783099889755249
          ]
        },
        {
          "atom_index": 1005,
          "name": "C",
          "element": "C",
          "coord": [
            -1.7762999534606934,
            5.770699977874756,
            2.672100067138672
          ]
        },
        {
          "atom_index": 1006,
          "name": "O",
          "element": "O",
          "coord": [
            -1.7066999673843384,
            5.695199966430664,
            2.604300022125244
          ]
        },
        {
          "atom_index": 1007,
          "name": "CB",
          "element": "C",
          "coord": [
            -2.0123000144958496,
            5.714700222015381,
            2.7346999645233154
          ]
        }
      ]
    },
    {
      "id": "F:152",
      "chain": "F",
      "resseq": 152,
      "icode": "",
      "resname": "ALA",
      "hetflag": " ",
      "sasa": 0.0,
      "atoms": [
        {
          "atom_index": 1008,
          "name": "N",
          "element": "N",
          "coord": [
            -1.7793999910354614,
            5.901500225067139,
            2.653899908065796
          ]
        },
        {
          "atom_index": 1009,
          "name": "CA",
          "element": "C",
          "coord": [
            -1.6984000205993652,
            5.964000225067139,
            2.5515999794006348
          ]
        },
        {
          "atom_index": 1010,
          "name": "C",
          "element": "C",
          "coord": [
            -1.554900050163269,
            5.9257001876831055,
            2.575900077819824
          ]
        },
        {
          "atom_index": 1011,
          "name": "O",
          "element": "O",
          "coord": [
            -1.482100009918213,
            5.900199890136719,
            2.481600046157837
          ]
        },
        {
          "atom_index": 1012,
          "name": "CB",
          "element": "C",
          "coord": [
            -1.7158000469207764,
            6.117300033569336,
            2.5555999279022217
          ]
        }
      ]
    },
    {
      "id": "F:153",
      "chain": "F",
      "resseq": 153,
      "icode": "",
      "resname": "CYS",
      "hetflag": " ",
      "sasa": 0.0,
      "atoms": [
        {
          "atom_index": 1013,
          "name": "N",
          "element": "N",
          "coord": [
            -1.5140000581741333,
            5.921599864959717,
            2.702899932861328
          ]
        },
        {
          "atom_index": 1014,
          "name": "CA",
          "element": "C",
          "coord": [
            -1.3768999576568604,
            5.883999824523926,
            2.7383999824523926
          ]
        },
        {
          "atom_index": 1015,
          "name": "C",
          "element": "C",
          "coord": [
            -1.3516000509262085,
            5.73799991607666,
            2.699199914932251
          ]
        },
        {
          "atom_index": 1016,
          "name": "O",
          "element": "O",
          "coord": [
            -1.2453999519348145,
            5.70550012588501,
            2.6461000442504883
          ]
        },
        {
          "atom_index": 1017,
          "name": "CB",
          "element": "C",
          "coord": [
            -1.3509000539779663,
            5.900599956512451,
            2.8894999027252197
          ]
        },
        {
          "atom_index": 1018,
          "name": "SG",
          "element": "S",
          "coord": [
            -1.3277000188827515,
            6.073500156402588,
            2.9539999961853027
          ]
        }
      ]
    },
    {
      "id": "F:154",
      "chain": "F",
      "resseq": 154,
      "icode": "",
      "resname": "LEU",
      "hetflag": " ",
      "sasa": 0.0,
      "atoms": [
        {
          "atom_index": 1019,
          "name": "N",
          "element": "N",
          "coord": [
            -1.4491000175476074,
            5.6504998207092285,
            2.725800037384033
          ]
        },
        {
          "atom_index": 1020,
          "name": "CA",
          "element": "C",
          "coord": [
            -1.4363000392913818,
            5.508699893951416,
            2.692699909210205
          ]
        },
        {
          "atom_index": 1021,
          "name": "C",
          "element": "C",
          "coord": [
            -1.4097000360488892,
            5.4899001121521,
            2.5439999103546143
          ]
        },
        {
          "atom_index": 1022,
          "name": "O",
          "element": "O",
          "coord": [
            -1.3248000144958496,
            5.409200191497803,
            2.5060999393463135
          ]
        },
        {
          "atom_index": 1023,
          "name": "CB",
          "element": "C",
          "coord": [
            -1.5631999969482422,
            5.430300235748291,
            2.7291998863220215
          ]
        },
        {
          "atom_index": 1024,
          "name": "CG",
          "element": "C",
          "coord": [
            -1.565999984741211,
            5.282299995422363,
            2.6863999366760254
          ]
        },
        {
          "atom_index": 1025,
          "name": "CD1",
          "element": "C",
          "coord": [
            -1.461300015449524,
            5.20359992980957,
            2.762700080871582
          ]
        },
        {
          "atom_index": 1026,
          "name": "CD2",
          "element": "C",
          "coord": [
            -1.7049000263214111,
            5.222700119018555,
            2.7077999114990234
          ]
        }
      ]
    },
    {
      "id": "F:155",
      "chain": "F",
      "resseq": 155,
      "icode": "",
      "resname": "LEU",
      "hetflag": " ",
      "sasa": 0.0,
      "atoms": [
        {
          "atom_index": 1027,
          "name": "N",
          "element": "N",
          "coord": [
            -1.4833999872207642,
            5.561500072479248,
            2.4591000080108643
          ]
        },
        {
          "atom_index": 1028,
          "name": "CA",
          "element": "C",
          "coord": [
            -1.4617999792099,
            5.547599792480469,
            2.3160998821258545
          ]
        },
        {
          "atom_index": 1029,
          "name": "C",
          "element": "C",
          "coord": [
            -1.3157999515533447,
            5.582900047302246,
            2.288800001144409
          ]
        },
        {
          "atom_index": 1030,
          "name": "O",
          "element": "O",
          "coord": [
            -1.2440999746322632,
            5.50600004196167,
            2.2255001068115234
          ]
        },
        {
          "atom_index": 1031,
          "name": "CB",
          "element": "C",
          "coord": [
            -1.554900050163269,
            5.638800144195557,
            2.2362000942230225
          ]
        },
        {
          "atom_index": 1032,
          "name": "CG",
          "element": "C",
          "coord": [
            -1.70169997215271,
            5.5970001220703125,
            2.230600118637085
          ]
        },
        {
          "atom_index": 1033,
          "name": "CD1",
          "element": "C",
          "coord": [
            -1.7782000303268433,
            5.688000202178955,
            2.136399984359741
          ]
        },
        {
          "atom_index": 1034,
          "name": "CD2",
          "element": "C",
          "coord": [
            -1.7098000049591064,
            5.453499794006348,
            2.184999942779541
          ]
        }
      ]
    },
    {
      "id": "F:156",
      "chain": "F",
      "resseq": 156,
      "icode": "",
      "resname": "LEU",
      "hetflag": " ",
      "sasa": 0.0,
      "atoms": [
        {
          "atom_index": 1035,
          "name": "N",
          "element": "N",
          "coord": [
            -1.270900011062622,
            5.698400020599365,
            2.3376998901367188
          ]
        },
        {
          "atom_index": 1036,
          "name": "CA",
          "element": "C",
          "coord": [
            -1.1323000192642212,
            5.736100196838379,
            2.316200017929077
          ]
        },
        {
          "atom_index": 1037,
          "name": "C",
          "element": "C",
          "coord": [
            -1.0397000312805176,
            5.623899936676025,
            2.3589999675750732
          ]
        },
        {
          "atom_index": 1038,
          "name": "O",
          "element": "O",
          "coord": [
            -0.9387999773025513,
            5.5980000495910645,
            2.2945001125335693
          ]
        },
        {
          "atom_index": 1039,
          "name": "CB",
          "element": "C",
          "coord": [
            -1.0976999998092651,
            5.861199855804443,
            2.3951001167297363
          ]
        },
        {
          "atom_index": 1040,
          "name": "CG",
          "element": "C",
          "coord": [
            -1.090999960899353,
            5.986299991607666,
            2.309499979019165
          ]
        },
        {
          "atom_index": 1041,
          "name": "CD1",
          "element": "C",
          "coord": [
            -1.229099988937378,
            6.01609992980957,
            2.2495999336242676
          ]
        },
        {
          "atom_index": 1042,
          "name": "CD2",
          "element": "C",
          "coord": [
            -1.0420000553131104,
            6.101399898529053,
            2.3952999114990234
          ]
        }
      ]
    },
    {
      "id": "F:157",
      "chain": "F",
      "resseq": 157,
      "icode": "",
      "resname": "TYR",
      "hetflag": " ",
      "sasa": 0.0,
      "atoms": [
        {
          "atom_index": 1043,
          "name": "N",
          "element": "N",
          "coord": [
            -1.0759999752044678,
            5.557199954986572,
            2.4681999683380127
          ]
        },
        {
          "atom_index": 1044,
          "name": "CA",
          "element": "C",
          "coord": [
            -0.9987000226974487,
            5.447299957275391,
            2.525899887084961
          ]
        },
        {
          "atom_index": 1045,
          "name": "C",
          "element": "C",
          "coord": [
            -0.9994999766349792,
            5.322800159454346,
            2.4398999214172363
          ]
        },
        {
          "atom_index": 1046,
          "name": "O",
          "element": "O",
          "coord": [
            -0.8981999754905701,
            5.25540018081665,
            2.426300048828125
          ]
        },
        {
          "atom_index": 1047,
          "name": "CB",
          "element": "C",
          "coord": [
            -1.0547000169754028,
            5.4131999015808105,
            2.664799928665161
          ]
        },
        {
          "atom_index": 1048,
          "name": "CG",
          "element": "C",
          "coord": [
            -0.991599977016449,
            5.294400215148926,
            2.7355000972747803
          ]
        },
        {
          "atom_index": 1049,
          "name": "CD1",
          "element": "C",
          "coord": [
            -0.8754000067710876,
            5.308599948883057,
            2.8108999729156494
          ]
        },
        {
          "atom_index": 1050,
          "name": "CD2",
          "element": "C",
          "coord": [
            -1.0500999689102173,
            5.168000221252441,
            2.729300022125244
          ]
        },
        {
          "atom_index": 1051,
          "name": "CE1",
          "element": "C",
          "coord": [
            -0.8192999958992004,
            5.19920015335083,
            2.878700017929077
          ]
        },
        {
          "atom_index": 1052,
          "name": "CE2",
          "element": "C",
          "coord": [
            -0.9947999715805054,
            5.058800220489502,
            2.7962000370025635
          ]
        },
        {
          "atom_index": 1053,
          "name": "CZ",
          "element": "C",
          "coord": [
            -0.879800021648407,
            5.075099945068359,
            2.870699882507324
          ]
        },
        {
          "atom_index": 1054,
          "name": "OH",
          "element": "O",
          "coord": [
            -0.8252000212669373,
            4.967899799346924,
            2.937999963760376
          ]
        }
      ]
    },
    {
      "id": "F:158",
      "chain": "F",
      "resseq": 158,
      "icode": "",
      "resname": "LEU",
      "hetflag": " ",
      "sasa": 0.0,
      "atoms": [
        {
          "atom_index": 1055,
          "name": "N",
          "element": "N",
          "coord": [
            -1.1151000261306763,
            5.2916998863220215,
            2.3835999965667725
          ]
        },
        {
          "atom_index": 1056,
          "name": "CA",
          "element": "C",
          "coord": [
            -1.132099986076355,
            5.174300193786621,
            2.300100088119507
          ]
        },
        {
          "atom_index": 1057,
          "name": "C",
          "element": "C",
          "coord": [
            -1.07260000705719,
            5.190899848937988,
            2.1605000495910645
          ]
        },
        {
          "atom_index": 1058,
          "name": "O",
          "element": "O",
          "coord": [
            -1.0256999731063843,
            5.093699932098389,
            2.101300001144409
          ]
        },
        {
          "atom_index": 1059,
          "name": "CB",
          "element": "C",
          "coord": [
            -1.281000018119812,
            5.1433000564575195,
            2.2890000343322754
          ]
        },
        {
          "atom_index": 1060,
          "name": "CG",
          "element": "C",
          "coord": [
            -1.3447999954223633,
            5.092899799346924,
            2.418299913406372
          ]
        },
        {
          "atom_index": 1061,
          "name": "CD1",
          "element": "C",
          "coord": [
            -1.4967999458312988,
            5.1016998291015625,
            2.4114999771118164
          ]
        },
        {
          "atom_index": 1062,
          "name": "CD2",
          "element": "C",
          "coord": [
            -1.2990000247955322,
            4.950099945068359,
            2.441499948501587
          ]
        }
      ]
    },
    {
      "id": "F:159",
      "chain": "F",
      "resseq": 159,
      "icode": "",
      "resname": "SER",
      "hetflag": " ",
      "sasa": 0.0,
      "atoms": [
        {
          "atom_index": 1063,
          "name": "N",
          "element": "N",
          "coord": [
            -1.076300024986267,
            5.313399791717529,
            2.1075000762939453
          ]
        },
        {
          "atom_index": 1064,
          "name": "CA",
          "element": "C",
          "coord": [
            -1.023900032043457,
            5.342700004577637,
            1.9736000299453735
          ]
        },
        {
          "atom_index": 1065,
          "name": "C",
          "element": "C",
          "coord": [
            -0.9114000201225281,
            5.444799900054932,
            1.9726999998092651
          ]
        },
        {
          "atom_index": 1066,
          "name": "O",
          "element": "O",
          "coord": [
            -0.910099983215332,
            5.540999889373779,
            2.0504000186920166
          ]
        },
        {
          "atom_index": 1067,
          "name": "CB",
          "element": "C",
          "coord": [
            -1.1340999603271484,
            5.393599987030029,
            1.8813999891281128
          ]
        },
        {
          "atom_index": 1068,
          "name": "OG",
          "element": "O",
          "coord": [
            -1.079699993133545,
            5.439700126647949,
            1.7589000463485718
          ]
        }
      ]
    },
    {
      "id": "F:160",
      "chain": "F",
      "resseq": 160,
      "icode": "",
      "resname": "ASP",
      "hetflag": " ",
      "sasa": 3.375901699066162,
      "atoms": [
        {
          "atom_index": 1069,
          "name": "N",
          "element": "N",
          "coord": [
            -0.8185999989509583,
            5.424799919128418,
            1.8806999921798706
          ]
        },
        {
          "atom_index": 1070,
          "name": "CA",
          "element": "C",
          "coord": [
            -0.7038000226020813,
            5.512400150299072,
            1.868499994277954
          ]
        },
        {
          "atom_index": 1071,
          "name": "C",
          "element": "C",
          "coord": [
            -0.7228000164031982,
            5.609300136566162,
            1.7496999502182007
          ]
        },
        {
          "atom_index": 1072,
          "name": "O",
          "element": "O",
          "coord": [
            -0.646399974822998,
            5.7052998542785645,
            1.7324999570846558
          ]
        },
        {
          "atom_index": 1073,
          "name": "CB",
          "element": "C",
          "coord": [
            -0.5777000188827515,
            5.42549991607666,
            1.8496999740600586
          ]
        },
        {
          "atom_index": 1074,
          "name": "CG",
          "element": "C",
          "coord": [
            -0.5907999873161316,
            5.284800052642822,
            1.9133000373840332
          ]
        },
        {
          "atom_index": 1075,
          "name": "OD1",
          "element": "O",
          "coord": [
            -0.4862000048160553,
            5.219600200653076,
            1.9325000047683716
          ]
        },
        {
          "atom_index": 1076,
          "name": "OD2",
          "element": "O",
          "coord": [
            -0.7031999826431274,
            5.23769998550415,
            1.9428000450134277
          ]
        }
      ]
    },
    {
      "id": "F:161",
      "chain": "F",
      "resseq": 161,
      "icode": "",
      "resname": "THR",
      "hetflag": " ",
      "sasa": 4.674814224243164,
      "atoms": [
        {
          "atom_index": 1077,
          "name": "N",
          "element": "N",
          "coord": [
            -0.8270000219345093,
            5.58519983291626,
            1.670199990272522
          ]
        },
        {
          "atom_index": 1078,
          "name": "CA",
          "element": "C",
          "coord": [
            -0.8547999858856201,
            5.667099952697754,
            1.5521999597549438
          ]
        },
        {
          "atom_index": 1079,
          "name": "C",
          "element": "C",
          "coord": [
            -0.9714000225067139,
            5.765100002288818,
            1.5662000179290771
          ]
        },
        {
          "atom_index": 1080,
          "name": "O",
          "element": "O",
          "coord": [
            -0.9965999722480774,
            5.8454999923706055,
            1.475600004196167
          ]
        },
        {
          "atom_index": 1081,
          "name": "CB",
          "element": "C",
          "coord": [
            -0.8824999928474426,
            5.577400207519531,
            1.4294999837875366
          ]
        },
        {
          "atom_index": 1082,
          "name": "OG1",
          "element": "O",
          "coord": [
            -0.9857000112533569,
            5.483500003814697,
            1.461400032043457
          ]
        },
        {
          "atom_index": 1083,
          "name": "CG2",
          "element": "C",
          "coord": [
            -0.7566999793052673,
            5.500400066375732,
            1.389799952507019
          ]
        }
      ]
    },
    {
      "id": "F:162",
      "chain": "F",
      "resseq": 162,
      "icode": "",
      "resname": "ILE",
      "hetflag": " ",
      "sasa": 0.0,
      "atoms": [
        {
          "atom_index": 1084,
          "name": "N",
          "element": "N",
          "coord": [
            -1.0422999858856201,
            5.757800102233887,
            1.6787999868392944
          ]
        },
        {
          "atom_index": 1085,
          "name": "CA",
          "element": "C",
          "coord": [
            -1.156000018119812,
            5.8460001945495605,
            1.7043999433517456
          ]
        },
        {
          "atom_index": 1086,
          "name": "C",
          "element": "C",
          "coord": [
            -1.1134999990463257,
            5.982500076293945,
            1.7582000494003296
          ]
        },
        {
          "atom_index": 1087,
          "name": "O",
          "element": "O",
          "coord": [
            -1.0299999713897705,
            5.991300106048584,
            1.847100019454956
          ]
        },
        {
          "atom_index": 1088,
          "name": "CB",
          "element": "C",
          "coord": [
            -1.2520999908447266,
            5.785999774932861,
            1.8087999820709229
          ]
        },
        {
          "atom_index": 1089,
          "name": "CG1",
          "element": "C",
          "coord": [
            -1.3634999990463257,
            5.886499881744385,
            1.8398000001907349
          ]
        },
        {
          "atom_index": 1090,
          "name": "CG2",
          "element": "C",
          "coord": [
            -1.1748000383377075,
            5.749000072479248,
            1.9342999458312988
          ]
        },
        {
          "atom_index": 1091,
          "name": "CD1",
          "element": "C",
          "coord": [
            -1.4384000301361084,
            5.862500190734863,
            1.9723999500274658
          ]
        }
      ]
    },
    {
      "id": "F:163",
      "chain": "F",
      "resseq": 163,
      "icode": "",
      "resname": "SER",
      "hetflag": " ",
      "sasa": 0.38718554377555847,
      "atoms": [
        {
          "atom_index": 1092,
          "name": "N",
          "element": "N",
          "coord": [
            -1.1729999780654907,
            6.088600158691406,
            1.7049000263214111
          ]
        },
        {
          "atom_index": 1093,
          "name": "CA",
          "element": "C",
          "coord": [
            -1.1420999765396118,
            6.223199844360352,
            1.749899983406067
          ]
        },
        {
          "atom_index": 1094,
          "name": "C",
          "element": "C",
          "coord": [
            -1.2297999858856201,
            6.261300086975098,
            1.8668999671936035
          ]
        },
        {
          "atom_index": 1095,
          "name": "O",
          "element": "O",
          "coord": [
            -1.336300015449524,
            6.203800201416016,
            1.8873000144958496
          ]
        },
        {
          "atom_index": 1096,
          "name": "CB",
          "element": "C",
          "coord": [
            -1.1663000583648682,
            6.323400020599365,
            1.63919997215271
          ]
        },
        {
          "atom_index": 1097,
          "name": "OG",
          "element": "O",
          "coord": [
            -1.2008999586105347,
            6.4481000900268555,
            1.6959999799728394
          ]
        }
      ]
    },
    {
      "id": "F:164",
      "chain": "F",
      "resseq": 164,
      "icode": "",
      "resname": "PRO",
      "hetflag": " ",
      "sasa": 0.0,
      "atoms": [
        {
          "atom_index": 1098,
          "name": "N",
          "element": "N",
          "coord": [
            -1.1868000030517578,
            6.360199928283691,
            1.9456000328063965
          ]
        },
        {
          "atom_index": 1099,
          "name": "CA",
          "element": "C",
          "coord": [
            -1.2657999992370605,
            6.403600215911865,
            2.061199903488159
          ]
        },
        {
          "atom_index": 1100,
          "name": "C",
          "element": "C",
          "coord": [
            -1.3992999792099,
            6.457200050354004,
            2.0137999057769775
          ]
        },
        {
          "atom_index": 1101,
          "name": "O",
          "element": "O",
          "coord": [
            -1.503000020980835,
            6.441199779510498,
            2.0804998874664307
          ]
        },
        {
          "atom_index": 1102,
          "name": "CB",
          "element": "C",
          "coord": [
            -1.1806000471115112,
            6.514400005340576,
            2.1215999126434326
          ]
        },
        {
          "atom_index": 1103,
          "name": "CG",
          "element": "C",
          "coord": [
            -1.0413000583648682,
            6.476399898529053,
            2.0804998874664307
          ]
        },
        {
          "atom_index": 1104,
          "name": "CD",
          "element": "C",
          "coord": [
            -1.059999942779541,
            6.434199810028076,
            1.937600016593933
          ]
        }
      ]
    },
    {
      "id": "F:165",
      "chain": "F",
      "resseq": 165,
      "icode": "",
      "resname": "GLU",
      "hetflag": " ",
      "sasa": 2.8964343070983887,
      "atoms": [
        {
          "atom_index": 1105,
          "name": "N",
          "element": "N",
          "coord": [
            -1.3940000534057617,
            6.521900177001953,
            1.8976000547409058
          ]
        },
        {
          "atom_index": 1106,
          "name": "CA",
          "element": "C",
          "coord": [
            -1.510599970817566,
            6.582600116729736,
            1.8350000381469727
          ]
        },
        {
          "atom_index": 1107,
          "name": "C",
          "element": "C",
          "coord": [
            -1.6093000173568726,
            6.474400043487549,
            1.7920000553131104
          ]
        },
        {
          "atom_index": 1108,
          "name": "O",
          "element": "O",
          "coord": [
            -1.7314000129699707,
            6.49370002746582,
            1.7980999946594238
          ]
        },
        {
          "atom_index": 1109,
          "name": "CB",
          "element": "C",
          "coord": [
            -1.4687999486923218,
            6.6656999588012695,
            1.7125999927520752
          ]
        },
        {
          "atom_index": 1110,
          "name": "CG",
          "element": "C",
          "coord": [
            -1.3199000358581543,
            6.704999923706055,
            1.7070000171661377
          ]
        },
        {
          "atom_index": 1111,
          "name": "CD",
          "element": "C",
          "coord": [
            -1.2734999656677246,
            6.791299819946289,
            1.8243000507354736
          ]
        },
        {
          "atom_index": 1112,
          "name": "OE1",
          "element": "O",
          "coord": [
            -1.3244999647140503,
            6.904200077056885,
            1.8408000469207764
          ]
        },
        {
          "atom_index": 1113,
          "name": "OE2",
          "element": "O",
          "coord": [
            -1.184999942779541,
            6.746399879455566,
            1.899999976158142
          ]
        }
      ]
    },
    {
      "id": "F:166",
      "chain": "F",
      "resseq": 166,
      "icode": "",
      "resname": "GLN",
      "hetflag": " ",
      "sasa": 1.139467477798462,
      "atoms": [
        {
          "atom_index": 1114,
          "name": "N",
          "element": "N",
          "coord": [
            -1.5562000274658203,
            6.3607001304626465,
            1.7483999729156494
          ]
        },
        {
          "atom_index": 1115,
          "name": "CA",
          "element": "C",
          "coord": [
            -1.6398999691009521,
            6.249100208282471,
            1.7049000263214111
          ]
        },
        {
          "atom_index": 1116,
          "name": "C",
          "element": "C",
          "coord": [
            -1.710800051689148,
            6.190999984741211,
            1.8269000053405762
          ]
        },
        {
          "atom_index": 1117,
          "name": "O",
          "element": "O",
          "coord": [
            -1.8320000171661377,
            6.164899826049805,
            1.8250000476837158
          ]
        },
        {
          "atom_index": 1118,
          "name": "CB",
          "element": "C",
          "coord": [
            -1.5530999898910522,
            6.140900135040283,
            1.6416000127792358
          ]
        },
        {
          "atom_index": 1119,
          "name": "CG",
          "element": "C",
          "coord": [
            -1.4464000463485718,
            6.194399833679199,
            1.5479999780654907
          ]
        },
        {
          "atom_index": 1120,
          "name": "CD",
          "element": "C",
          "coord": [
            -1.371899962425232,
            6.084000110626221,
            1.476699948310852
          ]
        },
        {
          "atom_index": 1121,
          "name": "OE1",
          "element": "O",
          "coord": [
            -1.3142999410629272,
            5.996200084686279,
            1.5400999784469604
          ]
        },
        {
          "atom_index": 1122,
          "name": "NE2",
          "element": "N",
          "coord": [
            -1.3732000589370728,
            6.087100028991699,
            1.344499945640564
          ]
        }
      ]
    },
    {
      "id": "F:167",
      "chain": "F",
      "resseq": 167,
      "icode": "",
      "resname": "ALA",
      "hetflag": " ",
      "sasa": 0.0,
      "atoms": [
        {
          "atom_index": 1123,
          "name": "N",
          "element": "N",
          "coord": [
            -1.6332999467849731,
            6.170400142669678,
            1.9333000183105469
          ]
        },
        {
          "atom_index": 1124,
          "name": "CA",
          "element": "C",
          "coord": [
            -1.6857000589370728,
            6.116000175476074,
            2.0571000576019287
          ]
        },
        {
          "atom_index": 1125,
          "name": "C",
          "element": "C",
          "coord": [
            -1.805400013923645,
            6.19890022277832,
            2.0987000465393066
          ]
        },
        {
          "atom_index": 1126,
          "name": "O",
          "element": "O",
          "coord": [
            -1.9108999967575073,
            6.145599842071533,
            2.1345999240875244
          ]
        },
        {
          "atom_index": 1127,
          "name": "CB",
          "element": "C",
          "coord": [
            -1.5794999599456787,
            6.120999813079834,
            2.164799928665161
          ]
        }
      ]
    },
    {
      "id": "F:168",
      "chain": "F",
      "resseq": 168,
      "icode": "",
      "resname": "ILE",
      "hetflag": " ",
      "sasa": 0.0,
      "atoms": [
        {
          "atom_index": 1128,
          "name": "N",
          "element": "N",
          "coord": [
            -1.788599967956543,
            6.33050012588501,
            2.0922999382019043
          ]
        },
        {
          "atom_index": 1129,
          "name": "CA",
          "element": "C",
          "coord": [
            -1.8946000337600708,
            6.423500061035156,
            2.1289000511169434
          ]
        },
        {
          "atom_index": 1130,
          "name": "C",
          "element": "C",
          "coord": [
            -2.0195999145507812,
            6.406599998474121,
            2.0427000522613525
          ]
        },
        {
          "atom_index": 1131,
          "name": "O",
          "element": "O",
          "coord": [
            -2.13319993019104,
            6.408999919891357,
            2.0933001041412354
          ]
        },
        {
          "atom_index": 1132,
          "name": "CB",
          "element": "C",
          "coord": [
            -1.8460999727249146,
            6.5690999031066895,
            2.117500066757202
          ]
        },
        {
          "atom_index": 1133,
          "name": "CG1",
          "element": "C",
          "coord": [
            -1.7588000297546387,
            6.602099895477295,
            2.237799882888794
          ]
        },
        {
          "atom_index": 1134,
          "name": "CG2",
          "element": "C",
          "coord": [
            -1.9665000438690186,
            6.665299892425537,
            2.1031999588012695
          ]
        },
        {
          "atom_index": 1135,
          "name": "CD1",
          "element": "C",
          "coord": [
            -1.7070000171661377,
            6.7418999671936035,
            2.238800048828125
          ]
        }
      ]
    },
    {
      "id": "F:169",
      "chain": "F",
      "resseq": 169,
      "icode": "",
      "resname": "ASP",
      "hetflag": " ",
      "sasa": 1.8287317752838135,
      "atoms": [
        {
          "atom_index": 1136,
          "name": "N",
          "element": "N",
          "coord": [
            -1.9996000528335571,
            6.391499996185303,
            1.9122999906539917
          ]
        },
        {
          "atom_index": 1137,
          "name": "CA",
          "element": "C",
          "coord": [
            -2.113600015640259,
            6.374599933624268,
            1.8243000507354736
          ]
        },
        {
          "atom_index": 1138,
          "name": "C",
          "element": "C",
          "coord": [
            -2.186500072479248,
            6.247499942779541,
            1.86080002784729
          ]
        },
        {
          "atom_index": 1139,
          "name": "O",
          "element": "O",
          "coord": [
            -2.309799909591675,
            6.245699882507324,
            1.8625999689102173
          ]
        },
        {
          "atom_index": 1140,
          "name": "CB",
          "element": "C",
          "coord": [
            -2.071500062942505,
            6.372499942779541,
            1.6785000562667847
          ]
        },
        {
          "atom_index": 1141,
          "name": "CG",
          "element": "C",
          "coord": [
            -2.0599000453948975,
            6.51230001449585,
            1.620300054550171
          ]
        },
        {
          "atom_index": 1142,
          "name": "OD1",
          "element": "O",
          "coord": [
            -2.1426000595092773,
            6.5980000495910645,
            1.6582000255584717
          ]
        },
        {
          "atom_index": 1143,
          "name": "OD2",
          "element": "O",
          "coord": [
            -1.969599962234497,
            6.536099910736084,
            1.5362000465393066
          ]
        }
      ]
    },
    {
      "id": "F:170",
      "chain": "F",
      "resseq": 170,
      "icode": "",
      "resname": "SER",
      "hetflag": " ",
      "sasa": 0.0,
      "atoms": [
        {
          "atom_index": 1144,
          "name": "N",
          "element": "N",
          "coord": [
            -2.1103999614715576,
            6.142300128936768,
            1.8930000066757202
          ]
        },
        {
          "atom_index": 1145,
          "name": "CA",
          "element": "C",
          "coord": [
            -2.1702001094818115,
            6.015999794006348,
            1.9330999851226807
          ]
        },
        {
          "atom_index": 1146,
          "name": "C",
          "element": "C",
          "coord": [
            -2.268399953842163,
            6.040299892425537,
            2.0460000038146973
          ]
        },
        {
          "atom_index": 1147,
          "name": "O",
          "element": "O",
          "coord": [
            -2.3854000568389893,
            6.002299785614014,
            2.036900043487549
          ]
        },
        {
          "atom_index": 1148,
          "name": "CB",
          "element": "C",
          "coord": [
            -2.064300060272217,
            5.917500019073486,
            1.9818999767303467
          ]
        },
        {
          "atom_index": 1149,
          "name": "OG",
          "element": "O",
          "coord": [
            -1.9895000457763672,
            5.862800121307373,
            1.8747999668121338
          ]
        }
      ]
    },
    {
      "id": "F:171",
      "chain": "F",
      "resseq": 171,
      "icode": "",
      "resname": "LEU",
      "hetflag": " ",
      "sasa": 0.0,
      "atoms": [
        {
          "atom_index": 1150,
          "name": "N",
          "element": "N",
          "coord": [
            -2.2219998836517334,
            6.104800224304199,
            2.1526999473571777
          ]
        },
        {
          "atom_index": 1151,
          "name": "CA",
          "element": "C",
          "coord": [
            -2.309299945831299,
            6.130099773406982,
            2.267199993133545
          ]
        },
        {
          "atom_index": 1152,
          "name": "C",
          "element": "C",
          "coord": [
            -2.4221999645233154,
            6.229800224304199,
            2.234800100326538
          ]
        },
        {
          "atom_index": 1153,
          "name": "O",
          "element": "O",
          "coord": [
            -2.533600091934204,
            6.220900058746338,
            2.2885000705718994
          ]
        },
        {
          "atom_index": 1154,
          "name": "CB",
          "element": "C",
          "coord": [
            -2.2258999347686768,
            6.175899982452393,
            2.3873000144958496
          ]
        },
        {
          "atom_index": 1155,
          "name": "CG",
          "element": "C",
          "coord": [
            -2.152600049972534,
            6.065100193023682,
            2.46589994430542
          ]
        },
        {
          "atom_index": 1156,
          "name": "CD1",
          "element": "C",
          "coord": [
            -2.2530999183654785,
            5.964799880981445,
            2.520400047302246
          ]
        },
        {
          "atom_index": 1157,
          "name": "CD2",
          "element": "C",
          "coord": [
            -2.051500082015991,
            5.995200157165527,
            2.379199981689453
          ]
        }
      ]
    },
    {
      "id": "F:172",
      "chain": "F",
      "resseq": 172,
      "icode": "",
      "resname": "ARG",
      "hetflag": " ",
      "sasa": 0.15825936198234558,
      "atoms": [
        {
          "atom_index": 1158,
          "name": "N",
          "element": "N",
          "coord": [
            -2.393899917602539,
            6.322500228881836,
            2.1442999839782715
          ]
        },
        {
          "atom_index": 1159,
          "name": "CA",
          "element": "C",
          "coord": [
            -2.493000030517578,
            6.420000076293945,
            2.1017000675201416
          ]
        },
        {
          "atom_index": 1160,
          "name": "C",
          "element": "C",
          "coord": [
            -2.6075000762939453,
            6.343400001525879,
            2.0346999168395996
          ]
        },
        {
          "atom_index": 1161,
          "name": "O",
          "element": "O",
          "coord": [
            -2.725100040435791,
            6.368199825286865,
            2.0617001056671143
          ]
        },
        {
          "atom_index": 1162,
          "name": "CB",
          "element": "C",
          "coord": [
            -2.428499937057495,
            6.516499996185303,
            2.003200054168701
          ]
        },
        {
          "atom_index": 1163,
          "name": "CG",
          "element": "C",
          "coord": [
            -2.3310999870300293,
            6.615699768066406,
            2.06850004196167
          ]
        },
        {
          "atom_index": 1164,
          "name": "CD",
          "element": "C",
          "coord": [
            -2.405900001525879,
            6.738900184631348,
            2.117300033569336
          ]
        },
        {
          "atom_index": 1165,
          "name": "NE",
          "element": "N",
          "coord": [
            -2.3308000564575195,
            6.824399948120117,
            2.209399938583374
          ]
        },
        {
          "atom_index": 1166,
          "name": "CZ",
          "element": "C",
          "coord": [
            -2.2218000888824463,
            6.8942999839782715,
            2.1791999340057373
          ]
        },
        {
          "atom_index": 1167,
          "name": "NH1",
          "element": "N",
          "coord": [
            -2.170599937438965,
            6.890500068664551,
            2.0569000244140625
          ]
        },
        {
          "atom_index": 1168,
          "name": "NH2",
          "element": "N",
          "coord": [
            -2.165299892425537,
            6.971199989318848,
            2.27239990234375
          ]
        }
      ]
    },
    {
      "id": "F:173",
      "chain": "F",
      "resseq": 173,
      "icode": "",
      "resname": "ASP",
      "hetflag": " ",
      "sasa": 3.657463550567627,
      "atoms": [
        {
          "atom_index": 1169,
          "name": "N",
          "element": "N",
          "coord": [
            -2.5725998878479004,
            6.248899936676025,
            1.9484000205993652
          ]
        },
        {
          "atom_index": 1170,
          "name": "CA",
          "element": "C",
          "coord": [
            -2.67330002784729,
            6.1697998046875,
            1.879699945449829
          ]
        },
        {
          "atom_index": 1171,
          "name": "C",
          "element": "C",
          "coord": [
            -2.7523000240325928,
            6.088600158691406,
            1.9814000129699707
          ]
        },
        {
          "atom_index": 1172,
          "name": "O",
          "element": "O",
          "coord": [
            -2.873300075531006,
            6.0680999755859375,
            1.9681999683380127
          ]
        },
        {
          "atom_index": 1173,
          "name": "CB",
          "element": "C",
          "coord": [
            -2.6071999073028564,
            6.074999809265137,
            1.7795000076293945
          ]
        },
        {
          "atom_index": 1174,
          "name": "CG",
          "element": "C",
          "coord": [
            -2.7058000564575195,
            5.97730016708374,
            1.7165000438690186
          ]
        },
        {
          "atom_index": 1175,
          "name": "OD1",
          "element": "O",
          "coord": [
            -2.710200071334839,
            5.860199928283691,
            1.7584999799728394
          ]
        },
        {
          "atom_index": 1176,
          "name": "OD2",
          "element": "O",
          "coord": [
            -2.7797000408172607,
            6.018099784851074,
            1.624400019645691
          ]
        }
      ]
    },
    {
      "id": "F:174",
      "chain": "F",
      "resseq": 174,
      "icode": "",
      "resname": "LEU",
      "hetflag": " ",
      "sasa": 0.0,
      "atoms": [
        {
          "atom_index": 1177,
          "name": "N",
          "element": "N",
          "coord": [
            -2.6826999187469482,
            6.044899940490723,
            2.085099935531616
          ]
        },
        {
          "atom_index": 1178,
          "name": "CA",
          "element": "C",
          "coord": [
            -2.7425999641418457,
            5.964099884033203,
            2.188699960708618
          ]
        },
        {
          "atom_index": 1179,
          "name": "C",
          "element": "C",
          "coord": [
            -2.8331000804901123,
            6.041200160980225,
            2.2855000495910645
          ]
        },
        {
          "atom_index": 1180,
          "name": "O",
          "element": "O",
          "coord": [
            -2.9498000144958496,
            6.007199764251709,
            2.303299903869629
          ]
        },
        {
          "atom_index": 1181,
          "name": "CB",
          "element": "C",
          "coord": [
            -2.6301000118255615,
            5.8968000411987305,
            2.266900062561035
          ]
        },
        {
          "atom_index": 1182,
          "name": "CG",
          "element": "C",
          "coord": [
            -2.648699998855591,
            5.766600131988525,
            2.343600034713745
          ]
        },
        {
          "atom_index": 1183,
          "name": "CD1",
          "element": "C",
          "coord": [
            -2.589900016784668,
            5.783299922943115,
            2.482100009918213
          ]
        },
        {
          "atom_index": 1184,
          "name": "CD2",
          "element": "C",
          "coord": [
            -2.7939999103546143,
            5.7291998863220215,
            2.3517000675201416
          ]
        }
      ]
    },
    {
      "id": "F:175",
      "chain": "F",
      "resseq": 175,
      "icode": "",
      "resname": "ARG",
      "hetflag": " ",
      "sasa": 0.0,
      "atoms": [
        {
          "atom_index": 1185,
          "name": "N",
          "element": "N",
          "coord": [
            -2.7799999713897705,
            6.1458001136779785,
            2.3475000858306885
          ]
        },
        {
          "atom_index": 1186,
          "name": "CA",
          "element": "C",
          "coord": [
            -2.857100009918213,
            6.218800067901611,
            2.4484000205993652
          ]
        },
        {
          "atom_index": 1187,
          "name": "C",
          "element": "C",
          "coord": [
            -2.916100025177002,
            6.353000164031982,
            2.4098000526428223
          ]
        },
        {
          "atom_index": 1188,
          "name": "O",
          "element": "O",
          "coord": [
            -3.001699924468994,
            6.404600143432617,
            2.481100082397461
          ]
        },
        {
          "atom_index": 1189,
          "name": "CB",
          "element": "C",
          "coord": [
            -2.771899938583374,
            6.23960018157959,
            2.574399948120117
          ]
        },
        {
          "atom_index": 1190,
          "name": "CG",
          "element": "C",
          "coord": [
            -2.733099937438965,
            6.114699840545654,
            2.648200035095215
          ]
        },
        {
          "atom_index": 1191,
          "name": "CD",
          "element": "C",
          "coord": [
            -2.853300094604492,
            6.05210018157959,
            2.712100028991699
          ]
        },
        {
          "atom_index": 1192,
          "name": "NE",
          "element": "N",
          "coord": [
            -2.9196999073028564,
            6.142300128936768,
            2.8055999279022217
          ]
        },
        {
          "atom_index": 1193,
          "name": "CZ",
          "element": "C",
          "coord": [
            -3.018699884414673,
            6.10290002822876,
            2.884700059890747
          ]
        },
        {
          "atom_index": 1194,
          "name": "NH1",
          "element": "N",
          "coord": [
            -3.0590999126434326,
            5.976600170135498,
            2.8784000873565674
          ]
        },
        {
          "atom_index": 1195,
          "name": "NH2",
          "element": "N",
          "coord": [
            -3.077199935913086,
            6.18720006942749,
            2.970099925994873
          ]
        }
      ]
    },
    {
      "id": "F:176",
      "chain": "F",
      "resseq": 176,
      "icode": "",
      "resname": "GLY",
      "hetflag": " ",
      "sasa": 0.12906184792518616,
      "atoms": [
        {
          "atom_index": 1196,
          "name": "N",
          "element": "N",
          "coord": [
            -2.870300054550171,
            6.410200119018555,
            2.299299955368042
          ]
        },
        {
          "atom_index": 1197,
          "name": "CA",
          "element": "C",
          "coord": [
            -2.921099901199341,
            6.5395002365112305,
            2.2590999603271484
          ]
        },
        {
          "atom_index": 1198,
          "name": "C",
          "element": "C",
          "coord": [
            -2.811000108718872,
            6.643199920654297,
            2.2446999549865723
          ]
        },
        {
          "atom_index": 1199,
          "name": "O",
          "element": "O",
          "coord": [
            -2.7000999450683594,
            6.628200054168701,
            2.296999931335449
          ]
        }
      ]
    },
    {
      "id": "F:177",
      "chain": "F",
      "resseq": 177,
      "icode": "",
      "resname": "SER",
      "hetflag": " ",
      "sasa": 6.300289154052734,
      "atoms": [
        {
          "atom_index": 1200,
          "name": "N",
          "element": "N",
          "coord": [
            -2.8445000648498535,
            6.749000072479248,
            2.1717000007629395
          ]
        },
        {
          "atom_index": 1201,
          "name": "CA",
          "element": "C",
          "coord": [
            -2.75600004196167,
            6.861299991607666,
            2.142699956893921
          ]
        },
        {
          "atom_index": 1202,
          "name": "C",
          "element": "C",
          "coord": [
            -2.674999952316284,
            6.9120001792907715,
            2.2602999210357666
          ]
        },
        {
          "atom_index": 1203,
          "name": "O",
          "element": "O",
          "coord": [
            -2.5631000995635986,
            6.960100173950195,
            2.243499994277954
          ]
        },
        {
          "atom_index": 1204,
          "name": "CB",
          "element": "C",
          "coord": [
            -2.8397998809814453,
            6.977799892425537,
            2.091599941253662
          ]
        },
        {
          "atom_index": 1205,
          "name": "OG",
          "element": "O",
          "coord": [
            -2.933300018310547,
            7.021100044250488,
            2.18969988822937
          ]
        }
      ]
    },
    {
      "id": "F:178",
      "chain": "F",
      "resseq": 178,
      "icode": "",
      "resname": "GLY",
      "hetflag": " ",
      "sasa": 0.0,
      "atoms": [
        {
          "atom_index": 1206,
          "name": "N",
          "element": "N",
          "coord": [
            -2.734100103378296,
            6.903900146484375,
            2.3789000511169434
          ]
        },
        {
          "atom_index": 1207,
          "name": "CA",
          "element": "C",
          "coord": [
            -2.6677000522613525,
            6.95389986038208,
            2.4974000453948975
          ]
        },
        {
          "atom_index": 1208,
          "name": "C",
          "element": "C",
          "coord": [
            -2.5757999420166016,
            6.860000133514404,
            2.572700023651123
          ]
        },
        {
          "atom_index": 1209,
          "name": "O",
          "element": "O",
          "coord": [
            -2.5497000217437744,
            6.883200168609619,
            2.690200090408325
          ]
        }
      ]
    },
    {
      "id": "F:179",
      "chain": "F",
      "resseq": 179,
      "icode": "",
      "resname": "ALA",
      "hetflag": " ",
      "sasa": 0.0,
      "atoms": [
        {
          "atom_index": 1210,
          "name": "N",
          "element": "N",
          "coord": [
            -2.526099920272827,
            6.755899906158447,
            2.5064001083374023
          ]
        },
        {
          "atom_index": 1211,
          "name": "CA",
          "element": "C",
          "coord": [
            -2.435800075531006,
            6.6585001945495605,
            2.5690999031066895
          ]
        },
        {
          "atom_index": 1212,
          "name": "C",
          "element": "C",
          "coord": [
            -2.3148999214172363,
            6.723700046539307,
            2.635200023651123
          ]
        },
        {
          "atom_index": 1213,
          "name": "O",
          "element": "O",
          "coord": [
            -2.329699993133545,
            6.815999984741211,
            2.7135000228881836
          ]
        },
        {
          "atom_index": 1214,
          "name": "CB",
          "element": "C",
          "coord": [
            -2.388700008392334,
            6.557400226593018,
            2.4658000469207764
          ]
        }
      ]
    },
    {
      "id": "F:180",
      "chain": "F",
      "resseq": 180,
      "icode": "",
      "resname": "ILE",
      "hetflag": " ",
      "sasa": 0.0,
      "atoms": [
        {
          "atom_index": 1215,
          "name": "N",
          "element": "N",
          "coord": [
            -2.194999933242798,
            6.674699783325195,
            2.6054999828338623
          ]
        },
        {
          "atom_index": 1216,
          "name": "CA",
          "element": "C",
          "coord": [
            -2.075000047683716,
            6.733799934387207,
            2.6642000675201416
          ]
        },
        {
          "atom_index": 1217,
          "name": "C",
          "element": "C",
          "coord": [
            -2.0743000507354736,
            6.881800174713135,
            2.628999948501587
          ]
        },
        {
          "atom_index": 1218,
          "name": "O",
          "element": "O",
          "coord": [
            -2.0120999813079834,
            6.924900054931641,
            2.5325000286102295
          ]
        },
        {
          "atom_index": 1219,
          "name": "CB",
          "element": "C",
          "coord": [
            -1.947100043296814,
            6.668900012969971,
            2.6110999584198
          ]
        },
        {
          "atom_index": 1220,
          "name": "CG1",
          "element": "C",
          "coord": [
            -1.948099970817566,
            6.520100116729736,
            2.643199920654297
          ]
        },
        {
          "atom_index": 1221,
          "name": "CG2",
          "element": "C",
          "coord": [
            -1.826300024986267,
            6.734099864959717,
            2.6740000247955322
          ]
        },
        {
          "atom_index": 1222,
          "name": "CD1",
          "element": "C",
          "coord": [
            -1.9859999418258667,
            6.491099834442139,
            2.785099983215332
          ]
        }
      ]
    },
    {
      "id": "F:181",
      "chain": "F",
      "resseq": 181,
      "icode": "",
      "resname": "GLN",
      "hetflag": " ",
      "sasa": 0.3837515413761139,
      "atoms": [
        {
          "atom_index": 1223,
          "name": "N",
          "element": "N",
          "coord": [
            -2.1445999145507812,
            6.957799911499023,
            2.711199998855591
          ]
        },
        {
          "atom_index": 1224,
          "name": "CA",
          "element": "C",
          "coord": [
            -2.1649999618530273,
            7.100900173187256,
            2.6967999935150146
          ]
        },
        {
          "atom_index": 1225,
          "name": "C",
          "element": "C",
          "coord": [
            -2.06030011177063,
            7.199999809265137,
            2.7462000846862793
          ]
        },
        {
          "atom_index": 1226,
          "name": "O",
          "element": "O",
          "coord": [
            -2.0271999835968018,
            7.2932000160217285,
            2.6749000549316406
          ]
        },
        {
          "atom_index": 1227,
          "name": "CB",
          "element": "C",
          "coord": [
            -2.2990000247955322,
            7.137199878692627,
            2.7632999420166016
          ]
        },
        {
          "atom_index": 1228,
          "name": "CG",
          "element": "C",
          "coord": [
            -2.35509991645813,
            7.03439998626709,
            2.8640999794006348
          ]
        },
        {
          "atom_index": 1229,
          "name": "CD",
          "element": "C",
          "coord": [
            -2.2934999465942383,
            7.042200088500977,
            3.0034000873565674
          ]
        },
        {
          "atom_index": 1230,
          "name": "OE1",
          "element": "O",
          "coord": [
            -2.171600103378296,
            7.046599864959717,
            3.0185999870300293
          ]
        },
        {
          "atom_index": 1231,
          "name": "NE2",
          "element": "N",
          "coord": [
            -2.3784000873565674,
            7.041999816894531,
            3.106100082397461
          ]
        }
      ]
    },
    {
      "id": "F:182",
      "chain": "F",
      "resseq": 182,
      "icode": "",
      "resname": "THR",
      "hetflag": " ",
      "sasa": 0.45171648263931274,
      "atoms": [
        {
          "atom_index": 1232,
          "name": "N",
          "element": "N",
          "coord": [
            -2.0104000568389893,
            7.181399822235107,
            2.8682000637054443
          ]
        },
        {
          "atom_index": 1233,
          "name": "CA",
          "element": "C",
          "coord": [
            -1.9149999618530273,
            7.275300025939941,
            2.927299976348877
          ]
        },
        {
          "atom_index": 1234,
          "name": "C",
          "element": "C",
          "coord": [
            -1.7725000381469727,
            7.269100189208984,
            2.876199960708618
          ]
        },
        {
          "atom_index": 1235,
          "name": "O",
          "element": "O",
          "coord": [
            -1.7228000164031982,
            7.162499904632568,
            2.8422000408172607
          ]
        },
        {
          "atom_index": 1236,
          "name": "CB",
          "element": "C",
          "coord": [
            -1.9075000286102295,
            7.2606000900268555,
            3.0810000896453857
          ]
        },
        {
          "atom_index": 1237,
          "name": "OG1",
          "element": "O",
          "coord": [
            -1.8431999683380127,
            7.13730001449585,
            3.1145999431610107
          ]
        },
        {
          "atom_index": 1238,
          "name": "CG2",
          "element": "C",
          "coord": [
            -2.045300006866455,
            7.263400077819824,
            3.1417999267578125
          ]
        }
      ]
    },
    {
      "id": "F:183",
      "chain": "F",
      "resseq": 183,
      "icode": "",
      "resname": "ILE",
      "hetflag": " ",
      "sasa": 6.582154273986816,
      "atoms": [
        {
          "atom_index": 1239,
          "name": "N",
          "element": "N",
          "coord": [
            -1.7066999673843384,
            7.3850998878479,
            2.873800039291382
          ]
        },
        {
          "atom_index": 1240,
          "name": "CA",
          "element": "C",
          "coord": [
            -1.5684000253677368,
            7.395100116729736,
            2.8282999992370605
          ]
        },
        {
          "atom_index": 1241,
          "name": "C",
          "element": "C",
          "coord": [
            -1.4818999767303467,
            7.302700042724609,
            2.913300037384033
          ]
        },
        {
          "atom_index": 1242,
          "name": "O",
          "element": "O",
          "coord": [
            -1.3860000371932983,
            7.242400169372559,
            2.865799903869629
          ]
        },
        {
          "atom_index": 1243,
          "name": "CB",
          "element": "C",
          "coord": [
            -1.5155999660491943,
            7.542799949645996,
            2.8378000259399414
          ]
        },
        {
          "atom_index": 1244,
          "name": "CG1",
          "element": "C",
          "coord": [
            -1.5181000232696533,
            7.593999862670898,
            2.982800006866455
          ]
        },
        {
          "atom_index": 1245,
          "name": "CG2",
          "element": "C",
          "coord": [
            -1.6017999649047852,
            7.633699893951416,
            2.751699924468994
          ]
        },
        {
          "atom_index": 1246,
          "name": "CD1",
          "element": "C",
          "coord": [
            -1.396399974822998,
            7.554999828338623,
            3.0673999786376953
          ]
        }
      ]
    },
    {
      "id": "F:184",
      "chain": "F",
      "resseq": 184,
      "icode": "",
      "resname": "LYS",
      "hetflag": " ",
      "sasa": 2.9524691104888916,
      "atoms": [
        {
          "atom_index": 1247,
          "name": "N",
          "element": "N",
          "coord": [
            -1.5189000368118286,
            7.291600227355957,
            3.04010009765625
          ]
        },
        {
          "atom_index": 1248,
          "name": "CA",
          "element": "C",
          "coord": [
            -1.4471999406814575,
            7.207600116729736,
            3.1338000297546387
          ]
        },
        {
          "atom_index": 1249,
          "name": "C",
          "element": "C",
          "coord": [
            -1.4412000179290771,
            7.067699909210205,
            3.073699951171875
          ]
        },
        {
          "atom_index": 1250,
          "name": "O",
          "element": "O",
          "coord": [
            -1.3353999853134155,
            7.003799915313721,
            3.069700002670288
          ]
        },
        {
          "atom_index": 1251,
          "name": "CB",
          "element": "C",
          "coord": [
            -1.5221999883651733,
            7.204899787902832,
            3.267699956893921
          ]
        },
        {
          "atom_index": 1252,
          "name": "CG",
          "element": "C",
          "coord": [
            -1.43149995803833,
            7.204699993133545,
            3.390199899673462
          ]
        },
        {
          "atom_index": 1253,
          "name": "CD",
          "element": "C",
          "coord": [
            -1.5097999572753906,
            7.228499889373779,
            3.5195000171661377
          ]
        },
        {
          "atom_index": 1254,
          "name": "CE",
          "element": "C",
          "coord": [
            -1.4178999662399292,
            7.264999866485596,
            3.6366000175476074
          ]
        },
        {
          "atom_index": 1255,
          "name": "NZ",
          "element": "N",
          "coord": [
            -1.3238999843597412,
            7.156300067901611,
            3.67549991607666
          ]
        }
      ]
    },
    {
      "id": "F:185",
      "chain": "F",
      "resseq": 185,
      "icode": "",
      "resname": "GLN",
      "hetflag": " ",
      "sasa": 0.0,
      "atoms": [
        {
          "atom_index": 1256,
          "name": "N",
          "element": "N",
          "coord": [
            -1.5562000274658203,
            7.021900177001953,
            3.0248000621795654
          ]
        },
        {
          "atom_index": 1257,
          "name": "CA",
          "element": "C",
          "coord": [
            -1.5676000118255615,
            6.888999938964844,
            2.9658000469207764
          ]
        },
        {
          "atom_index": 1258,
          "name": "C",
          "element": "C",
          "coord": [
            -1.493399977684021,
            6.873600006103516,
            2.832200050354004
          ]
        },
        {
          "atom_index": 1259,
          "name": "O",
          "element": "O",
          "coord": [
            -1.4178999662399292,
            6.777100086212158,
            2.815200090408325
          ]
        },
        {
          "atom_index": 1260,
          "name": "CB",
          "element": "C",
          "coord": [
            -1.7152999639511108,
            6.853899955749512,
            2.9493000507354736
          ]
        },
        {
          "atom_index": 1261,
          "name": "CG",
          "element": "C",
          "coord": [
            -1.7941999435424805,
            6.8566999435424805,
            3.0794999599456787
          ]
        },
        {
          "atom_index": 1262,
          "name": "CD",
          "element": "C",
          "coord": [
            -1.94159996509552,
            6.876299858093262,
            3.0541000366210938
          ]
        },
        {
          "atom_index": 1263,
          "name": "OE1",
          "element": "O",
          "coord": [
            -1.9800000190734863,
            6.931099891662598,
            2.9507999420166016
          ]
        },
        {
          "atom_index": 1264,
          "name": "NE2",
          "element": "N",
          "coord": [
            -2.0248000621795654,
            6.833499908447266,
            3.148200035095215
          ]
        }
      ]
    },
    {
      "id": "F:186",
      "chain": "F",
      "resseq": 186,
      "icode": "",
      "resname": "TYR",
      "hetflag": " ",
      "sasa": 0.2529744803905487,
      "atoms": [
        {
          "atom_index": 1265,
          "name": "N",
          "element": "N",
          "coord": [
            -1.5145000219345093,
            6.966599941253662,
            2.73799991607666
          ]
        },
        {
          "atom_index": 1266,
          "name": "CA",
          "element": "C",
          "coord": [
            -1.445099949836731,
            6.960599899291992,
            2.608099937438965
          ]
        },
        {
          "atom_index": 1267,
          "name": "C",
          "element": "C",
          "coord": [
            -1.2967000007629395,
            6.956500053405762,
            2.6375999450683594
          ]
        },
        {
          "atom_index": 1268,
          "name": "O",
          "element": "O",
          "coord": [
            -1.2230000495910645,
            6.8744001388549805,
            2.5833001136779785
          ]
        },
        {
          "atom_index": 1269,
          "name": "CB",
          "element": "C",
          "coord": [
            -1.4681999683380127,
            7.084400177001953,
            2.520400047302246
          ]
        },
        {
          "atom_index": 1270,
          "name": "CG",
          "element": "C",
          "coord": [
            -1.6104999780654907,
            7.110000133514404,
            2.483099937438965
          ]
        },
        {
          "atom_index": 1271,
          "name": "CD1",
          "element": "C",
          "coord": [
            -1.6983000040054321,
            7.164400100708008,
            2.575200080871582
          ]
        },
        {
          "atom_index": 1272,
          "name": "CD2",
          "element": "C",
          "coord": [
            -1.6586999893188477,
            7.07859992980957,
            2.356300115585327
          ]
        },
        {
          "atom_index": 1273,
          "name": "CE1",
          "element": "C",
          "coord": [
            -1.8301000595092773,
            7.187300205230713,
            2.5436999797821045
          ]
        },
        {
          "atom_index": 1274,
          "name": "CE2",
          "element": "C",
          "coord": [
            -1.792099952697754,
            7.101600170135498,
            2.323499917984009
          ]
        },
        {
          "atom_index": 1275,
          "name": "CZ",
          "element": "C",
          "coord": [
            -1.8772000074386597,
            7.156199932098389,
            2.418299913406372
          ]
        },
        {
          "atom_index": 1276,
          "name": "OH",
          "element": "O",
          "coord": [
            -2.0095999240875244,
            7.18120002746582,
            2.3901000022888184
          ]
        }
      ]
    },
    {
      "id": "F:187",
      "chain": "F",
      "resseq": 187,
      "icode": "",
      "resname": "ASN",
      "hetflag": " ",
      "sasa": 1.6126593351364136,
      "atoms": [
        {
          "atom_index": 1277,
          "name": "N",
          "element": "N",
          "coord": [
            -1.2542999982833862,
            7.048399925231934,
            2.72379994392395
          ]
        },
        {
          "atom_index": 1278,
          "name": "CA",
          "element": "C",
          "coord": [
            -1.1154999732971191,
            7.058599948883057,
            2.7632999420166016
          ]
        },
        {
          "atom_index": 1279,
          "name": "C",
          "element": "C",
          "coord": [
            -1.0628000497817993,
            6.921800136566162,
            2.8080999851226807
          ]
        },
        {
          "atom_index": 1280,
          "name": "O",
          "element": "O",
          "coord": [
            -0.9581000208854675,
            6.877600193023682,
            2.7613000869750977
          ]
        },
        {
          "atom_index": 1281,
          "name": "CB",
          "element": "C",
          "coord": [
            -1.1023999452590942,
            7.162300109863281,
            2.875999927520752
          ]
        },
        {
          "atom_index": 1282,
          "name": "CG",
          "element": "C",
          "coord": [
            -1.121000051498413,
            7.306300163269043,
            2.826900005340576
          ]
        },
        {
          "atom_index": 1283,
          "name": "OD1",
          "element": "O",
          "coord": [
            -1.159600019454956,
            7.394400119781494,
            2.9031999111175537
          ]
        },
        {
          "atom_index": 1284,
          "name": "ND2",
          "element": "N",
          "coord": [
            -1.0922000408172607,
            7.3302001953125,
            2.69950008392334
          ]
        }
      ]
    },
    {
      "id": "F:188",
      "chain": "F",
      "resseq": 188,
      "icode": "",
      "resname": "TYR",
      "hetflag": " ",
      "sasa": 0.0,
      "atoms": [
        {
          "atom_index": 1285,
          "name": "N",
          "element": "N",
          "coord": [
            -1.1373000144958496,
            6.855199813842773,
            2.8966000080108643
          ]
        },
        {
          "atom_index": 1286,
          "name": "CA",
          "element": "C",
          "coord": [
            -1.0986000299453735,
            6.723999977111816,
            2.9495999813079834
          ]
        },
        {
          "atom_index": 1287,
          "name": "C",
          "element": "C",
          "coord": [
            -1.0816999673843384,
            6.618800163269043,
            2.840399980545044
          ]
        },
        {
          "atom_index": 1288,
          "name": "O",
          "element": "O",
          "coord": [
            -0.9822999835014343,
            6.54610013961792,
            2.8378000259399414
          ]
        },
        {
          "atom_index": 1289,
          "name": "CB",
          "element": "C",
          "coord": [
            -1.2031999826431274,
            6.674499988555908,
            3.049499988555908
          ]
        },
        {
          "atom_index": 1290,
          "name": "CG",
          "element": "C",
          "coord": [
            -1.1598000526428223,
            6.552999973297119,
            3.1298000812530518
          ]
        },
        {
          "atom_index": 1291,
          "name": "CD1",
          "element": "C",
          "coord": [
            -1.0997999906539917,
            6.567500114440918,
            3.255199909210205
          ]
        },
        {
          "atom_index": 1292,
          "name": "CD2",
          "element": "C",
          "coord": [
            -1.1797000169754028,
            6.423900127410889,
            3.0808000564575195
          ]
        },
        {
          "atom_index": 1293,
          "name": "CE1",
          "element": "C",
          "coord": [
            -1.0611000061035156,
            6.455599784851074,
            3.330199956893921
          ]
        },
        {
          "atom_index": 1294,
          "name": "CE2",
          "element": "C",
          "coord": [
            -1.1414999961853027,
            6.311800003051758,
            3.1542999744415283
          ]
        },
        {
          "atom_index": 1295,
          "name": "CZ",
          "element": "C",
          "coord": [
            -1.0823999643325806,
            6.328000068664551,
            3.2790000438690186
          ]
        },
        {
          "atom_index": 1296,
          "name": "OH",
          "element": "O",
          "coord": [
            -1.045799970626831,
            6.216700077056885,
            3.351799964904785
          ]
        }
      ]
    },
    {
      "id": "F:189",
      "chain": "F",
      "resseq": 189,
      "icode": "",
      "resname": "LEU",
      "hetflag": " ",
      "sasa": 0.0,
      "atoms": [
        {
          "atom_index": 1297,
          "name": "N",
          "element": "N",
          "coord": [
            -1.180799961090088,
            6.610400199890137,
            2.7518999576568604
          ]
        },
        {
          "atom_index": 1298,
          "name": "CA",
          "element": "C",
          "coord": [
            -1.1792999505996704,
            6.514900207519531,
            2.640500068664551
          ]
        },
        {
          "atom_index": 1299,
          "name": "C",
          "element": "C",
          "coord": [
            -1.0520999431610107,
            6.531400203704834,
            2.559799909591675
          ]
        },
        {
          "atom_index": 1300,
          "name": "O",
          "element": "O",
          "coord": [
            -0.9904000163078308,
            6.434000015258789,
            2.5164999961853027
          ]
        },
        {
          "atom_index": 1301,
          "name": "CB",
          "element": "C",
          "coord": [
            -1.2997000217437744,
            6.537899971008301,
            2.5497000217437744
          ]
        },
        {
          "atom_index": 1302,
          "name": "CG",
          "element": "C",
          "coord": [
            -1.4107999801635742,
            6.434199810028076,
            2.5571999549865723
          ]
        },
        {
          "atom_index": 1303,
          "name": "CD1",
          "element": "C",
          "coord": [
            -1.4598000049591064,
            6.416999816894531,
            2.6986000537872314
          ]
        },
        {
          "atom_index": 1304,
          "name": "CD2",
          "element": "C",
          "coord": [
            -1.5223000049591064,
            6.479100227355957,
            2.466900110244751
          ]
        }
      ]
    },
    {
      "id": "F:190",
      "chain": "F",
      "resseq": 190,
      "icode": "",
      "resname": "HIS",
      "hetflag": " ",
      "sasa": 0.7743710875511169,
      "atoms": [
        {
          "atom_index": 1305,
          "name": "N",
          "element": "N",
          "coord": [
            -1.0161999464035034,
            6.656799793243408,
            2.5357000827789307
          ]
        },
        {
          "atom_index": 1306,
          "name": "CA",
          "element": "C",
          "coord": [
            -0.8932999968528748,
            6.685500144958496,
            2.4653000831604004
          ]
        },
        {
          "atom_index": 1307,
          "name": "C",
          "element": "C",
          "coord": [
            -0.7925999760627747,
            6.666200160980225,
            2.5785000324249268
          ]
        },
        {
          "atom_index": 1308,
          "name": "O",
          "element": "O",
          "coord": [
            -0.8230000138282776,
            6.6956000328063965,
            2.694200038909912
          ]
        },
        {
          "atom_index": 1309,
          "name": "CB",
          "element": "C",
          "coord": [
            -0.8921999931335449,
            6.830399990081787,
            2.414099931716919
          ]
        },
        {
          "atom_index": 1310,
          "name": "CG",
          "element": "C",
          "coord": [
            -0.9965999722480774,
            6.859099864959717,
            2.3101000785827637
          ]
        },
        {
          "atom_index": 1311,
          "name": "ND1",
          "element": "N",
          "coord": [
            -1.1295000314712524,
            6.877900123596191,
            2.3408000469207764
          ]
        },
        {
          "atom_index": 1312,
          "name": "CD2",
          "element": "C",
          "coord": [
            -0.9873999953269958,
            6.8709001541137695,
            2.1754000186920166
          ]
        },
        {
          "atom_index": 1313,
          "name": "CE1",
          "element": "C",
          "coord": [
            -1.1978000402450562,
            6.900199890136719,
            2.22979998588562
          ]
        },
        {
          "atom_index": 1314,
          "name": "NE2",
          "element": "N",
          "coord": [
            -1.1138999462127686,
            6.896500110626221,
            2.1278998851776123
          ]
        }
      ]
    },
    {
      "id": "F:191",
      "chain": "F",
      "resseq": 191,
      "icode": "",
      "resname": "GLU",
      "hetflag": " ",
      "sasa": 2.207090139389038,
      "atoms": [
        {
          "atom_index": 1315,
          "name": "N",
          "element": "N",
          "coord": [
            -0.6753000020980835,
            6.61299991607666,
            2.5469000339508057
          ]
        },
        {
          "atom_index": 1316,
          "name": "CA",
          "element": "C",
          "coord": [
            -0.5703999996185303,
            6.588699817657471,
            2.646699905395508
          ]
        },
        {
          "atom_index": 1317,
          "name": "C",
          "element": "C",
          "coord": [
            -0.5945000052452087,
            6.467700004577637,
            2.7376999855041504
          ]
        },
        {
          "atom_index": 1318,
          "name": "O",
          "element": "O",
          "coord": [
            -0.5077999830245972,
            6.432799816131592,
            2.8180999755859375
          ]
        },
        {
          "atom_index": 1319,
          "name": "CB",
          "element": "C",
          "coord": [
            -0.5443999767303467,
            6.7153000831604,
            2.730299949645996
          ]
        },
        {
          "atom_index": 1320,
          "name": "CG",
          "element": "C",
          "coord": [
            -0.6078000068664551,
            6.720900058746338,
            2.868499994277954
          ]
        },
        {
          "atom_index": 1321,
          "name": "CD",
          "element": "C",
          "coord": [
            -0.5853000283241272,
            6.856500148773193,
            2.935699939727783
          ]
        },
        {
          "atom_index": 1322,
          "name": "OE1",
          "element": "O",
          "coord": [
            -0.642799973487854,
            6.9567999839782715,
            2.88700008392334
          ]
        },
        {
          "atom_index": 1323,
          "name": "OE2",
          "element": "O",
          "coord": [
            -0.5101000070571899,
            6.8628997802734375,
            3.0360000133514404
          ]
        }
      ]
    },
    {
      "id": "F:192",
      "chain": "F",
      "resseq": 192,
      "icode": "",
      "resname": "PHE",
      "hetflag": " ",
      "sasa": 0.0,
      "atoms": [
        {
          "atom_index": 1324,
          "name": "N",
          "element": "N",
          "coord": [
            -0.7109000086784363,
            6.4039998054504395,
            2.7256999015808105
          ]
        },
        {
          "atom_index": 1325,
          "name": "CA",
          "element": "C",
          "coord": [
            -0.7391999959945679,
            6.2846999168396,
            2.8052000999450684
          ]
        },
        {
          "atom_index": 1326,
          "name": "C",
          "element": "C",
          "coord": [
            -0.633899986743927,
            6.18149995803833,
            2.767199993133545
          ]
        },
        {
          "atom_index": 1327,
          "name": "O",
          "element": "O",
          "coord": [
            -0.5692999958992004,
            6.121799945831299,
            2.8531999588012695
          ]
        },
        {
          "atom_index": 1328,
          "name": "CB",
          "element": "C",
          "coord": [
            -0.8788999915122986,
            6.228600025177002,
            2.7727999687194824
          ]
        },
        {
          "atom_index": 1329,
          "name": "CG",
          "element": "C",
          "coord": [
            -0.8989999890327454,
            6.082799911499023,
            2.813699960708618
          ]
        },
        {
          "atom_index": 1330,
          "name": "CD1",
          "element": "C",
          "coord": [
            -0.822700023651123,
            5.9807000160217285,
            2.756999969482422
          ]
        },
        {
          "atom_index": 1331,
          "name": "CD2",
          "element": "C",
          "coord": [
            -0.995199978351593,
            6.048299789428711,
            2.908099889755249
          ]
        },
        {
          "atom_index": 1332,
          "name": "CE1",
          "element": "C",
          "coord": [
            -0.8417999744415283,
            5.847400188446045,
            2.7936999797821045
          ]
        },
        {
          "atom_index": 1333,
          "name": "CE2",
          "element": "C",
          "coord": [
            -1.0149999856948853,
            5.914899826049805,
            2.9451000690460205
          ]
        },
        {
          "atom_index": 1334,
          "name": "CZ",
          "element": "C",
          "coord": [
            -0.9377999901771545,
            5.814599990844727,
            2.887700080871582
          ]
        }
      ]
    },
    {
      "id": "F:193",
      "chain": "F",
      "resseq": 193,
      "icode": "",
      "resname": "ARG",
      "hetflag": " ",
      "sasa": 0.0,
      "atoms": [
        {
          "atom_index": 1335,
          "name": "N",
          "element": "N",
          "coord": [
            -0.619700014591217,
            6.160399913787842,
            2.636899948120117
          ]
        },
        {
          "atom_index": 1336,
          "name": "CA",
          "element": "C",
          "coord": [
            -0.5242999792098999,
            6.064700126647949,
            2.5829999446868896
          ]
        },
        {
          "atom_index": 1337,
          "name": "C",
          "element": "C",
          "coord": [
            -0.3873000144958496,
            6.08620023727417,
            2.6458001136779785
          ]
        },
        {
          "atom_index": 1338,
          "name": "O",
          "element": "O",
          "coord": [
            -0.3206000030040741,
            5.991499900817871,
            2.688199996948242
          ]
        },
        {
          "atom_index": 1339,
          "name": "CB",
          "element": "C",
          "coord": [
            -0.5144000053405762,
            6.081200122833252,
            2.430500030517578
          ]
        },
        {
          "atom_index": 1340,
          "name": "CG",
          "element": "C",
          "coord": [
            -0.6456000208854675,
            6.0619001388549805,
            2.3548998832702637
          ]
        },
        {
          "atom_index": 1341,
          "name": "CD",
          "element": "C",
          "coord": [
            -0.6202999949455261,
            6.0229997634887695,
            2.2095999717712402
          ]
        },
        {
          "atom_index": 1342,
          "name": "NE",
          "element": "N",
          "coord": [
            -0.708299994468689,
            5.91480016708374,
            2.1654000282287598
          ]
        },
        {
          "atom_index": 1343,
          "name": "CZ",
          "element": "C",
          "coord": [
            -0.8287000060081482,
            5.93209981918335,
            2.1117000579833984
          ]
        },
        {
          "atom_index": 1344,
          "name": "NH1",
          "element": "N",
          "coord": [
            -0.8759999871253967,
            6.054599761962891,
            2.0943000316619873
          ]
        },
        {
          "atom_index": 1345,
          "name": "NH2",
          "element": "N",
          "coord": [
            -0.9021999835968018,
            5.826900005340576,
            2.0766000747680664
          ]
        }
      ]
    },
    {
      "id": "F:194",
      "chain": "F",
      "resseq": 194,
      "icode": "",
      "resname": "ASP",
      "hetflag": " ",
      "sasa": 4.042442321777344,
      "atoms": [
        {
          "atom_index": 1346,
          "name": "N",
          "element": "N",
          "coord": [
            -0.34700000286102295,
            6.212699890136719,
            2.6517999172210693
          ]
        },
        {
          "atom_index": 1347,
          "name": "CA",
          "element": "C",
          "coord": [
            -0.21799999475479126,
            6.25,
            2.707200050354004
          ]
        },
        {
          "atom_index": 1348,
          "name": "C",
          "element": "C",
          "coord": [
            -0.20679999887943268,
            6.226500034332275,
            2.858099937438965
          ]
        },
        {
          "atom_index": 1349,
          "name": "O",
          "element": "O",
          "coord": [
            -0.10490000247955322,
            6.174699783325195,
            2.904599905014038
          ]
        },
        {
          "atom_index": 1350,
          "name": "CB",
          "element": "C",
          "coord": [
            -0.18729999661445618,
            6.396599769592285,
            2.6730000972747803
          ]
        },
        {
          "atom_index": 1351,
          "name": "CG",
          "element": "C",
          "coord": [
            -0.164000004529953,
            6.418399810791016,
            2.5241000652313232
          ]
        },
        {
          "atom_index": 1352,
          "name": "OD1",
          "element": "O",
          "coord": [
            -0.0754999965429306,
            6.350800037384033,
            2.467600107192993
          ]
        },
        {
          "atom_index": 1353,
          "name": "OD2",
          "element": "O",
          "coord": [
            -0.2337999939918518,
            6.502600193023682,
            2.463599920272827
          ]
        }
      ]
    },
    {
      "id": "F:195",
      "chain": "F",
      "resseq": 195,
      "icode": "",
      "resname": "LYS",
      "hetflag": " ",
      "sasa": 0.0,
      "atoms": [
        {
          "atom_index": 1354,
          "name": "N",
          "element": "N",
          "coord": [
            -0.30970001220703125,
            6.263800144195557,
            2.9346001148223877
          ]
        },
        {
          "atom_index": 1355,
          "name": "CA",
          "element": "C",
          "coord": [
            -0.30649998784065247,
            6.243599891662598,
            3.0796000957489014
          ]
        },
        {
          "atom_index": 1356,
          "name": "C",
          "element": "C",
          "coord": [
            -0.30149999260902405,
            6.0954999923706055,
            3.104099988937378
          ]
        },
        {
          "atom_index": 1357,
          "name": "O",
          "element": "O",
          "coord": [
            -0.23240000009536743,
            6.047900199890137,
            3.193000078201294
          ]
        },
        {
          "atom_index": 1358,
          "name": "CB",
          "element": "C",
          "coord": [
            -0.43160000443458557,
            6.297999858856201,
            3.1475000381469727
          ]
        },
        {
          "atom_index": 1359,
          "name": "CG",
          "element": "C",
          "coord": [
            -0.44179999828338623,
            6.447800159454346,
            3.1505000591278076
          ]
        },
        {
          "atom_index": 1360,
          "name": "CD",
          "element": "C",
          "coord": [
            -0.5590000152587891,
            6.491700172424316,
            3.2363998889923096
          ]
        },
        {
          "atom_index": 1361,
          "name": "CE",
          "element": "C",
          "coord": [
            -0.5346999764442444,
            6.460400104522705,
            3.383699893951416
          ]
        },
        {
          "atom_index": 1362,
          "name": "NZ",
          "element": "N",
          "coord": [
            -0.6545000076293945,
            6.485899925231934,
            3.4700000286102295
          ]
        }
      ]
    },
    {
      "id": "F:196",
      "chain": "F",
      "resseq": 196,
      "icode": "",
      "resname": "LEU",
      "hetflag": " ",
      "sasa": 0.0,
      "atoms": [
        {
          "atom_index": 1363,
          "name": "N",
          "element": "N",
          "coord": [
            -0.37790000438690186,
            6.02400016784668,
            3.023200035095215
          ]
        },
        {
          "atom_index": 1364,
          "name": "CA",
          "element": "C",
          "coord": [
            -0.38850000500679016,
            5.879199981689453,
            3.0295000076293945
          ]
        },
        {
          "atom_index": 1365,
          "name": "C",
          "element": "C",
          "coord": [
            -0.25369998812675476,
            5.814599990844727,
            2.9967000484466553
          ]
        },
        {
          "atom_index": 1366,
          "name": "O",
          "element": "O",
          "coord": [
            -0.1995999962091446,
            5.7382001876831055,
            3.0766000747680664
          ]
        },
        {
          "atom_index": 1367,
          "name": "CB",
          "element": "C",
          "coord": [
            -0.4977000057697296,
            5.835599899291992,
            2.930999994277954
          ]
        },
        {
          "atom_index": 1368,
          "name": "CG",
          "element": "C",
          "coord": [
            -0.5390999913215637,
            5.690100193023682,
            2.9121999740600586
          ]
        },
        {
          "atom_index": 1369,
          "name": "CD1",
          "element": "C",
          "coord": [
            -0.4377000033855438,
            5.62060022354126,
            2.8250999450683594
          ]
        },
        {
          "atom_index": 1370,
          "name": "CD2",
          "element": "C",
          "coord": [
            -0.555899977684021,
            5.622700214385986,
            3.0459001064300537
          ]
        }
      ]
    },
    {
      "id": "F:197",
      "chain": "F",
      "resseq": 197,
      "icode": "",
      "resname": "ALA",
      "hetflag": " ",
      "sasa": 0.386449933052063,
      "atoms": [
        {
          "atom_index": 1371,
          "name": "N",
          "element": "N",
          "coord": [
            -0.2004999965429306,
            5.846199989318848,
            2.8791000843048096
          ]
        },
        {
          "atom_index": 1372,
          "name": "CA",
          "element": "C",
          "coord": [
            -0.07190000265836716,
            5.7932000160217285,
            2.8357999324798584
          ]
        },
        {
          "atom_index": 1373,
          "name": "C",
          "element": "C",
          "coord": [
            0.023900000378489494,
            5.791600227355957,
            2.9549999237060547
          ]
        },
        {
          "atom_index": 1374,
          "name": "O",
          "element": "O",
          "coord": [
            0.10409999638795853,
            5.698999881744385,
            2.972599983215332
          ]
        },
        {
          "atom_index": 1375,
          "name": "CB",
          "element": "C",
          "coord": [
            -0.01590000092983246,
            5.88070011138916,
            2.7244999408721924
          ]
        }
      ]
    },
    {
      "id": "F:198",
      "chain": "F",
      "resseq": 198,
      "icode": "",
      "resname": "ALA",
      "hetflag": " ",
      "sasa": 0.12906184792518616,
      "atoms": [
        {
          "atom_index": 1376,
          "name": "N",
          "element": "N",
          "coord": [
            0.013299999758601189,
            5.894899845123291,
            3.0376999378204346
          ]
        },
        {
          "atom_index": 1377,
          "name": "CA",
          "element": "C",
          "coord": [
            0.09709999710321426,
            5.907199859619141,
            3.1563000679016113
          ]
        },
        {
          "atom_index": 1378,
          "name": "C",
          "element": "C",
          "coord": [
            0.05380000174045563,
            5.811500072479248,
            3.2688000202178955
          ]
        },
        {
          "atom_index": 1379,
          "name": "O",
          "element": "O",
          "coord": [
            0.013799999840557575,
            5.8566999435424805,
            3.377000093460083
          ]
        },
        {
          "atom_index": 1380,
          "name": "CB",
          "element": "C",
          "coord": [
            0.09480000287294388,
            6.051799774169922,
            3.2065999507904053
          ]
        }
      ]
    },
    {
      "id": "F:199",
      "chain": "F",
      "resseq": 199,
      "icode": "",
      "resname": "HIS",
      "hetflag": " ",
      "sasa": 0.06379532068967819,
      "atoms": [
        {
          "atom_index": 1381,
          "name": "N",
          "element": "N",
          "coord": [
            0.061400000005960464,
            5.680600166320801,
            3.24180006980896
          ]
        },
        {
          "atom_index": 1382,
          "name": "CA",
          "element": "C",
          "coord": [
            0.026100000366568565,
            5.576000213623047,
            3.339200019836426
          ]
        },
        {
          "atom_index": 1383,
          "name": "C",
          "element": "C",
          "coord": [
            0.15449999272823334,
            5.5391998291015625,
            3.4098000526428223
          ]
        },
        {
          "atom_index": 1384,
          "name": "O",
          "element": "O",
          "coord": [
            0.164900004863739,
            5.545199871063232,
            3.5318000316619873
          ]
        },
        {
          "atom_index": 1385,
          "name": "CB",
          "element": "C",
          "coord": [
            -0.018300000578165054,
            5.445099830627441,
            3.2737998962402344
          ]
        },
        {
          "atom_index": 1386,
          "name": "CG",
          "element": "C",
          "coord": [
            -0.0966000035405159,
            5.460700035095215,
            3.147900104522705
          ]
        },
        {
          "atom_index": 1387,
          "name": "ND1",
          "element": "N",
          "coord": [
            -0.23350000381469727,
            5.447400093078613,
            3.144200086593628
          ]
        },
        {
          "atom_index": 1388,
          "name": "CD2",
          "element": "C",
          "coord": [
            -0.05700000002980232,
            5.479100227355957,
            3.0197999477386475
          ]
        },
        {
          "atom_index": 1389,
          "name": "CE1",
          "element": "C",
          "coord": [
            -0.2750000059604645,
            5.456500053405762,
            3.0192999839782715
          ]
        },
        {
          "atom_index": 1390,
          "name": "NE2",
          "element": "N",
          "coord": [
            -0.16979999840259552,
            5.475800037384033,
            2.941699981689453
          ]
        }
      ]
    },
    {
      "id": "F:200",
      "chain": "F",
      "resseq": 200,
      "icode": "",
      "resname": "LEU",
      "hetflag": " ",
      "sasa": 14.82846736907959,
      "atoms": [
        {
          "atom_index": 1391,
          "name": "N",
          "element": "N",
          "coord": [
            0.24969999492168427,
            5.493199825286865,
            3.329200029373169
          ]
        },
        {
          "atom_index": 1392,
          "name": "CA",
          "element": "C",
          "coord": [
            0.3824000060558319,
            5.45419979095459,
            3.375699996948242
          ]
        },
        {
          "atom_index": 1393,
          "name": "C",
          "element": "C",
          "coord": [
            0.383899986743927,
            5.3796000480651855,
            3.5088999271392822
          ]
        },
        {
          "atom_index": 1394,
          "name": "O",
          "element": "O",
          "coord": [
            0.40540000796318054,
            5.2571001052856445,
            3.5088000297546387
          ]
        },
        {
          "atom_index": 1395,
          "name": "CB",
          "element": "C",
          "coord": [
            0.4699000120162964,
            5.578999996185303,
            3.392199993133545
          ]
        },
        {
          "atom_index": 1396,
          "name": "CG",
          "element": "C",
          "coord": [
            0.4918000102043152,
            5.6768999099731445,
            3.276700019836426
          ]
        },
        {
          "atom_index": 1397,
          "name": "CD1",
          "element": "C",
          "coord": [
            0.35929998755455017,
            5.724800109863281,
            3.2197999954223633
          ]
        },
        {
          "atom_index": 1398,
          "name": "CD2",
          "element": "C",
          "coord": [
            0.5726000070571899,
            5.794899940490723,
            3.3285999298095703
          ]
        }
      ]
    }
  ],
  "overlaps": {
    "F:23": [
      "F:100",
      "F:101",
      "F:102",
      "F:103",
      "F:104",
      "F:105",
      "F:106",
      "F:107",
      "F:108",
      "F:109",
      "F:110",
      "F:111",
      "F:112",
      "F:113",
      "F:114",
      "F:115",
      "F:116",
      "F:117",
      "F:118",
      "F:119",
      "F:120",
      "F:121",
      "F:122",
      "F:123",
      "F:124",
      "F:125",
      "F:126",
      "F:127",
      "F:128",
      "F:129",
      "F:130",
      "F:131",
      "F:132",
      "F:133",
      "F:134",
      "F:135",
      "F:136",
      "F:137",
      "F:138",
      "F:139",
      "F:140",
      "F:141",
      "F:142",
      "F:143",
      "F:144",
      "F:145",
      "F:146",
      "F:147",
      "F:148",
      "F:149",
      "F:150",
      "F:151",
      "F:152",
      "F:153",
      "F:154",
      "F:155",
      "F:156",
      "F:157",
      "F:158",
      "F:159",
      "F:160",
      "F:161",
      "F:162",
      "F:163",
      "F:164",
      "F:165",
      "F:166",
      "F:167",
      "F:168",
      "F:169",
      "F:170",
      "F:171",
      "F:172",
      "F:173",
      "F:174",
      "F:175",
      "F:176",
      "F:177",
      "F:178",
      "F:179",
      "F:180",
      "F:181",
      "F:182",
      "F:183",
      "F:184",
      "F:185",
      "F:186",
      "F:187",
      "F:188",
      "F:189",
      "F:190",
      "F:191",
      "F:192",
      "F:193",
      "F:194",
      "F:195",
      "F:196",
      "F:197",
      "F:198",
      "F:199",
      "F:200",
      "F:24",
      "F:25",
      "F:26",
      "F:27",
      "F:28",
      "F:29",
      "F:30",
      "F:31",
      "F:32",
      "F:33",
      "F:34",
      "F:35",
      "F:36",
      "F:37",
      "F:38",
      "F:39",
      "F:40",
      "F:41",
      "F:42",
      "F:43",
      "F:44",
      "F:45",
      "F:46",
      "F:47",
      "F:48",
      "F:49",
      "F:50",
      "F:51",
      "F:52",
      "F:53",
      "F:54",
      "F:55",
      "F:56",
      "F:57",
      "F:58",
      "F:59",
      "F:60",
      "F:61",
      "F:62",
      "F:63",
      "F:64",
      "F:65",
      "F:66",
      "F:67",
      "F:68",
      "F:69",
      "F:70",
      "F:71",
      "F:72",
      "F:73",
      "F:74",
      "F:75",
      "F:76",
      "F:77",
      "F:78",
      "F:79",
      "F:80",
      "F:81",
      "F:82",
      "F:83",
      "F:84",
      "F:85",
      "F:86",
      "F:87",
      "F:88",
      "F:89",
      "F:90",
      "F:91",
      "F:92",
      "F:93",
      "F:94",
      "F:95",
      "F:96",
      "F:97",
      "F:98",
      "F:99"
    ],
    "F:24": [
      "F:100",
      "F:101",
      "F:102",
      "F:103",
      "F:104",
      "F:105",
      "F:106",
      "F:107",
      "F:108",
      "F:109",
      "F:110",
      "F:111",
      "F:112",
      "F:113",
      "F:114",
      "F:115",
      "F:116",
      "F:117",
      "F:118",
      "F:119",
      "F:120",
      "F:121",
      "F:122",
      "F:123",
      "F:124",
      "F:125",
      "F:126",
      "F:127",
      "F:128",
      "F:129",
      "F:130",
      "F:131",
      "F:132",
      "F:133",
      "F:134",
      "F:135",
      "F:136",
      "F:137",
      "F:138",
      "F:139",
      "F:140",
      "F:141",
      "F:142",
      "F:143",
      "F:144",
      "F:145",
      "F:146",
      "F:147",
      "F:148",
      "F:149",
      "F:150",
      "F:151",
      "F:152",
      "F:153",
      "F:154",
      "F:155",
      "F:156",
      "F:157",
      "F:158",
      "F:159",
      "F:160",
      "F:161",
      "F:162",
      "F:163",
      "F:164",
      "F:165",
      "F:166",
      "F:167",
      "F:168",
      "F:169",
      "F:170",
      "F:171",
      "F:172",
      "F:173",
      "F:174",
      "F:175",
      "F:176",
      "F:177",
      "F:178",
      "F:179",
      "F:180",
      "F:181",
      "F:182",
      "F:183",
      "F:184",
      "F:185",
      "F:186",
      "F:187",
      "F:188",
      "F:189",
      "F:190",
      "F:191",
      "F:192",
      "F:193",
      "F:194",
      "F:195",
      "F:196",
      "F:197",
      "F:198",
      "F:199",
      "F:200",
      "F:23",
      "F:25",
      "F:26",
      "F:27",
      "F:28",
      "F:29",
      "F:30",
      "F:31",
      "F:32",
      "F:33",
      "F:34",
      "F:35",
      "F:36",
      "F:37",
      "F:38",
      "F:39",
      "F:40",
      "F:41",
      "F:42",
      "F:43",
      "F:44",
      "F:45",
      "F:46",
      "F:47",
      "F:48",
      "F:49",
      "F:50",
      "F:51",
      "F:52",
      "F:53",
      "F:54",
      "F:55",
      "F:56",
      "F:57",
      "F:58",
      "F:59",
      "F:60",
      "F:61",
      "F:62",
      "F:63",
      "F:64",
      "F:65",
      "F:66",
      "F:67",
      "F:68",
      "F:69",
      "F:70",
      "F:71",
      "F:72",
      "F:73",
      "F:74",
      "F:75",
      "F:76",
      "F:77",
      "F:78",
      "F:79",
      "F:80",
      "F:81",
      "F:82",
      "F:83",
      "F:84",
      "F:85",
      "F:86",
      "F:87",
      "F:88",
      "F:89",
      "F:90",
      "F:91",
      "F:92",
      "F:93",
      "F:94",
      "F:95",
      "F:96",
      "F:97",
      "F:98",
      "F:99"
    ],
    "F:25": [
      "F:100",
      "F:101",
      "F:102",
      "F:103",
      "F:104",
      "F:105",
      "F:106",
      "F:107",
      "F:108",
      "F:109",
      "F:110",
      "F:111",
      "F:112",
      "F:113",
      "F:114",
      "F:115",
      "F:116",
      "F:117",
      "F:118",
      "F:119",
      "F:120",
      "F:121",
      "F:122",
      "F:123",
      "F:124",
      "F:125",
      "F:126",
      "F:127",
      "F:128",
      "F:129",
      "F:130",
      "F:131",
      "F:132",
      "F:133",
      "F:134",
      "F:135",
      "F:136",
      "F:137",
      "F:138",
      "F:139",
      "F:140",
      "F:141",
      "F:142",
      "F:143",
      "F:144",
      "F:145",
      "F:146",
      "F:147",
      "F:148",
      "F:149",
      "F:150",
      "F:151",
      "F:152",
      "F:153",
      "F:154",
      "F:155",
      "F:156",
      "F:157",
      "F:158",
      "F:159",
      "F:160",
      "F:161",
      "F:162",
      "F:163",
      "F:164",
      "F:165",
      "F:166",
      "F:167",
      "F:168",
      "F:169",
      "F:170",
      "F:171",
      "F:172",
      "F:173",
      "F:174",
      "F:175",
      "F:176",
      "F:177",
      "F:178",
      "F:179",
      "F:180",
      "F:181",
      "F:182",
      "F:183",
      "F:184",
      "F:185",
      "F:186",
      "F:187",
      "F:188",
      "F:189",
      "F:190",
      "F:191",
      "F:192",
      "F:193",
      "F:194",
      "F:195",
      "F:196",
      "F:197",
      "F:198",
      "F:199",
      "F:200",
      "F:23",
      "F:24",
      "F:26",
      "F:27",
      "F:28",
      "F:29",
      "F:30",
      "F:31",
      "F:32",
      "F:33",
      "F:34",
      "F:35",
      "F:36",
      "F:37",
      "F:38",
      "F:39",
      "F:40",
      "F:41",
      "F:42",
      "F:43",
      "F:44",
      "F:45",
      "F:46",
      "F:47",
      "F:48",
      "F:49",
      "F:50",
      "F:51",
      "F:52",
      "F:53",
      "F:54",
      "F:55",
      "F:56",
      "F:57",
      "F:58",
      "F:59",
      "F:60",
      "F:61",
      "F:62",
      "F:63",
      "F:64",
      "F:65",
      "F:66",
      "F:67",
      "F:68",
      "F:69",
      "F:70",
      "F:71",
      "F:72",
      "F:73",
      "F:74",
      "F:75",
      "F:76",
      "F:77",
      "F:78",
      "F:79",
      "F:80",
      "F:81",
      "F:82",
      "F:83",
      "F:84",
      "F:85",
      "F:86",
      "F:87",
      "F:88",
      "F:89",
      "F:90",
      "F:91",
      "F:92",
      "F:93",
      "F:94",
      "F:95",
      "F:96",
      "F:97",
      "F:98",
      "F:99"
    ],
    "F:26": [
      "F:100",
      "F:101",
      "F:102",
      "F:103",
      "F:104",
      "F:105",
      "F:106",
      "F:107",
      "F:108",
      "F:109",
      "F:110",
      "F:111",
      "F:112",
      "F:113",
      "F:114",
      "F:115",
      "F:116",
      "F:117",
      "F:118",
      "F:119",
      "F:120",
      "F:121",
      "F:122",
      "F:123",
      "F:124",
      "F:125",
      "F:126",
      "F:127",
      "F:128",
      "F:129",
      "F:130",
      "F:131",
      "F:132",
      "F:133",
      "F:134",
      "F:135",
      "F:136",
      "F:137",
      "F:138",
      "F:139",
      "F:140",
      "F:141",
      "F:142",
      "F:143",
      "F:144",
      "F:145",
      "F:146",
      "F:147",
      "F:148",
      "F:149",
      "F:150",
      "F:151",
      "F:152",
      "F:153",
      "F:154",
      "F:155",
      "F:156",
      "F:157",
      "F:158",
      "F:159",
      "F:160",
      "F:161",
      "F:162",
      "F:163",
      "F:164",
      "F:165",
      "F:166",
      "F:167",
      "F:168",
      "F:169",
      "F:170",
      "F:171",
      "F:172",
      "F:173",
      "F:174",
      "F:175",
      "F:176",
      "F:177",
      "F:178",
      "F:179",
      "F:180",
      "F:181",
      "F:182",
      "F:183",
      "F:184",
      "F:185",
      "F:186",
      "F:187",
      "F:188",
      "F:189",
      "F:190",
      "F:191",
      "F:192",
      "F:193",
      "F:194",
      "F:195",
      "F:196",
      "F:197",
      "F:198",
      "F:199",
      "F:200",
      "F:23",
      "F:24",
      "F:25",
      "F:27",
      "F:28",
      "F:29",
      "F:30",
      "F:31",
      "F:32",
      "F:33",
      "F:34",
      "F:35",
      "F:36",
      "F:37",
      "F:38",
      "F:39",
      "F:40",
      "F:41",
      "F:42",
      "F:43",
      "F:44",
      "F:45",
      "F:46",
      "F:47",
      "F:48",
      "F:49",
      "F:50",
      "F:51",
      "F:52",
      "F:53",
      "F:54",
      "F:55",
      "F:56",
      "F:57",
      "F:58",
      "F:59",
      "F:60",
      "F:61",
      "F:62",
      "F:63",
      "F:64",
      "F:65",
      "F:66",
      "F:67",
      "F:68",
      "F:69",
      "F:70",
      "F:71",
      "F:72",
      "F:73",
      "F:74",
      "F:75",
      "F:76",
      "F:77",
      "F:78",
      "F:79",
      "F:80",
      "F:81",
      "F:82",
      "F:83",
      "F:84",
      "F:85",
      "F:86",
      "F:87",
      "F:88",
      "F:89",
      "F:90",
      "F:91",
      "F:92",
      "F:93",
      "F:94",
      "F:95",
      "F:96",
      "F:97",
      "F:98",
      "F:99"
    ],
    "F:27": [
      "F:100",
      "F:101",
      "F:102",
      "F:103",
      "F:104",
      "F:105",
      "F:106",
      "F:107",
      "F:108",
      "F:109",
      "F:110",
      "F:111",
      "F:112",
      "F:113",
      "F:114",
      "F:115",
      "F:116",
      "F:117",
      "F:118",
      "F:119",
      "F:120",
      "F:121",
      "F:122",
      "F:123",
      "F:124",
      "F:125",
      "F:126",
      "F:127",
      "F:128",
      "F:129",
      "F:130",
      "F:131",
      "F:132",
      "F:133",
      "F:134",
      "F:135",
      "F:136",
      "F:137",
      "F:138",
      "F:139",
      "F:140",
      "F:141",
      "F:142",
      "F:143",
      "F:144",
      "F:145",
      "F:146",
      "F:147",
      "F:148",
      "F:149",
      "F:150",
      "F:151",
      "F:152",
      "F:153",
      "F:154",
      "F:155",
      "F:156",
      "F:157",
      "F:158",
      "F:159",
      "F:160",
      "F:161",
      "F:162",
      "F:163",
      "F:164",
      "F:165",
      "F:166",
      "F:167",
      "F:168",
      "F:169",
      "F:170",
      "F:171",
      "F:172",
      "F:173",
      "F:174",
      "F:175",
      "F:176",
      "F:177",
      "F:178",
      "F:179",
      "F:180",
      "F:181",
      "F:182",
      "F:183",
      "F:184",
      "F:185",
      "F:186",
      "F:187",
      "F:188",
      "F:189",
      "F:190",
      "F:191",
      "F:192",
      "F:193",
      "F:194",
      "F:195",
      "F:196",
      "F:197",
      "F:198",
      "F:199",
      "F:200",
      "F:23",
      "F:24",
      "F:25",
      "F:26",
      "F:28",
      "F:29",
      "F:30",
      "F:31",
      "F:32",
      "F:33",
      "F:34",
      "F:35",
      "F:36",
      "F:37",
      "F:38",
      "F:39",
      "F:40",
      "F:41",
      "F:42",
      "F:43",
      "F:44",
      "F:45",
      "F:46",
      "F:47",
      "F:48",
      "F:49",
      "F:50",
      "F:51",
      "F:52",
      "F:53",
      "F:54",
      "F:55",
      "F:56",
      "F:57",
      "F:58",
      "F:59",
      "F:60",
      "F:61",
      "F:62",
      "F:63",
      "F:64",
      "F:65",
      "F:66",
      "F:67",
      "F:68",
      "F:69",
      "F:70",
      "F:71",
      "F:72",
      "F:73",
      "F:74",
      "F:75",
      "F:76",
      "F:77",
      "F:78",
      "F:79",
      "F:80",
      "F:81",
      "F:82",
      "F:83",
      "F:84",
      "F:85",
      "F:86",
      "F:87",
      "F:88",
      "F:89",
      "F:90",
      "F:91",
      "F:92",
      "F:93",
      "F:94",
      "F:95",
      "F:96",
      "F:97",
      "F:98",
      "F:99"
    ],
    "F:28": [
      "F:100",
      "F:101",
      "F:102",
      "F:103",
      "F:104",
      "F:105",
      "F:106",
      "F:107",
      "F:108",
      "F:109",
      "F:110",
      "F:111",
      "F:112",
      "F:113",
      "F:114",
      "F:115",
      "F:116",
      "F:117",
      "F:118",
      "F:119",
      "F:120",
      "F:121",
      "F:122",
      "F:123",
      "F:124",
      "F:125",
      "F:126",
      "F:127",
      "F:128",
      "F:129",
      "F:130",
      "F:131",
      "F:132",
      "F:133",
      "F:134",
      "F:135",
      "F:136",
      "F:137",
      "F:138",
      "F:139",
      "F:140",
      "F:141",
      "F:142",
      "F:143",
      "F:144",
      "F:145",
      "F:146",
      "F:147",
      "F:148",
      "F:149",
      "F:150",
      "F:151",
      "F:152",
      "F:153",
      "F:154",
      "F:155",
      "F:156",
      "F:157",
      "F:158",
      "F:159",
      "F:160",
      "F:161",
      "F:162",
      "F:163",
      "F:164",
      "F:165",
      "F:166",
      "F:167",
      "F:168",
      "F:169",
      "F:170",
      "F:171",
      "F:172",
      "F:173",
      "F:174",
      "F:175",
      "F:176",
      "F:177",
      "F:178",
      "F:179",
      "F:180",
      "F:181",
      "F:182",
      "F:183",
      "F:184",
      "F:185",
      "F:186",
      "F:187",
      "F:188",
      "F:189",
      "F:190",
      "F:191",
      "F:192",
      "F:193",
      "F:194",
      "F:195",
      "F:196",
      "F:197",
      "F:198",
      "F:199",
      "F:200",
      "F:23",
      "F:24",
      "F:25",
      "F:26",
      "F:27",
      "F:29",
      "F:30",
      "F:31",
      "F:32",
      "F:33",
      "F:34",
      "F:35",
      "F:36",
      "F:37",
      "F:38",
      "F:39",
      "F:40",
      "F:41",
      "F:42",
      "F:43",
      "F:44",
      "F:45",
      "F:46",
      "F:47",
      "F:48",
      "F:49",
      "F:50",
      "F:51",
      "F:52",
      "F:53",
      "F:54",
      "F:55",
      "F:56",
      "F:57",
      "F:58",
      "F:59",
      "F:60",
      "F:61",
      "F:62",
      "F:63",
      "F:64",
      "F:65",
      "F:66",
      "F:67",
      "F:68",
      "F:69",
      "F:70",
      "F:71",
      "F:72",
      "F:73",
      "F:74",
      "F:75",
      "F:76",
      "F:77",
      "F:78",
      "F:79",
      "F:80",
      "F:81",
      "F:82",
      "F:83",
      "F:84",
      "F:85",
      "F:86",
      "F:87",
      "F:88",
      "F:89",
      "F:90",
      "F:91",
      "F:92",
      "F:93",
      "F:94",
      "F:95",
      "F:96",
      "F:97",
      "F:98",
      "F:99"
    ],
    "F:29": [
      "F:100",
      "F:101",
      "F:102",
      "F:103",
      "F:104",
      "F:105",
      "F:106",
      "F:107",
      "F:108",
      "F:109",
      "F:110",
      "F:111",
      "F:112",
      "F:113",
      "F:114",
      "F:115",
      "F:116",
      "F:117",
      "F:118",
      "F:119",
      "F:120",
      "F:121",
      "F:122",
      "F:123",
      "F:124",
      "F:125",
      "F:126",
      "F:127",
      "F:128",
      "F:129",
      "F:130",
      "F:131",
      "F:132",
      "F:133",
      "F:134",
      "F:135",
      "F:136",
      "F:137",
      "F:138",
      "F:139",
      "F:140",
      "F:141",
      "F:142",
      "F:143",
      "F:144",
      "F:145",
      "F:146",
      "F:147",
      "F:148",
      "F:149",
      "F:150",
      "F:151",
      "F:152",
      "F:153",
      "F:154",
      "F:155",
      "F:156",
      "F:157",
      "F:158",
      "F:159",
      "F:160",
      "F:161",
      "F:162",
      "F:163",
      "F:164",
      "F:165",
      "F:166",
      "F:167",
      "F:168",
      "F:169",
      "F:170",
      "F:171",
      "F:172",
      "F:173",
      "F:174",
      "F:175",
      "F:176",
      "F:177",
      "F:178",
      "F:179",
      "F:180",
      "F:181",
      "F:182",
      "F:183",
      "F:184",
      "F:185",
      "F:186",
      "F:187",
      "F:188",
      "F:189",
      "F:190",
      "F:191",
      "F:192",
      "F:193",
      "F:194",
      "F:195",
      "F:196",
      "F:197",
      "F:198",
      "F:199",
      "F:200",
      "F:23",
      "F:24",
      "F:25",
      "F:26",
      "F:27",
      "F:28",
      "F:30",
      "F:31",
      "F:32",
      "F:33",
      "F:34",
      "F:35",
      "F:36",
      "F:37",
      "F:38",
      "F:39",
      "F:40",
      "F:41",
      "F:42",
      "F:43",
      "F:44",
      "F:45",
      "F:46",
      "F:47",
      "F:48",
      "F:49",
      "F:50",
      "F:51",
      "F:52",
      "F:53",
      "F:54",
      "F:55",
      "F:56",
      "F:57",
      "F:58",
      "F:59",
      "F:60",
      "F:61",
      "F:62",
      "F:63",
      "F:64",
      "F:65",
      "F:66",
      "F:67",
      "F:68",
      "F:69",
      "F:70",
      "F:71",
      "F:72",
      "F:73",
      "F:74",
      "F:75",
      "F:76",
      "F:77",
      "F:78",
      "F:79",
      "F:80",
      "F:81",
      "F:82",
      "F:83",
      "F:84",
      "F:85",
      "F:86",
      "F:87",
      "F:88",
      "F:89",
      "F:90",
      "F:91",
      "F:92",
      "F:93",
      "F:94",
      "F:95",
      "F:96",
      "F:97",
      "F:98",
      "F:99"
    ],
    "F:30": [
      "F:100",
      "F:101",
      "F:102",
      "F:103",
      "F:104",
      "F:105",
      "F:106",
      "F:107",
      "F:108",
      "F:109",
      "F:110",
      "F:111",
      "F:112",
      "F:113",
      "F:114",
      "F:115",
      "F:116",
      "F:117",
      "F:118",
      "F:119",
      "F:120",
      "F:121",
      "F:122",
      "F:123",
      "F:124",
      "F:125",
      "F:126",
      "F:127",
      "F:128",
      "F:129",
      "F:130",
      "F:131",
      "F:132",
      "F:133",
      "F:134",
      "F:135",
      "F:136",
      "F:137",
      "F:138",
      "F:139",
      "F:140",
      "F:141",
      "F:142",
      "F:143",
      "F:144",
      "F:145",
      "F:146",
      "F:147",
      "F:148",
      "F:149",
      "F:150",
      "F:151",
      "F:152",
      "F:153",
      "F:154",
      "F:155",
      "F:156",
      "F:157",
      "F:158",
      "F:159",
      "F:160",
      "F:161",
      "F:162",
      "F:163",
      "F:164",
      "F:165",
      "F:166",
      "F:167",
      "F:168",
      "F:169",
      "F:170",
      "F:171",
      "F:172",
      "F:173",
      "F:174",
      "F:175",
      "F:176",
      "F:177",
      "F:178",
      "F:179",
      "F:180",
      "F:181",
      "F:182",
      "F:183",
      "F:184",
      "F:185",
      "F:186",
      "F:187",
      "F:188",
      "F:189",
      "F:190",
      "F:191",
      "F:192",
      "F:193",
      "F:194",
      "F:195",
      "F:196",
      "F:197",
      "F:198",
      "F:199",
      "F:200",
      "F:23",
      "F:24",
      "F:25",
      "F:26",
      "F:27",
      "F:28",
      "F:29",
      "F:31",
      "F:32",
      "F:33",
      "F:34",
      "F:35",
      "F:36",
      "F:37",
      "F:38",
      "F:39",
      "F:40",
      "F:41",
      "F:42",
      "F:43",
      "F:44",
      "F:45",
      "F:46",
      "F:47",
      "F:48",
      "F:49",
      "F:50",
      "F:51",
      "F:52",
      "F:53",
      "F:54",
      "F:55",
      "F:56",
      "F:57",
      "F:58",
      "F:59",
      "F:60",
      "F:61",
      "F:62",
      "F:63",
      "F:64",
      "F:65",
      "F:66",
      "F:67",
      "F:68",
      "F:69",
      "F:70",
      "F:71",
      "F:72",
      "F:73",
      "F:74",
      "F:75",
      "F:76",
      "F:77",
      "F:78",
      "F:79",
      "F:80",
      "F:81",
      "F:82",
      "F:83",
      "F:84",
      "F:85",
      "F:86",
      "F:87",
      "F:88",
      "F:89",
      "F:90",
      "F:91",
      "F:92",
      "F:93",
      "F:94",
      "F:95",
      "F:96",
      "F:97",
      "F:98",
      "F:99"
    ],
    "F:31": [
      "F:100",
      "F:101",
      "F:102",
      "F:103",
      "F:104",
      "F:105",
      "F:106",
      "F:107",
      "F:108",
      "F:109",
      "F:110",
      "F:111",
      "F:112",
      "F:113",
      "F:114",
      "F:115",
      "F:116",
      "F:117",
      "F:118",
      "F:119",
      "F:120",
      "F:121",
      "F:122",
      "F:123",
      "F:124",
      "F:125",
      "F:126",
      "F:127",
      "F:128",
      "F:129",
      "F:130",
      "F:131",
      "F:132",
      "F:133",
      "F:134",
      "F:135",
      "F:136",
      "F:137",
      "F:138",
      "F:139",
      "F:140",
      "F:141",
      "F:142",
      "F:143",
      "F:144",
      "F:145",
      "F:146",
      "F:147",
      "F:148",
      "F:149",
      "F:150",
      "F:151",
      "F:152",
      "F:153",
      "F:154",
      "F:155",
      "F:156",
      "F:157",
      "F:158",
      "F:159",
      "F:160",
      "F:161",
      "F:162",
      "F:163",
      "F:164",
      "F:165",
      "F:166",
      "F:167",
      "F:168",
      "F:169",
      "F:170",
      "F:171",
      "F:172",
      "F:173",
      "F:174",
      "F:175",
      "F:176",
      "F:177",
      "F:178",
      "F:179",
      "F:180",
      "F:181",
      "F:182",
      "F:183",
      "F:184",
      "F:185",
      "F:186",
      "F:187",
      "F:188",
      "F:189",
      "F:190",
      "F:191",
      "F:192",
      "F:193",
      "F:194",
      "F:195",
      "F:196",
      "F:197",
      "F:198",
      "F:199",
      "F:200",
      "F:23",
      "F:24",
      "F:25",
      "F:26",
      "F:27",
      "F:28",
      "F:29",
      "F:30",
      "F:32",
      "F:33",
      "F:34",
      "F:35",
      "F:36",
      "F:37",
      "F:38",
      "F:39",
      "F:40",
      "F:41",
      "F:42",
      "F:43",
      "F:44",
      "F:45",
      "F:46",
      "F:47",
      "F:48",
      "F:49",
      "F:50",
      "F:51",
      "F:52",
      "F:53",
      "F:54",
      "F:55",
      "F:56",
      "F:57",
      "F:58",
      "F:59",
      "F:60",
      "F:61",
      "F:62",
      "F:63",
      "F:64",
      "F:65",
      "F:66",
      "F:67",
      "F:68",
      "F:69",
      "F:70",
      "F:71",
      "F:72",
      "F:73",
      "F:74",
      "F:75",
      "F:76",
      "F:77",
      "F:78",
      "F:79",
      "F:80",
      "F:81",
      "F:82",
      "F:83",
      "F:84",
      "F:85",
      "F:86",
      "F:87",
      "F:88",
      "F:89",
      "F:90",
      "F:91",
      "F:92",
      "F:93",
      "F:94",
      "F:95",
      "F:96",
      "F:97",
      "F:98",
      "F:99"
    ],
    "F:32": [
      "F:100",
      "F:101",
      "F:102",
      "F:103",
      "F:104",
      "F:105",
      "F:106",
      "F:107",
      "F:108",
      "F:109",
      "F:110",
      "F:111",
      "F:112",
      "F:113",
      "F:114",
      "F:115",
      "F:116",
      "F:117",
      "F:118",
      "F:119",
      "F:120",
      "F:121",
      "F:122",
      "F:123",
      "F:124",
      "F:125",
      "F:126",
      "F:127",
      "F:128",
      "F:129",
      "F:130",
      "F:131",
      "F:132",
      "F:133",
      "F:134",
      "F:135",
      "F:136",
      "F:137",
      "F:138",
      "F:139",
      "F:140",
      "F:141",
      "F:142",
      "F:143",
      "F:144",
      "F:145",
      "F:146",
      "F:147",
      "F:148",
      "F:149",
      "F:150",
      "F:151",
      "F:152",
      "F:153",
      "F:154",
      "F:155",
      "F:156",
      "F:157",
      "F:158",
      "F:159",
      "F:160",
      "F:161",
      "F:162",
      "F:163",
      "F:164",
      "F:165",
      "F:166",
      "F:167",
      "F:168",
      "F:169",
      "F:170",
      "F:171",
      "F:172",
      "F:173",
      "F:174",
      "F:175",
      "F:176",
      "F:177",
      "F:178",
      "F:179",
      "F:180",
      "F:181",
      "F:182",
      "F:183",
      "F:184",
      "F:185",
      "F:186",
      "F:187",
      "F:188",
      "F:189",
      "F:190",
      "F:191",
      "F:192",
      "F:193",
      "F:194",
      "F:195",
      "F:196",
      "F:197",
      "F:198",
      "F:199",
      "F:200",
      "F:23",
      "F:24",
      "F:25",
      "F:26",
      "F:27",
      "F:28",
      "F:29",
      "F:30",
      "F:31",
      "F:33",
      "F:34",
      "F:35",
      "F:36",
      "F:37",
      "F:38",
      "F:39",
      "F:40",
      "F:41",
      "F:42",
      "F:43",
      "F:44",
      "F:45",
      "F:46",
      "F:47",
      "F:48",
      "F:49",
      "F:50",
      "F:51",
      "F:52",
      "F:53",
      "F:54",
      "F:55",
      "F:56",
      "F:57",
      "F:58",
      "F:59",
      "F:60",
      "F:61",
      "F:62",
      "F:63",
      "F:64",
      "F:65",
      "F:66",
      "F:67",
      "F:68",
      "F:69",
      "F:70",
      "F:71",
      "F:72",
      "F:73",
      "F:74",
      "F:75",
      "F:76",
      "F:77",
      "F:78",
      "F:79",
      "F:80",
      "F:81",
      "F:82",
      "F:83",
      "F:84",
      "F:85",
      "F:86",
      "F:87",
      "F:88",
      "F:89",
      "F:90",
      "F:91",
      "F:92",
      "F:93",
      "F:94",
      "F:95",
      "F:96",
      "F:97",
      "F:98",
      "F:99"
    ],
    "F:33": [
      "F:100",
      "F:101",
      "F:102",
      "F:103",
      "F:104",
      "F:105",
      "F:106",
      "F:107",
      "F:108",
      "F:109",
      "F:110",
      "F:111",
      "F:112",
      "F:113",
      "F:114",
      "F:115",
      "F:116",
      "F:117",
      "F:118",
      "F:119",
      "F:120",
      "F:121",
      "F:122",
      "F:123",
      "F:124",
      "F:125",
      "F:126",
      "F:127",
      "F:128",
      "F:129",
      "F:130",
      "F:131",
      "F:132",
      "F:133",
      "F:134",
      "F:135",
      "F:136",
      "F:137",
      "F:138",
      "F:139",
      "F:140",
      "F:141",
      "F:142",
      "F:143",
      "F:144",
      "F:145",
      "F:146",
      "F:147",
      "F:148",
      "F:149",
      "F:150",
      "F:151",
      "F:152",
      "F:153",
      "F:154",
      "F:155",
      "F:156",
      "F:157",
      "F:158",
      "F:159",
      "F:160",
      "F:161",
      "F:162",
      "F:163",
      "F:164",
      "F:165",
      "F:166",
      "F:167",
      "F:168",
      "F:169",
      "F:170",
      "F:171",
      "F:172",
      "F:173",
      "F:174",
      "F:175",
      "F:176",
      "F:177",
      "F:178",
      "F:179",
      "F:180",
      "F:181",
      "F:182",
      "F:183",
      "F:184",
      "F:185",
      "F:186",
      "F:187",
      "F:188",
      "F:189",
      "F:190",
      "F:191",
      "F:192",
      "F:193",
      "F:194",
      "F:195",
      "F:196",
      "F:197",
      "F:198",
      "F:199",
      "F:200",
      "F:23",
      "F:24",
      "F:25",
      "F:26",
      "F:27",
      "F:28",
      "F:29",
      "F:30",
      "F:31",
      "F:32",
      "F:34",
      "F:35",
      "F:36",
      "F:37",
      "F:38",
      "F:39",
      "F:40",
      "F:41",
      "F:42",
      "F:43",
      "F:44",
      "F:45",
      "F:46",
      "F:47",
      "F:48",
      "F:49",
      "F:50",
      "F:51",
      "F:52",
      "F:53",
      "F:54",
      "F:55",
      "F:56",
      "F:57",
      "F:58",
      "F:59",
      "F:60",
      "F:61",
      "F:62",
      "F:63",
      "F:64",
      "F:65",
      "F:66",
      "F:67",
      "F:68",
      "F:69",
      "F:70",
      "F:71",
      "F:72",
      "F:73",
      "F:74",
      "F:75",
      "F:76",
      "F:77",
      "F:78",
      "F:79",
      "F:80",
      "F:81",
      "F:82",
      "F:83",
      "F:84",
      "F:85",
      "F:86",
      "F:87",
      "F:88",
      "F:89",
      "F:90",
      "F:91",
      "F:92",
      "F:93",
      "F:94",
      "F:95",
      "F:96",
      "F:97",
      "F:98",
      "F:99"
    ],
    "F:34": [
      "F:100",
      "F:101",
      "F:102",
      "F:103",
      "F:104",
      "F:105",
      "F:106",
      "F:107",
      "F:108",
      "F:109",
      "F:110",
      "F:111",
      "F:112",
      "F:113",
      "F:114",
      "F:115",
      "F:116",
      "F:117",
      "F:118",
      "F:119",
      "F:120",
      "F:121",
      "F:122",
      "F:123",
      "F:124",
      "F:125",
      "F:126",
      "F:127",
      "F:128",
      "F:129",
      "F:130",
      "F:131",
      "F:132",
      "F:133",
      "F:134",
      "F:135",
      "F:136",
      "F:137",
      "F:138",
      "F:139",
      "F:140",
      "F:141",
      "F:142",
      "F:143",
      "F:144",
      "F:145",
      "F:146",
      "F:147",
      "F:148",
      "F:149",
      "F:150",
      "F:151",
      "F:152",
      "F:153",
      "F:154",
      "F:155",
      "F:156",
      "F:157",
      "F:158",
      "F:159",
      "F:160",
      "F:161",
      "F:162",
      "F:163",
      "F:164",
      "F:165",
      "F:166",
      "F:167",
      "F:168",
      "F:169",
      "F:170",
      "F:171",
      "F:172",
      "F:173",
      "F:174",
      "F:175",
      "F:176",
      "F:177",
      "F:178",
      "F:179",
      "F:180",
      "F:181",
      "F:182",
      "F:183",
      "F:184",
      "F:185",
      "F:186",
      "F:187",
      "F:188",
      "F:189",
      "F:190",
      "F:191",
      "F:192",
      "F:193",
      "F:194",
      "F:195",
      "F:196",
      "F:197",
      "F:198",
      "F:199",
      "F:200",
      "F:23",
      "F:24",
      "F:25",
      "F:26",
      "F:27",
      "F:28",
      "F:29",
      "F:30",
      "F:31",
      "F:32",
      "F:33",
      "F:35",
      "F:36",
      "F:37",
      "F:38",
      "F:39",
      "F:40",
      "F:41",
      "F:42",
      "F:43",
      "F:44",
      "F:45",
      "F:46",
      "F:47",
      "F:48",
      "F:49",
      "F:50",
      "F:51",
      "F:52",
      "F:53",
      "F:54",
      "F:55",
      "F:56",
      "F:57",
      "F:58",
      "F:59",
      "F:60",
      "F:61",
      "F:62",
      "F:63",
      "F:64",
      "F:65",
      "F:66",
      "F:67",
      "F:68",
      "F:69",
      "F:70",
      "F:71",
      "F:72",
      "F:73",
      "F:74",
      "F:75",
      "F:76",
      "F:77",
      "F:78",
      "F:79",
      "F:80",
      "F:81",
      "F:82",
      "F:83",
      "F:84",
      "F:85",
      "F:86",
      "F:87",
      "F:88",
      "F:89",
      "F:90",
      "F:91",
      "F:92",
      "F:93",
      "F:94",
      "F:95",
      "F:96",
      "F:97",
      "F:98",
      "F:99"
    ],
    "F:35": [
      "F:100",
      "F:101",
      "F:102",
      "F:103",
      "F:104",
      "F:105",
      "F:106",
      "F:107",
      "F:108",
      "F:109",
      "F:110",
      "F:111",
      "F:112",
      "F:113",
      "F:114",
      "F:115",
      "F:116",
      "F:117",
      "F:118",
      "F:119",
      "F:120",
      "F:121",
      "F:122",
      "F:123",
      "F:124",
      "F:125",
      "F:126",
      "F:127",
      "F:128",
      "F:129",
      "F:130",
      "F:131",
      "F:132",
      "F:133",
      "F:134",
      "F:135",
      "F:136",
      "F:137",
      "F:138",
      "F:139",
      "F:140",
      "F:141",
      "F:142",
      "F:143",
      "F:144",
      "F:145",
      "F:146",
      "F:147",
      "F:148",
      "F:149",
      "F:150",
      "F:151",
      "F:152",
      "F:153",
      "F:154",
      "F:155",
      "F:156",
      "F:157",
      "F:158",
      "F:159",
      "F:160",
      "F:161",
      "F:162",
      "F:163",
      "F:164",
      "F:165",
      "F:166",
      "F:167",
      "F:168",
      "F:169",
      "F:170",
      "F:171",
      "F:172",
      "F:173",
      "F:174",
      "F:175",
      "F:176",
      "F:177",
      "F:178",
      "F:179",
      "F:180",
      "F:181",
      "F:182",
      "F:183",
      "F:184",
      "F:185",
      "F:186",
      "F:187",
      "F:188",
      "F:189",
      "F:190",
      "F:191",
      "F:192",
      "F:193",
      "F:194",
      "F:195",
      "F:196",
      "F:197",
      "F:198",
      "F:199",
      "F:200",
      "F:23",
      "F:24",
      "F:25",
      "F:26",
      "F:27",
      "F:28",
      "F:29",
      "F:30",
      "F:31",
      "F:32",
      "F:33",
      "F:34",
      "F:36",
      "F:37",
      "F:38",
      "F:39",
      "F:40",
      "F:41",
      "F:42",
      "F:43",
      "F:44",
      "F:45",
      "F:46",
      "F:47",
      "F:48",
      "F:49",
      "F:50",
      "F:51",
      "F:52",
      "F:53",
      "F:54",
      "F:55",
      "F:56",
      "F:57",
      "F:58",
      "F:59",
      "F:60",
      "F:61",
      "F:62",
      "F:63",
      "F:64",
      "F:65",
      "F:66",
      "F:67",
      "F:68",
      "F:69",
      "F:70",
      "F:71",
      "F:72",
      "F:73",
      "F:74",
      "F:75",
      "F:76",
      "F:77",
      "F:78",
      "F:79",
      "F:80",
      "F:81",
      "F:82",
      "F:83",
      "F:84",
      "F:85",
      "F:86",
      "F:87",
      "F:88",
      "F:89",
      "F:90",
      "F:91",
      "F:92",
      "F:93",
      "F:94",
      "F:95",
      "F:96",
      "F:97",
      "F:98",
      "F:99"
    ],
    "F:36": [
      "F:100",
      "F:101",
      "F:102",
      "F:103",
      "F:104",
      "F:105",
      "F:106",
      "F:107",
      "F:108",
      "F:109",
      "F:110",
      "F:111",
      "F:112",
      "F:113",
      "F:114",
      "F:115",
      "F:116",
      "F:117",
      "F:118",
      "F:119",
      "F:120",
      "F:121",
      "F:122",
      "F:123",
      "F:124",
      "F:125",
      "F:126",
      "F:127",
      "F:128",
      "F:129",
      "F:130",
      "F:131",
      "F:132",
      "F:133",
      "F:134",
      "F:135",
      "F:136",
      "F:137",
      "F:138",
      "F:139",
      "F:140",
      "F:141",
      "F:142",
      "F:143",
      "F:144",
      "F:145",
      "F:146",
      "F:147",
      "F:148",
      "F:149",
      "F:150",
      "F:151",
      "F:152",
      "F:153",
      "F:154",
      "F:155",
      "F:156",
      "F:157",
      "F:158",
      "F:159",
      "F:160",
      "F:161",
      "F:162",
      "F:163",
      "F:164",
      "F:165",
      "F:166",
      "F:167",
      "F:168",
      "F:169",
      "F:170",
      "F:171",
      "F:172",
      "F:173",
      "F:174",
      "F:175",
      "F:176",
      "F:177",
      "F:178",
      "F:179",
      "F:180",
      "F:181",
      "F:182",
      "F:183",
      "F:184",
      "F:185",
      "F:186",
      "F:187",
      "F:188",
      "F:189",
      "F:190",
      "F:191",
      "F:192",
      "F:193",
      "F:194",
      "F:195",
      "F:196",
      "F:197",
      "F:198",
      "F:199",
      "F:200",
      "F:23",
      "F:24",
      "F:25",
      "F:26",
      "F:27",
      "F:28",
      "F:29",
      "F:30",
      "F:31",
      "F:32",
      "F:33",
      "F:34",
      "F:35",
      "F:37",
      "F:38",
      "F:39",
      "F:40",
      "F:41",
      "F:42",
      "F:43",
      "F:44",
      "F:45",
      "F:46",
      "F:47",
      "F:48",
      "F:49",
      "F:50",
      "F:51",
      "F:52",
      "F:53",
      "F:54",
      "F:55",
      "F:56",
      "F:57",
      "F:58",
      "F:59",
      "F:60",
      "F:61",
      "F:62",
      "F:63",
      "F:64",
      "F:65",
      "F:66",
      "F:67",
      "F:68",
      "F:69",
      "F:70",
      "F:71",
      "F:72",
      "F:73",
      "F:74",
      "F:75",
      "F:76",
      "F:77",
      "F:78",
      "F:79",
      "F:80",
      "F:81",
      "F:82",
      "F:83",
      "F:84",
      "F:85",
      "F:86",
      "F:87",
      "F:88",
      "F:89",
      "F:90",
      "F:91",
      "F:92",
      "F:93",
      "F:94",
      "F:95",
      "F:96",
      "F:97",
      "F:98",
      "F:99"
    ],
    "F:37": [
      "F:100",
      "F:101",
      "F:102",
      "F:103",
      "F:104",
      "F:105",
      "F:106",
      "F:107",
      "F:108",
      "F:109",
      "F:110",
      "F:111",
      "F:112",
      "F:113",
      "F:114",
      "F:115",
      "F:116",
      "F:117",
      "F:118",
      "F:119",
      "F:120",
      "F:121",
      "F:122",
      "F:123",
      "F:124",
      "F:125",
      "F:126",
      "F:127",
      "F:128",
      "F:129",
      "F:130",
      "F:131",
      "F:132",
      "F:133",
      "F:134",
      "F:135",
      "F:136",
      "F:137",
      "F:138",
      "F:139",
      "F:140",
      "F:141",
      "F:142",
      "F:143",
      "F:144",
      "F:145",
      "F:146",
      "F:147",
      "F:148",
      "F:149",
      "F:150",
      "F:151",
      "F:152",
      "F:153",
      "F:154",
      "F:155",
      "F:156",
      "F:157",
      "F:158",
      "F:159",
      "F:160",
      "F:161",
      "F:162",
      "F:163",
      "F:164",
      "F:165",
      "F:166",
      "F:167",
      "F:168",
      "F:169",
      "F:170",
      "F:171",
      "F:172",
      "F:173",
      "F:174",
      "F:175",
      "F:176",
      "F:177",
      "F:178",
      "F:179",
      "F:180",
      "F:181",
      "F:182",
      "F:183",
      "F:184",
      "F:185",
      "F:186",
      "F:187",
      "F:188",
      "F:189",
      "F:190",
      "F:191",
      "F:192",
      "F:193",
      "F:194",
      "F:195",
      "F:196",
      "F:197",
      "F:198",
      "F:199",
      "F:200",
      "F:23",
      "F:24",
      "F:25",
      "F:26",
      "F:27",
      "F:28",
      "F:29",
      "F:30",
      "F:31",
      "F:32",
      "F:33",
      "F:34",
      "F:35",
      "F:36",
      "F:38",
      "F:39",
      "F:40",
      "F:41",
      "F:42",
      "F:43",
      "F:44",
      "F:45",
      "F:46",
      "F:47",
      "F:48",
      "F:49",
      "F:50",
      "F:51",
      "F:52",
      "F:53",
      "F:54",
      "F:55",
      "F:56",
      "F:57",
      "F:58",
      "F:59",
      "F:60",
      "F:61",
      "F:62",
      "F:63",
      "F:64",
      "F:65",
      "F:66",
      "F:67",
      "F:68",
      "F:69",
      "F:70",
      "F:71",
      "F:72",
      "F:73",
      "F:74",
      "F:75",
      "F:76",
      "F:77",
      "F:78",
      "F:79",
      "F:80",
      "F:81",
      "F:82",
      "F:83",
      "F:84",
      "F:85",
      "F:86",
      "F:87",
      "F:88",
      "F:89",
      "F:90",
      "F:91",
      "F:92",
      "F:93",
      "F:94",
      "F:95",
      "F:96",
      "F:97",
      "F:98",
      "F:99"
    ],
    "F:38": [
      "F:100",
      "F:101",
      "F:102",
      "F:103",
      "F:104",
      "F:105",
      "F:106",
      "F:107",
      "F:108",
      "F:109",
      "F:110",
      "F:111",
      "F:112",
      "F:113",
      "F:114",
      "F:115",
      "F:116",
      "F:117",
      "F:118",
      "F:119",
      "F:120",
      "F:121",
      "F:122",
      "F:123",
      "F:124",
      "F:125",
      "F:126",
      "F:127",
      "F:128",
      "F:129",
      "F:130",
      "F:131",
      "F:132",
      "F:133",
      "F:134",
      "F:135",
      "F:136",
      "F:137",
      "F:138",
      "F:139",
      "F:140",
      "F:141",
      "F:142",
      "F:143",
      "F:144",
      "F:145",
      "F:146",
      "F:147",
      "F:148",
      "F:149",
      "F:150",
      "F:151",
      "F:152",
      "F:153",
      "F:154",
      "F:155",
      "F:156",
      "F:157",
      "F:158",
      "F:159",
      "F:160",
      "F:161",
      "F:162",
      "F:163",
      "F:164",
      "F:165",
      "F:166",
      "F:167",
      "F:168",
      "F:169",
      "F:170",
      "F:171",
      "F:172",
      "F:173",
      "F:174",
      "F:175",
      "F:176",
      "F:177",
      "F:178",
      "F:179",
      "F:180",
      "F:181",
      "F:182",
      "F:183",
      "F:184",
      "F:185",
      "F:186",
      "F:187",
      "F:188",
      "F:189",
      "F:190",
      "F:191",
      "F:192",
      "F:193",
      "F:194",
      "F:195",
      "F:196",
      "F:197",
      "F:198",
      "F:199",
      "F:200",
      "F:23",
      "F:24",
      "F:25",
      "F:26",
      "F:27",
      "F:28",
      "F:29",
      "F:30",
      "F:31",
      "F:32",
      "F:33",
      "F:34",
      "F:35",
      "F:36",
      "F:37",
      "F:39",
      "F:40",
      "F:41",
      "F:42",
      "F:43",
      "F:44",
      "F:45",
      "F:46",
      "F:47",
      "F:48",
      "F:49",
      "F:50",
      "F:51",
      "F:52",
      "F:53",
      "F:54",
      "F:55",
      "F:56",
      "F:57",
      "F:58",
      "F:59",
      "F:60",
      "F:61",
      "F:62",
      "F:63",
      "F:64",
      "F:65",
      "F:66",
      "F:67",
      "F:68",
      "F:69",
      "F:70",
      "F:71",
      "F:72",
      "F:73",
      "F:74",
      "F:75",
      "F:76",
      "F:77",
      "F:78",
      "F:79",
      "F:80",
      "F:81",
      "F:82",
      "F:83",
      "F:84",
      "F:85",
      "F:86",
      "F:87",
      "F:88",
      "F:89",
      "F:90",
      "F:91",
      "F:92",
      "F:93",
      "F:94",
      "F:95",
      "F:96",
      "F:97",
      "F:98",
      "F:99"
    ],
    "F:39": [
      "F:100",
      "F:101",
      "F:102",
      "F:103",
      "F:104",
      "F:105",
      "F:106",
      "F:107",
      "F:108",
      "F:109",
      "F:110",
      "F:111",
      "F:112",
      "F:113",
      "F:114",
      "F:115",
      "F:116",
      "F:117",
      "F:118",
      "F:119",
      "F:120",
      "F:121",
      "F:122",
      "F:123",
      "F:124",
      "F:125",
      "F:126",
      "F:127",
      "F:128",
      "F:129",
      "F:130",
      "F:131",
      "F:132",
      "F:133",
      "F:134",
      "F:135",
      "F:136",
      "F:137",
      "F:138",
      "F:139",
      "F:140",
      "F:141",
      "F:142",
      "F:143",
      "F:144",
      "F:145",
      "F:146",
      "F:147",
      "F:148",
      "F:149",
      "F:150",
      "F:151",
      "F:152",
      "F:153",
      "F:154",
      "F:155",
      "F:156",
      "F:157",
      "F:158",
      "F:159",
      "F:160",
      "F:161",
      "F:162",
      "F:163",
      "F:164",
      "F:165",
      "F:166",
      "F:167",
      "F:168",
      "F:169",
      "F:170",
      "F:171",
      "F:172",
      "F:173",
      "F:174",
      "F:175",
      "F:176",
      "F:177",
      "F:178",
      "F:179",
      "F:180",
      "F:181",
      "F:182",
      "F:183",
      "F:184",
      "F:185",
      "F:186",
      "F:187",
      "F:188",
      "F:189",
      "F:190",
      "F:191",
      "F:192",
      "F:193",
      "F:194",
      "F:195",
      "F:196",
      "F:197",
      "F:198",
      "F:199",
      "F:200",
      "F:23",
      "F:24",
      "F:25",
      "F:26",
      "F:27",
      "F:28",
      "F:29",
      "F:30",
      "F:31",
      "F:32",
      "F:33",
      "F:34",
      "F:35",
      "F:36",
      "F:37",
      "F:38",
      "F:40",
      "F:41",
      "F:42",
      "F:43",
      "F:44",
      "F:45",
      "F:46",
      "F:47",
      "F:48",
      "F:49",
      "F:50",
      "F:51",
      "F:52",
      "F:53",
      "F:54",
      "F:55",
      "F:56",
      "F:57",
      "F:58",
      "F:59",
      "F:60",
      "F:61",
      "F:62",
      "F:63",
      "F:64",
      "F:65",
      "F:66",
      "F:67",
      "F:68",
      "F:69",
      "F:70",
      "F:71",
      "F:72",
      "F:73",
      "F:74",
      "F:75",
      "F:76",
      "F:77",
      "F:78",
      "F:79",
      "F:80",
      "F:81",
      "F:82",
      "F:83",
      "F:84",
      "F:85",
      "F:86",
      "F:87",
      "F:88",
      "F:89",
      "F:90",
      "F:91",
      "F:92",
      "F:93",
      "F:94",
      "F:95",
      "F:96",
      "F:97",
      "F:98",
      "F:99"
    ],
    "F:40": [
      "F:100",
      "F:101",
      "F:102",
      "F:103",
      "F:104",
      "F:105",
      "F:106",
      "F:107",
      "F:108",
      "F:109",
      "F:110",
      "F:111",
      "F:112",
      "F:113",
      "F:114",
      "F:115",
      "F:116",
      "F:117",
      "F:118",
      "F:119",
      "F:120",
      "F:121",
      "F:122",
      "F:123",
      "F:124",
      "F:125",
      "F:126",
      "F:127",
      "F:128",
      "F:129",
      "F:130",
      "F:131",
      "F:132",
      "F:133",
      "F:134",
      "F:135",
      "F:136",
      "F:137",
      "F:138",
      "F:139",
      "F:140",
      "F:141",
      "F:142",
      "F:143",
      "F:144",
      "F:145",
      "F:146",
      "F:147",
      "F:148",
      "F:149",
      "F:150",
      "F:151",
      "F:152",
      "F:153",
      "F:154",
      "F:155",
      "F:156",
      "F:157",
      "F:158",
      "F:159",
      "F:160",
      "F:161",
      "F:162",
      "F:163",
      "F:164",
      "F:165",
      "F:166",
      "F:167",
      "F:168",
      "F:169",
      "F:170",
      "F:171",
      "F:172",
      "F:173",
      "F:174",
      "F:175",
      "F:176",
      "F:177",
      "F:178",
      "F:179",
      "F:180",
      "F:181",
      "F:182",
      "F:183",
      "F:184",
      "F:185",
      "F:186",
      "F:187",
      "F:188",
      "F:189",
      "F:190",
      "F:191",
      "F:192",
      "F:193",
      "F:194",
      "F:195",
      "F:196",
      "F:197",
      "F:198",
      "F:199",
      "F:200",
      "F:23",
      "F:24",
      "F:25",
      "F:26",
      "F:27",
      "F:28",
      "F:29",
      "F:30",
      "F:31",
      "F:32",
      "F:33",
      "F:34",
      "F:35",
      "F:36",
      "F:37",
      "F:38",
      "F:39",
      "F:41",
      "F:42",
      "F:43",
      "F:44",
      "F:45",
      "F:46",
      "F:47",
      "F:48",
      "F:49",
      "F:50",
      "F:51",
      "F:52",
      "F:53",
      "F:54",
      "F:55",
      "F:56",
      "F:57",
      "F:58",
      "F:59",
      "F:60",
      "F:61",
      "F:62",
      "F:63",
      "F:64",
      "F:65",
      "F:66",
      "F:67",
      "F:68",
      "F:69",
      "F:70",
      "F:71",
      "F:72",
      "F:73",
      "F:74",
      "F:75",
      "F:76",
      "F:77",
      "F:78",
      "F:79",
      "F:80",
      "F:81",
      "F:82",
      "F:83",
      "F:84",
      "F:85",
      "F:86",
      "F:87",
      "F:88",
      "F:89",
      "F:90",
      "F:91",
      "F:92",
      "F:93",
      "F:94",
      "F:95",
      "F:96",
      "F:97",
      "F:98",
      "F:99"
    ],
    "F:41": [
      "F:100",
      "F:101",
      "F:102",
      "F:103",
      "F:104",
      "F:105",
      "F:106",
      "F:107",
      "F:108",
      "F:109",
      "F:110",
      "F:111",
      "F:112",
      "F:113",
      "F:114",
      "F:115",
      "F:116",
      "F:117",
      "F:118",
      "F:119",
      "F:120",
      "F:121",
      "F:122",
      "F:123",
      "F:124",
      "F:125",
      "F:126",
      "F:127",
      "F:128",
      "F:129",
      "F:130",
      "F:131",
      "F:132",
      "F:133",
      "F:134",
      "F:135",
      "F:136",
      "F:137",
      "F:138",
      "F:139",
      "F:140",
      "F:141",
      "F:142",
      "F:143",
      "F:144",
      "F:145",
      "F:146",
      "F:147",
      "F:148",
      "F:149",
      "F:150",
      "F:151",
      "F:152",
      "F:153",
      "F:154",
      "F:155",
      "F:156",
      "F:157",
      "F:158",
      "F:159",
      "F:160",
      "F:161",
      "F:162",
      "F:163",
      "F:164",
      "F:165",
      "F:166",
      "F:167",
      "F:168",
      "F:169",
      "F:170",
      "F:171",
      "F:172",
      "F:173",
      "F:174",
      "F:175",
      "F:176",
      "F:177",
      "F:178",
      "F:179",
      "F:180",
      "F:181",
      "F:182",
      "F:183",
      "F:184",
      "F:185",
      "F:186",
      "F:187",
      "F:188",
      "F:189",
      "F:190",
      "F:191",
      "F:192",
      "F:193",
      "F:194",
      "F:195",
      "F:196",
      "F:197",
      "F:198",
      "F:199",
      "F:200",
      "F:23",
      "F:24",
      "F:25",
      "F:26",
      "F:27",
      "F:28",
      "F:29",
      "F:30",
      "F:31",
      "F:32",
      "F:33",
      "F:34",
      "F:35",
      "F:36",
      "F:37",
      "F:38",
      "F:39",
      "F:40",
      "F:42",
      "F:43",
      "F:44",
      "F:45",
      "F:46",
      "F:47",
      "F:48",
      "F:49",
      "F:50",
      "F:51",
      "F:52",
      "F:53",
      "F:54",
      "F:55",
      "F:56",
      "F:57",
      "F:58",
      "F:59",
      "F:60",
      "F:61",
      "F:62",
      "F:63",
      "F:64",
      "F:65",
      "F:66",
      "F:67",
      "F:68",
      "F:69",
      "F:70",
      "F:71",
      "F:72",
      "F:73",
      "F:74",
      "F:75",
      "F:76",
      "F:77",
      "F:78",
      "F:79",
      "F:80",
      "F:81",
      "F:82",
      "F:83",
      "F:84",
      "F:85",
      "F:86",
      "F:87",
      "F:88",
      "F:89",
      "F:90",
      "F:91",
      "F:92",
      "F:93",
      "F:94",
      "F:95",
      "F:96",
      "F:97",
      "F:98",
      "F:99"
    ],
    "F:42": [
      "F:100",
      "F:101",
      "F:102",
      "F:103",
      "F:104",
      "F:105",
      "F:106",
      "F:107",
      "F:108",
      "F:109",
      "F:110",
      "F:111",
      "F:112",
      "F:113",
      "F:114",
      "F:115",
      "F:116",
      "F:117",
      "F:118",
      "F:119",
      "F:120",
      "F:121",
      "F:122",
      "F:123",
      "F:124",
      "F:125",
      "F:126",
      "F:127",
      "F:128",
      "F:129",
      "F:130",
      "F:131",
      "F:132",
      "F:133",
      "F:134",
      "F:135",
      "F:136",
      "F:137",
      "F:138",
      "F:139",
      "F:140",
      "F:141",
      "F:142",
      "F:143",
      "F:144",
      "F:145",
      "F:146",
      "F:147",
      "F:148",
      "F:149",
      "F:150",
      "F:151",
      "F:152",
      "F:153",
      "F:154",
      "F:155",
      "F:156",
      "F:157",
      "F:158",
      "F:159",
      "F:160",
      "F:161",
      "F:162",
      "F:163",
      "F:164",
      "F:165",
      "F:166",
      "F:167",
      "F:168",
      "F:169",
      "F:170",
      "F:171",
      "F:172",
      "F:173",
      "F:174",
      "F:175",
      "F:176",
      "F:177",
      "F:178",
      "F:179",
      "F:180",
      "F:181",
      "F:182",
      "F:183",
      "F:184",
      "F:185",
      "F:186",
      "F:187",
      "F:188",
      "F:189",
      "F:190",
      "F:191",
      "F:192",
      "F:193",
      "F:194",
      "F:195",
      "F:196",
      "F:197",
      "F:198",
      "F:199",
      "F:200",
      "F:23",
      "F:24",
      "F:25",
      "F:26",
      "F:27",
      "F:28",
      "F:29",
      "F:30",
      "F:31",
      "F:32",
      "F:33",
      "F:34",
      "F:35",
      "F:36",
      "F:37",
      "F:38",
      "F:39",
      "F:40",
      "F:41",
      "F:43",
      "F:44",
      "F:45",
      "F:46",
      "F:47",
      "F:48",
      "F:49",
      "F:50",
      "F:51",
      "F:52",
      "F:53",
      "F:54",
      "F:55",
      "F:56",
      "F:57",
      "F:58",
      "F:59",
      "F:60",
      "F:61",
      "F:62",
      "F:63",
      "F:64",
      "F:65",
      "F:66",
      "F:67",
      "F:68",
      "F:69",
      "F:70",
      "F:71",
      "F:72",
      "F:73",
      "F:74",
      "F:75",
      "F:76",
      "F:77",
      "F:78",
      "F:79",
      "F:80",
      "F:81",
      "F:82",
      "F:83",
      "F:84",
      "F:85",
      "F:86",
      "F:87",
      "F:88",
      "F:89",
      "F:90",
      "F:91",
      "F:92",
      "F:93",
      "F:94",
      "F:95",
      "F:96",
      "F:97",
      "F:98",
      "F:99"
    ],
    "F:43": [
      "F:100",
      "F:101",
      "F:102",
      "F:103",
      "F:104",
      "F:105",
      "F:106",
      "F:107",
      "F:108",
      "F:109",
      "F:110",
      "F:111",
      "F:112",
      "F:113",
      "F:114",
      "F:115",
      "F:116",
      "F:117",
      "F:118",
      "F:119",
      "F:120",
      "F:121",
      "F:122",
      "F:123",
      "F:124",
      "F:125",
      "F:126",
      "F:127",
      "F:128",
      "F:129",
      "F:130",
      "F:131",
      "F:132",
      "F:133",
      "F:134",
      "F:135",
      "F:136",
      "F:137",
      "F:138",
      "F:139",
      "F:140",
      "F:141",
      "F:142",
      "F:143",
      "F:144",
      "F:145",
      "F:146",
      "F:147",
      "F:148",
      "F:149",
      "F:150",
      "F:151",
      "F:152",
      "F:153",
      "F:154",
      "F:155",
      "F:156",
      "F:157",
      "F:158",
      "F:159",
      "F:160",
      "F:161",
      "F:162",
      "F:163",
      "F:164",
      "F:165",
      "F:166",
      "F:167",
      "F:168",
      "F:169",
      "F:170",
      "F:171",
      "F:172",
      "F:173",
      "F:174",
      "F:175",
      "F:176",
      "F:177",
      "F:178",
      "F:179",
      "F:180",
      "F:181",
      "F:182",
      "F:183",
      "F:184",
      "F:185",
      "F:186",
      "F:187",
      "F:188",
      "F:189",
      "F:190",
      "F:191",
      "F:192",
      "F:193",
      "F:194",
      "F:195",
      "F:196",
      "F:197",
      "F:198",
      "F:199",
      "F:200",
      "F:23",
      "F:24",
      "F:25",
      "F:26",
      "F:27",
      "F:28",
      "F:29",
      "F:30",
      "F:31",
      "F:32",
      "F:33",
      "F:34",
      "F:35",
      "F:36",
      "F:37",
      "F:38",
      "F:39",
      "F:40",
      "F:41",
      "F:42",
      "F:44",
      "F:45",
      "F:46",
      "F:47",
      "F:48",
      "F:49",
      "F:50",
      "F:51",
      "F:52",
      "F:53",
      "F:54",
      "F:55",
      "F:56",
      "F:57",
      "F:58",
      "F:59",
      "F:60",
      "F:61",
      "F:62",
      "F:63",
      "F:64",
      "F:65",
      "F:66",
      "F:67",
      "F:68",
      "F:69",
      "F:70",
      "F:71",
      "F:72",
      "F:73",
      "F:74",
      "F:75",
      "F:76",
      "F:77",
      "F:78",
      "F:79",
      "F:80",
      "F:81",
      "F:82",
      "F:83",
      "F:84",
      "F:85",
      "F:86",
      "F:87",
      "F:88",
      "F:89",
      "F:90",
      "F:91",
      "F:92",
      "F:93",
      "F:94",
      "F:95",
      "F:96",
      "F:97",
      "F:98",
      "F:99"
    ],
    "F:44": [
      "F:100",
      "F:101",
      "F:102",
      "F:103",
      "F:104",
      "F:105",
      "F:106",
      "F:107",
      "F:108",
      "F:109",
      "F:110",
      "F:111",
      "F:112",
      "F:113",
      "F:114",
      "F:115",
      "F:116",
      "F:117",
      "F:118",
      "F:119",
      "F:120",
      "F:121",
      "F:122",
      "F:123",
      "F:124",
      "F:125",
      "F:126",
      "F:127",
      "F:128",
      "F:129",
      "F:130",
      "F:131",
      "F:132",
      "F:133",
      "F:134",
      "F:135",
      "F:136",
      "F:137",
      "F:138",
      "F:139",
      "F:140",
      "F:141",
      "F:142",
      "F:143",
      "F:144",
      "F:145",
      "F:146",
      "F:147",
      "F:148",
      "F:149",
      "F:150",
      "F:151",
      "F:152",
      "F:153",
      "F:154",
      "F:155",
      "F:156",
      "F:157",
      "F:158",
      "F:159",
      "F:160",
      "F:161",
      "F:162",
      "F:163",
      "F:164",
      "F:165",
      "F:166",
      "F:167",
      "F:168",
      "F:169",
      "F:170",
      "F:171",
      "F:172",
      "F:173",
      "F:174",
      "F:175",
      "F:176",
      "F:177",
      "F:178",
      "F:179",
      "F:180",
      "F:181",
      "F:182",
      "F:183",
      "F:184",
      "F:185",
      "F:186",
      "F:187",
      "F:188",
      "F:189",
      "F:190",
      "F:191",
      "F:192",
      "F:193",
      "F:194",
      "F:195",
      "F:196",
      "F:197",
      "F:198",
      "F:199",
      "F:200",
      "F:23",
      "F:24",
      "F:25",
      "F:26",
      "F:27",
      "F:28",
      "F:29",
      "F:30",
      "F:31",
      "F:32",
      "F:33",
      "F:34",
      "F:35",
      "F:36",
      "F:37",
      "F:38",
      "F:39",
      "F:40",
      "F:41",
      "F:42",
      "F:43",
      "F:45",
      "F:46",
      "F:47",
      "F:48",
      "F:49",
      "F:50",
      "F:51",
      "F:52",
      "F:53",
      "F:54",
      "F:55",
      "F:56",
      "F:57",
      "F:58",
      "F:59",
      "F:60",
      "F:61",
      "F:62",
      "F:63",
      "F:64",
      "F:65",
      "F:66",
      "F:67",
      "F:68",
      "F:69",
      "F:70",
      "F:71",
      "F:72",
      "F:73",
      "F:74",
      "F:75",
      "F:76",
      "F:77",
      "F:78",
      "F:79",
      "F:80",
      "F:81",
      "F:82",
      "F:83",
      "F:84",
      "F:85",
      "F:86",
      "F:87",
      "F:88",
      "F:89",
      "F:90",
      "F:91",
      "F:92",
      "F:93",
      "F:94",
      "F:95",
      "F:96",
      "F:97",
      "F:98",
      "F:99"
    ],
    "F:45": [
      "F:100",
      "F:101",
      "F:102",
      "F:103",
      "F:104",
      "F:105",
      "F:106",
      "F:107",
      "F:108",
      "F:109",
      "F:110",
      "F:111",
      "F:112",
      "F:113",
      "F:114",
      "F:115",
      "F:116",
      "F:117",
      "F:118",
      "F:119",
      "F:120",
      "F:121",
      "F:122",
      "F:123",
      "F:124",
      "F:125",
      "F:126",
      "F:127",
      "F:128",
      "F:129",
      "F:130",
      "F:131",
      "F:132",
      "F:133",
      "F:134",
      "F:135",
      "F:136",
      "F:137",
      "F:138",
      "F:139",
      "F:140",
      "F:141",
      "F:142",
      "F:143",
      "F:144",
      "F:145",
      "F:146",
      "F:147",
      "F:148",
      "F:149",
      "F:150",
      "F:151",
      "F:152",
      "F:153",
      "F:154",
      "F:155",
      "F:156",
      "F:157",
      "F:158",
      "F:159",
      "F:160",
      "F:161",
      "F:162",
      "F:163",
      "F:164",
      "F:165",
      "F:166",
      "F:167",
      "F:168",
      "F:169",
      "F:170",
      "F:171",
      "F:172",
      "F:173",
      "F:174",
      "F:175",
      "F:176",
      "F:177",
      "F:178",
      "F:179",
      "F:180",
      "F:181",
      "F:182",
      "F:183",
      "F:184",
      "F:185",
      "F:186",
      "F:187",
      "F:188",
      "F:189",
      "F:190",
      "F:191",
      "F:192",
      "F:193",
      "F:194",
      "F:195",
      "F:196",
      "F:197",
      "F:198",
      "F:199",
      "F:200",
      "F:23",
      "F:24",
      "F:25",
      "F:26",
      "F:27",
      "F:28",
      "F:29",
      "F:30",
      "F:31",
      "F:32",
      "F:33",
      "F:34",
      "F:35",
      "F:36",
      "F:37",
      "F:38",
      "F:39",
      "F:40",
      "F:41",
      "F:42",
      "F:43",
      "F:44",
      "F:46",
      "F:47",
      "F:48",
      "F:49",
      "F:50",
      "F:51",
      "F:52",
      "F:53",
      "F:54",
      "F:55",
      "F:56",
      "F:57",
      "F:58",
      "F:59",
      "F:60",
      "F:61",
      "F:62",
      "F:63",
      "F:64",
      "F:65",
      "F:66",
      "F:67",
      "F:68",
      "F:69",
      "F:70",
      "F:71",
      "F:72",
      "F:73",
      "F:74",
      "F:75",
      "F:76",
      "F:77",
      "F:78",
      "F:79",
      "F:80",
      "F:81",
      "F:82",
      "F:83",
      "F:84",
      "F:85",
      "F:86",
      "F:87",
      "F:88",
      "F:89",
      "F:90",
      "F:91",
      "F:92",
      "F:93",
      "F:94",
      "F:95",
      "F:96",
      "F:97",
      "F:98",
      "F:99"
    ],
    "F:46": [
      "F:100",
      "F:101",
      "F:102",
      "F:103",
      "F:104",
      "F:105",
      "F:106",
      "F:107",
      "F:108",
      "F:109",
      "F:110",
      "F:111",
      "F:112",
      "F:113",
      "F:114",
      "F:115",
      "F:116",
      "F:117",
      "F:118",
      "F:119",
      "F:120",
      "F:121",
      "F:122",
      "F:123",
      "F:124",
      "F:125",
      "F:126",
      "F:127",
      "F:128",
      "F:129",
      "F:130",
      "F:131",
      "F:132",
      "F:133",
      "F:134",
      "F:135",
      "F:136",
      "F:137",
      "F:138",
      "F:139",
      "F:140",
      "F:141",
      "F:142",
      "F:143",
      "F:144",
      "F:145",
      "F:146",
      "F:147",
      "F:148",
      "F:149",
      "F:150",
      "F:151",
      "F:152",
      "F:153",
      "F:154",
      "F:155",
      "F:156",
      "F:157",
      "F:158",
      "F:159",
      "F:160",
      "F:161",
      "F:162",
      "F:163",
      "F:164",
      "F:165",
      "F:166",
      "F:167",
      "F:168",
      "F:169",
      "F:170",
      "F:171",
      "F:172",
      "F:173",
      "F:174",
      "F:175",
      "F:176",
      "F:177",
      "F:178",
      "F:179",
      "F:180",
      "F:181",
      "F:182",
      "F:183",
      "F:184",
      "F:185",
      "F:186",
      "F:187",
      "F:188",
      "F:189",
      "F:190",
      "F:191",
      "F:192",
      "F:193",
      "F:194",
      "F:195",
      "F:196",
      "F:197",
      "F:198",
      "F:199",
      "F:200",
      "F:23",
      "F:24",
      "F:25",
      "F:26",
      "F:27",
      "F:28",
      "F:29",
      "F:30",
      "F:31",
      "F:32",
      "F:33",
      "F:34",
      "F:35",
      "F:36",
      "F:37",
      "F:38",
      "F:39",
      "F:40",
      "F:41",
      "F:42",
      "F:43",
      "F:44",
      "F:45",
      "F:47",
      "F:48",
      "F:49",
      "F:50",
      "F:51",
      "F:52",
      "F:53",
      "F:54",
      "F:55",
      "F:56",
      "F:57",
      "F:58",
      "F:59",
      "F:60",
      "F:61",
      "F:62",
      "F:63",
      "F:64",
      "F:65",
      "F:66",
      "F:67",
      "F:68",
      "F:69",
      "F:70",
      "F:71",
      "F:72",
      "F:73",
      "F:74",
      "F:75",
      "F:76",
      "F:77",
      "F:78",
      "F:79",
      "F:80",
      "F:81",
      "F:82",
      "F:83",
      "F:84",
      "F:85",
      "F:86",
      "F:87",
      "F:88",
      "F:89",
      "F:90",
      "F:91",
      "F:92",
      "F:93",
      "F:94",
      "F:95",
      "F:96",
      "F:97",
      "F:98",
      "F:99"
    ],
    "F:47": [
      "F:100",
      "F:101",
      "F:102",
      "F:103",
      "F:104",
      "F:105",
      "F:106",
      "F:107",
      "F:108",
      "F:109",
      "F:110",
      "F:111",
      "F:112",
      "F:113",
      "F:114",
      "F:115",
      "F:116",
      "F:117",
      "F:118",
      "F:119",
      "F:120",
      "F:121",
      "F:122",
      "F:123",
      "F:124",
      "F:125",
      "F:126",
      "F:127",
      "F:128",
      "F:129",
      "F:130",
      "F:131",
      "F:132",
      "F:133",
      "F:134",
      "F:135",
      "F:136",
      "F:137",
      "F:138",
      "F:139",
      "F:140",
      "F:141",
      "F:142",
      "F:143",
      "F:144",
      "F:145",
      "F:146",
      "F:147",
      "F:148",
      "F:149",
      "F:150",
      "F:151",
      "F:152",
      "F:153",
      "F:154",
      "F:155",
      "F:156",
      "F:157",
      "F:158",
      "F:159",
      "F:160",
      "F:161",
      "F:162",
      "F:163",
      "F:164",
      "F:165",
      "F:166",
      "F:167",
      "F:168",
      "F:169",
      "F:170",
      "F:171",
      "F:172",
      "F:173",
      "F:174",
      "F:175",
      "F:176",
      "F:177",
      "F:178",
      "F:179",
      "F:180",
      "F:181",
      "F:182",
      "F:183",
      "F:184",
      "F:185",
      "F:186",
      "F:187",
      "F:188",
      "F:189",
      "F:190",
      "F:191",
      "F:192",
      "F:193",
      "F:194",
      "F:195",
      "F:196",
      "F:197",
      "F:198",
      "F:199",
      "F:200",
      "F:23",
      "F:24",
      "F:25",
      "F:26",
      "F:27",
      "F:28",
      "F:29",
      "F:30",
      "F:31",
      "F:32",
      "F:33",
      "F:34",
      "F:35",
      "F:36",
      "F:37",
      "F:38",
      "F:39",
      "F:40",
      "F:41",
      "F:42",
      "F:43",
      "F:44",
      "F:45",
      "F:46",
      "F:48",
      "F:49",
      "F:50",
      "F:51",
      "F:52",
      "F:53",
      "F:54",
      "F:55",
      "F:56",
      "F:57",
      "F:58",
      "F:59",
      "F:60",
      "F:61",
      "F:62",
      "F:63",
      "F:64",
      "F:65",
      "F:66",
      "F:67",
      "F:68",
      "F:69",
      "F:70",
      "F:71",
      "F:72",
      "F:73",
      "F:74",
      "F:75",
      "F:76",
      "F:77",
      "F:78",
      "F:79",
      "F:80",
      "F:81",
      "F:82",
      "F:83",
      "F:84",
      "F:85",
      "F:86",
      "F:87",
      "F:88",
      "F:89",
      "F:90",
      "F:91",
      "F:92",
      "F:93",
      "F:94",
      "F:95",
      "F:96",
      "F:97",
      "F:98",
      "F:99"
    ],
    "F:48": [
      "F:100",
      "F:101",
      "F:102",
      "F:103",
      "F:104",
      "F:105",
      "F:106",
      "F:107",
      "F:108",
      "F:109",
      "F:110",
      "F:111",
      "F:112",
      "F:113",
      "F:114",
      "F:115",
      "F:116",
      "F:117",
      "F:118",
      "F:119",
      "F:120",
      "F:121",
      "F:122",
      "F:123",
      "F:124",
      "F:125",
      "F:126",
      "F:127",
      "F:128",
      "F:129",
      "F:130",
      "F:131",
      "F:132",
      "F:133",
      "F:134",
      "F:135",
      "F:136",
      "F:137",
      "F:138",
      "F:139",
      "F:140",
      "F:141",
      "F:142",
      "F:143",
      "F:144",
      "F:145",
      "F:146",
      "F:147",
      "F:148",
      "F:149",
      "F:150",
      "F:151",
      "F:152",
      "F:153",
      "F:154",
      "F:155",
      "F:156",
      "F:157",
      "F:158",
      "F:159",
      "F:160",
      "F:161",
      "F:162",
      "F:163",
      "F:164",
      "F:165",
      "F:166",
      "F:167",
      "F:168",
      "F:169",
      "F:170",
      "F:171",
      "F:172",
      "F:173",
      "F:174",
      "F:175",
      "F:176",
      "F:177",
      "F:178",
      "F:179",
      "F:180",
      "F:181",
      "F:182",
      "F:183",
      "F:184",
      "F:185",
      "F:186",
      "F:187",
      "F:188",
      "F:189",
      "F:190",
      "F:191",
      "F:192",
      "F:193",
      "F:194",
      "F:195",
      "F:196",
      "F:197",
      "F:198",
      "F:199",
      "F:200",
      "F:23",
      "F:24",
      "F:25",
      "F:26",
      "F:27",
      "F:28",
      "F:29",
      "F:30",
      "F:31",
      "F:32",
      "F:33",
      "F:34",
      "F:35",
      "F:36",
      "F:37",
      "F:38",
      "F:39",
      "F:40",
      "F:41",
      "F:42",
      "F:43",
      "F:44",
      "F:45",
      "F:46",
      "F:47",
      "F:49",
      "F:50",
      "F:51",
      "F:52",
      "F:53",
      "F:54",
      "F:55",
      "F:56",
      "F:57",
      "F:58",
      "F:59",
      "F:60",
      "F:61",
      "F:62",
      "F:63",
      "F:64",
      "F:65",
      "F:66",
      "F:67",
      "F:68",
      "F:69",
      "F:70",
      "F:71",
      "F:72",
      "F:73",
      "F:74",
      "F:75",
      "F:76",
      "F:77",
      "F:78",
      "F:79",
      "F:80",
      "F:81",
      "F:82",
      "F:83",
      "F:84",
      "F:85",
      "F:86",
      "F:87",
      "F:88",
      "F:89",
      "F:90",
      "F:91",
      "F:92",
      "F:93",
      "F:94",
      "F:95",
      "F:96",
      "F:97",
      "F:98",
      "F:99"
    ],
    "F:49": [
      "F:100",
      "F:101",
      "F:102",
      "F:103",
      "F:104",
      "F:105",
      "F:106",
      "F:107",
      "F:108",
      "F:109",
      "F:110",
      "F:111",
      "F:112",
      "F:113",
      "F:114",
      "F:115",
      "F:116",
      "F:117",
      "F:118",
      "F:119",
      "F:120",
      "F:121",
      "F:122",
      "F:123",
      "F:124",
      "F:125",
      "F:126",
      "F:127",
      "F:128",
      "F:129",
      "F:130",
      "F:131",
      "F:132",
      "F:133",
      "F:134",
      "F:135",
      "F:136",
      "F:137",
      "F:138",
      "F:139",
      "F:140",
      "F:141",
      "F:142",
      "F:143",
      "F:144",
      "F:145",
      "F:146",
      "F:147",
      "F:148",
      "F:149",
      "F:150",
      "F:151",
      "F:152",
      "F:153",
      "F:154",
      "F:155",
      "F:156",
      "F:157",
      "F:158",
      "F:159",
      "F:160",
      "F:161",
      "F:162",
      "F:163",
      "F:164",
      "F:165",
      "F:166",
      "F:167",
      "F:168",
      "F:169",
      "F:170",
      "F:171",
      "F:172",
      "F:173",
      "F:174",
      "F:175",
      "F:176",
      "F:177",
      "F:178",
      "F:179",
      "F:180",
      "F:181",
      "F:182",
      "F:183",
      "F:184",
      "F:185",
      "F:186",
      "F:187",
      "F:188",
      "F:189",
      "F:190",
      "F:191",
      "F:192",
      "F:193",
      "F:194",
      "F:195",
      "F:196",
      "F:197",
      "F:198",
      "F:199",
      "F:200",
      "F:23",
      "F:24",
      "F:25",
      "F:26",
      "F:27",
      "F:28",
      "F:29",
      "F:30",
      "F:31",
      "F:32",
      "F:33",
      "F:34",
      "F:35",
      "F:36",
      "F:37",
      "F:38",
      "F:39",
      "F:40",
      "F:41",
      "F:42",
      "F:43",
      "F:44",
      "F:45",
      "F:46",
      "F:47",
      "F:48",
      "F:50",
      "F:51",
      "F:52",
      "F:53",
      "F:54",
      "F:55",
      "F:56",
      "F:57",
      "F:58",
      "F:59",
      "F:60",
      "F:61",
      "F:62",
      "F:63",
      "F:64",
      "F:65",
      "F:66",
      "F:67",
      "F:68",
      "F:69",
      "F:70",
      "F:71",
      "F:72",
      "F:73",
      "F:74",
      "F:75",
      "F:76",
      "F:77",
      "F:78",
      "F:79",
      "F:80",
      "F:81",
      "F:82",
      "F:83",
      "F:84",
      "F:85",
      "F:86",
      "F:87",
      "F:88",
      "F:89",
      "F:90",
      "F:91",
      "F:92",
      "F:93",
      "F:94",
      "F:95",
      "F:96",
      "F:97",
      "F:98",
      "F:99"
    ],
    "F:50": [
      "F:100",
      "F:101",
      "F:102",
      "F:103",
      "F:104",
      "F:105",
      "F:106",
      "F:107",
      "F:108",
      "F:109",
      "F:110",
      "F:111",
      "F:112",
      "F:113",
      "F:114",
      "F:115",
      "F:116",
      "F:117",
      "F:118",
      "F:119",
      "F:120",
      "F:121",
      "F:122",
      "F:123",
      "F:124",
      "F:125",
      "F:126",
      "F:127",
      "F:128",
      "F:129",
      "F:130",
      "F:131",
      "F:132",
      "F:133",
      "F:134",
      "F:135",
      "F:136",
      "F:137",
      "F:138",
      "F:139",
      "F:140",
      "F:141",
      "F:142",
      "F:143",
      "F:144",
      "F:145",
      "F:146",
      "F:147",
      "F:148",
      "F:149",
      "F:150",
      "F:151",
      "F:152",
      "F:153",
      "F:154",
      "F:155",
      "F:156",
      "F:157",
      "F:158",
      "F:159",
      "F:160",
      "F:161",
      "F:162",
      "F:163",
      "F:164",
      "F:165",
      "F:166",
      "F:167",
      "F:168",
      "F:169",
      "F:170",
      "F:171",
      "F:172",
      "F:173",
      "F:174",
      "F:175",
      "F:176",
      "F:177",
      "F:178",
      "F:179",
      "F:180",
      "F:181",
      "F:182",
      "F:183",
      "F:184",
      "F:185",
      "F:186",
      "F:187",
      "F:188",
      "F:189",
      "F:190",
      "F:191",
      "F:192",
      "F:193",
      "F:194",
      "F:195",
      "F:196",
      "F:197",
      "F:198",
      "F:199",
      "F:200",
      "F:23",
      "F:24",
      "F:25",
      "F:26",
      "F:27",
      "F:28",
      "F:29",
      "F:30",
      "F:31",
      "F:32",
      "F:33",
      "F:34",
      "F:35",
      "F:36",
      "F:37",
      "F:38",
      "F:39",
      "F:40",
      "F:41",
      "F:42",
      "F:43",
      "F:44",
      "F:45",
      "F:46",
      "F:47",
      "F:48",
      "F:49",
      "F:51",
      "F:52",
      "F:53",
      "F:54",
      "F:55",
      "F:56",
      "F:57",
      "F:58",
      "F:59",
      "F:60",
      "F:61",
      "F:62",
      "F:63",
      "F:64",
      "F:65",
      "F:66",
      "F:67",
      "F:68",
      "F:69",
      "F:70",
      "F:71",
      "F:72",
      "F:73",
      "F:74",
      "F:75",
      "F:76",
      "F:77",
      "F:78",
      "F:79",
      "F:80",
      "F:81",
      "F:82",
      "F:83",
      "F:84",
      "F:85",
      "F:86",
      "F:87",
      "F:88",
      "F:89",
      "F:90",
      "F:91",
      "F:92",
      "F:93",
      "F:94",
      "F:95",
      "F:96",
      "F:97",
      "F:98",
      "F:99"
    ],
    "F:51": [
      "F:100",
      "F:101",
      "F:102",
      "F:103",
      "F:104",
      "F:105",
      "F:106",
      "F:107",
      "F:108",
      "F:109",
      "F:110",
      "F:111",
      "F:112",
      "F:113",
      "F:114",
      "F:115",
      "F:116",
      "F:117",
      "F:118",
      "F:119",
      "F:120",
      "F:121",
      "F:122",
      "F:123",
      "F:124",
      "F:125",
      "F:126",
      "F:127",
      "F:128",
      "F:129",
      "F:130",
      "F:131",
      "F:132",
      "F:133",
      "F:134",
      "F:135",
      "F:136",
      "F:137",
      "F:138",
      "F:139",
      "F:140",
      "F:141",
      "F:142",
      "F:143",
      "F:144",
      "F:145",
      "F:146",
      "F:147",
      "F:148",
      "F:149",
      "F:150",
      "F:151",
      "F:152",
      "F:153",
      "F:154",
      "F:155",
      "F:156",
      "F:157",
      "F:158",
      "F:159",
      "F:160",
      "F:161",
      "F:162",
      "F:163",
      "F:164",
      "F:165",
      "F:166",
      "F:167",
      "F:168",
      "F:169",
      "F:170",
      "F:171",
      "F:172",
      "F:173",
      "F:174",
      "F:175",
      "F:176",
      "F:177",
      "F:178",
      "F:179",
      "F:180",
      "F:181",
      "F:182",
      "F:183",
      "F:184",
      "F:185",
      "F:186",
      "F:187",
      "F:188",
      "F:189",
      "F:190",
      "F:191",
      "F:192",
      "F:193",
      "F:194",
      "F:195",
      "F:196",
      "F:197",
      "F:198",
      "F:199",
      "F:200",
      "F:23",
      "F:24",
      "F:25",
      "F:26",
      "F:27",
      "F:28",
      "F:29",
      "F:30",
      "F:31",
      "F:32",
      "F:33",
      "F:34",
      "F:35",
      "F:36",
      "F:37",
      "F:38",
      "F:39",
      "F:40",
      "F:41",
      "F:42",
      "F:43",
      "F:44",
      "F:45",
      "F:46",
      "F:47",
      "F:48",
      "F:49",
      "F:50",
      "F:52",
      "F:53",
      "F:54",
      "F:55",
      "F:56",
      "F:57",
      "F:58",
      "F:59",
      "F:60",
      "F:61",
      "F:62",
      "F:63",
      "F:64",
      "F:65",
      "F:66",
      "F:67",
      "F:68",
      "F:69",
      "F:70",
      "F:71",
      "F:72",
      "F:73",
      "F:74",
      "F:75",
      "F:76",
      "F:77",
      "F:78",
      "F:79",
      "F:80",
      "F:81",
      "F:82",
      "F:83",
      "F:84",
      "F:85",
      "F:86",
      "F:87",
      "F:88",
      "F:89",
      "F:90",
      "F:91",
      "F:92",
      "F:93",
      "F:94",
      "F:95",
      "F:96",
      "F:97",
      "F:98",
      "F:99"
    ],
    "F:52": [
      "F:100",
      "F:101",
      "F:102",
      "F:103",
      "F:104",
      "F:105",
      "F:106",
      "F:107",
      "F:108",
      "F:109",
      "F:110",
      "F:111",
      "F:112",
      "F:113",
      "F:114",
      "F:115",
      "F:116",
      "F:117",
      "F:118",
      "F:119",
      "F:120",
      "F:121",
      "F:122",
      "F:123",
      "F:124",
      "F:125",
      "F:126",
      "F:127",
      "F:128",
      "F:129",
      "F:130",
      "F:131",
      "F:132",
      "F:133",
      "F:134",
      "F:135",
      "F:136",
      "F:137",
      "F:138",
      "F:139",
      "F:140",
      "F:141",
      "F:142",
      "F:143",
      "F:144",
      "F:145",
      "F:146",
      "F:147",
      "F:148",
      "F:149",
      "F:150",
      "F:151",
      "F:152",
      "F:153",
      "F:154",
      "F:155",
      "F:156",
      "F:157",
      "F:158",
      "F:159",
      "F:160",
      "F:161",
      "F:162",
      "F:163",
      "F:164",
      "F:165",
      "F:166",
      "F:167",
      "F:168",
      "F:169",
      "F:170",
      "F:171",
      "F:172",
      "F:173",
      "F:174",
      "F:175",
      "F:176",
      "F:177",
      "F:178",
      "F:179",
      "F:180",
      "F:181",
      "F:182",
      "F:183",
      "F:184",
      "F:185",
      "F:186",
      "F:187",
      "F:188",
      "F:189",
      "F:190",
      "F:191",
      "F:192",
      "F:193",
      "F:194",
      "F:195",
      "F:196",
      "F:197",
      "F:198",
      "F:199",
      "F:200",
      "F:23",
      "F:24",
      "F:25",
      "F:26",
      "F:27",
      "F:28",
      "F:29",
      "F:30",
      "F:31",
      "F:32",
      "F:33",
      "F:34",
      "F:35",
      "F:36",
      "F:37",
      "F:38",
      "F:39",
      "F:40",
      "F:41",
      "F:42",
      "F:43",
      "F:44",
      "F:45",
      "F:46",
      "F:47",
      "F:48",
      "F:49",
      "F:50",
      "F:51",
      "F:53",
      "F:54",
      "F:55",
      "F:56",
      "F:57",
      "F:58",
      "F:59",
      "F:60",
      "F:61",
      "F:62",
      "F:63",
      "F:64",
      "F:65",
      "F:66",
      "F:67",
      "F:68",
      "F:69",
      "F:70",
      "F:71",
      "F:72",
      "F:73",
      "F:74",
      "F:75",
      "F:76",
      "F:77",
      "F:78",
      "F:79",
      "F:80",
      "F:81",
      "F:82",
      "F:83",
      "F:84",
      "F:85",
      "F:86",
      "F:87",
      "F:88",
      "F:89",
      "F:90",
      "F:91",
      "F:92",
      "F:93",
      "F:94",
      "F:95",
      "F:96",
      "F:97",
      "F:98",
      "F:99"
    ],
    "F:53": [
      "F:100",
      "F:101",
      "F:102",
      "F:103",
      "F:104",
      "F:105",
      "F:106",
      "F:107",
      "F:108",
      "F:109",
      "F:110",
      "F:111",
      "F:112",
      "F:113",
      "F:114",
      "F:115",
      "F:116",
      "F:117",
      "F:118",
      "F:119",
      "F:120",
      "F:121",
      "F:122",
      "F:123",
      "F:124",
      "F:125",
      "F:126",
      "F:127",
      "F:128",
      "F:129",
      "F:130",
      "F:131",
      "F:132",
      "F:133",
      "F:134",
      "F:135",
      "F:136",
      "F:137",
      "F:138",
      "F:139",
      "F:140",
      "F:141",
      "F:142",
      "F:143",
      "F:144",
      "F:145",
      "F:146",
      "F:147",
      "F:148",
      "F:149",
      "F:150",
      "F:151",
      "F:152",
      "F:153",
      "F:154",
      "F:155",
      "F:156",
      "F:157",
      "F:158",
      "F:159",
      "F:160",
      "F:161",
      "F:162",
      "F:163",
      "F:164",
      "F:165",
      "F:166",
      "F:167",
      "F:168",
      "F:169",
      "F:170",
      "F:171",
      "F:172",
      "F:173",
      "F:174",
      "F:175",
      "F:176",
      "F:177",
      "F:178",
      "F:179",
      "F:180",
      "F:181",
      "F:182",
      "F:183",
      "F:184",
      "F:185",
      "F:186",
      "F:187",
      "F:188",
      "F:189",
      "F:190",
      "F:191",
      "F:192",
      "F:193",
      "F:194",
      "F:195",
      "F:196",
      "F:197",
      "F:198",
      "F:199",
      "F:200",
      "F:23",
      "F:24",
      "F:25",
      "F:26",
      "F:27",
      "F:28",
      "F:29",
      "F:30",
      "F:31",
      "F:32",
      "F:33",
      "F:34",
      "F:35",
      "F:36",
      "F:37",
      "F:38",
      "F:39",
      "F:40",
      "F:41",
      "F:42",
      "F:43",
      "F:44",
      "F:45",
      "F:46",
      "F:47",
      "F:48",
      "F:49",
      "F:50",
      "F:51",
      "F:52",
      "F:54",
      "F:55",
      "F:56",
      "F:57",
      "F:58",
      "F:59",
      "F:60",
      "F:61",
      "F:62",
      "F:63",
      "F:64",
      "F:65",
      "F:66",
      "F:67",
      "F:68",
      "F:69",
      "F:70",
      "F:71",
      "F:72",
      "F:73",
      "F:74",
      "F:75",
      "F:76",
      "F:77",
      "F:78",
      "F:79",
      "F:80",
      "F:81",
      "F:82",
      "F:83",
      "F:84",
      "F:85",
      "F:86",
      "F:87",
      "F:88",
      "F:89",
      "F:90",
      "F:91",
      "F:92",
      "F:93",
      "F:94",
      "F:95",
      "F:96",
      "F:97",
      "F:98",
      "F:99"
    ],
    "F:54": [
      "F:100",
      "F:101",
      "F:102",
      "F:103",
      "F:104",
      "F:105",
      "F:106",
      "F:107",
      "F:108",
      "F:109",
      "F:110",
      "F:111",
      "F:112",
      "F:113",
      "F:114",
      "F:115",
      "F:116",
      "F:117",
      "F:118",
      "F:119",
      "F:120",
      "F:121",
      "F:122",
      "F:123",
      "F:124",
      "F:125",
      "F:126",
      "F:127",
      "F:128",
      "F:129",
      "F:130",
      "F:131",
      "F:132",
      "F:133",
      "F:134",
      "F:135",
      "F:136",
      "F:137",
      "F:138",
      "F:139",
      "F:140",
      "F:141",
      "F:142",
      "F:143",
      "F:144",
      "F:145",
      "F:146",
      "F:147",
      "F:148",
      "F:149",
      "F:150",
      "F:151",
      "F:152",
      "F:153",
      "F:154",
      "F:155",
      "F:156",
      "F:157",
      "F:158",
      "F:159",
      "F:160",
      "F:161",
      "F:162",
      "F:163",
      "F:164",
      "F:165",
      "F:166",
      "F:167",
      "F:168",
      "F:169",
      "F:170",
      "F:171",
      "F:172",
      "F:173",
      "F:174",
      "F:175",
      "F:176",
      "F:177",
      "F:178",
      "F:179",
      "F:180",
      "F:181",
      "F:182",
      "F:183",
      "F:184",
      "F:185",
      "F:186",
      "F:187",
      "F:188",
      "F:189",
      "F:190",
      "F:191",
      "F:192",
      "F:193",
      "F:194",
      "F:195",
      "F:196",
      "F:197",
      "F:198",
      "F:199",
      "F:200",
      "F:23",
      "F:24",
      "F:25",
      "F:26",
      "F:27",
      "F:28",
      "F:29",
      "F:30",
      "F:31",
      "F:32",
      "F:33",
      "F:34",
      "F:35",
      "F:36",
      "F:37",
      "F:38",
      "F:39",
      "F:40",
      "F:41",
      "F:42",
      "F:43",
      "F:44",
      "F:45",
      "F:46",
      "F:47",
      "F:48",
      "F:49",
      "F:50",
      "F:51",
      "F:52",
      "F:53",
      "F:55",
      "F:56",
      "F:57",
      "F:58",
      "F:59",
      "F:60",
      "F:61",
      "F:62",
      "F:63",
      "F:64",
      "F:65",
      "F:66",
      "F:67",
      "F:68",
      "F:69",
      "F:70",
      "F:71",
      "F:72",
      "F:73",
      "F:74",
      "F:75",
      "F:76",
      "F:77",
      "F:78",
      "F:79",
      "F:80",
      "F:81",
      "F:82",
      "F:83",
      "F:84",
      "F:85",
      "F:86",
      "F:87",
      "F:88",
      "F:89",
      "F:90",
      "F:91",
      "F:92",
      "F:93",
      "F:94",
      "F:95",
      "F:96",
      "F:97",
      "F:98",
      "F:99"
    ],
    "F:55": [
      "F:100",
      "F:101",
      "F:102",
      "F:103",
      "F:104",
      "F:105",
      "F:106",
      "F:107",
      "F:108",
      "F:109",
      "F:110",
      "F:111",
      "F:112",
      "F:113",
      "F:114",
      "F:115",
      "F:116",
      "F:117",
      "F:118",
      "F:119",
      "F:120",
      "F:121",
      "F:122",
      "F:123",
      "F:124",
      "F:125",
      "F:126",
      "F:127",
      "F:128",
      "F:129",
      "F:130",
      "F:131",
      "F:132",
      "F:133",
      "F:134",
      "F:135",
      "F:136",
      "F:137",
      "F:138",
      "F:139",
      "F:140",
      "F:141",
      "F:142",
      "F:143",
      "F:144",
      "F:145",
      "F:146",
      "F:147",
      "F:148",
      "F:149",
      "F:150",
      "F:151",
      "F:152",
      "F:153",
      "F:154",
      "F:155",
      "F:156",
      "F:157",
      "F:158",
      "F:159",
      "F:160",
      "F:161",
      "F:162",
      "F:163",
      "F:164",
      "F:165",
      "F:166",
      "F:167",
      "F:168",
      "F:169",
      "F:170",
      "F:171",
      "F:172",
      "F:173",
      "F:174",
      "F:175",
      "F:176",
      "F:177",
      "F:178",
      "F:179",
      "F:180",
      "F:181",
      "F:182",
      "F:183",
      "F:184",
      "F:185",
      "F:186",
      "F:187",
      "F:188",
      "F:189",
      "F:190",
      "F:191",
      "F:192",
      "F:193",
      "F:194",
      "F:195",
      "F:196",
      "F:197",
      "F:198",
      "F:199",
      "F:200",
      "F:23",
      "F:24",
      "F:25",
      "F:26",
      "F:27",
      "F:28",
      "F:29",
      "F:30",
      "F:31",
      "F:32",
      "F:33",
      "F:34",
      "F:35",
      "F:36",
      "F:37",
      "F:38",
      "F:39",
      "F:40",
      "F:41",
      "F:42",
      "F:43",
      "F:44",
      "F:45",
      "F:46",
      "F:47",
      "F:48",
      "F:49",
      "F:50",
      "F:51",
      "F:52",
      "F:53",
      "F:54",
      "F:56",
      "F:57",
      "F:58",
      "F:59",
      "F:60",
      "F:61",
      "F:62",
      "F:63",
      "F:64",
      "F:65",
      "F:66",
      "F:67",
      "F:68",
      "F:69",
      "F:70",
      "F:71",
      "F:72",
      "F:73",
      "F:74",
      "F:75",
      "F:76",
      "F:77",
      "F:78",
      "F:79",
      "F:80",
      "F:81",
      "F:82",
      "F:83",
      "F:84",
      "F:85",
      "F:86",
      "F:87",
      "F:88",
      "F:89",
      "F:90",
      "F:91",
      "F:92",
      "F:93",
      "F:94",
      "F:95",
      "F:96",
      "F:97",
      "F:98",
      "F:99"
    ],
    "F:56": [
      "F:100",
      "F:101",
      "F:102",
      "F:103",
      "F:104",
      "F:105",
      "F:106",
      "F:107",
      "F:108",
      "F:109",
      "F:110",
      "F:111",
      "F:112",
      "F:113",
      "F:114",
      "F:115",
      "F:116",
      "F:117",
      "F:118",
      "F:119",
      "F:120",
      "F:121",
      "F:122",
      "F:123",
      "F:124",
      "F:125",
      "F:126",
      "F:127",
      "F:128",
      "F:129",
      "F:130",
      "F:131",
      "F:132",
      "F:133",
      "F:134",
      "F:135",
      "F:136",
      "F:137",
      "F:138",
      "F:139",
      "F:140",
      "F:141",
      "F:142",
      "F:143",
      "F:144",
      "F:145",
      "F:146",
      "F:147",
      "F:148",
      "F:149",
      "F:150",
      "F:151",
      "F:152",
      "F:153",
      "F:154",
      "F:155",
      "F:156",
      "F:157",
      "F:158",
      "F:159",
      "F:160",
      "F:161",
      "F:162",
      "F:163",
      "F:164",
      "F:165",
      "F:166",
      "F:167",
      "F:168",
      "F:169",
      "F:170",
      "F:171",
      "F:172",
      "F:173",
      "F:174",
      "F:175",
      "F:176",
      "F:177",
      "F:178",
      "F:179",
      "F:180",
      "F:181",
      "F:182",
      "F:183",
      "F:184",
      "F:185",
      "F:186",
      "F:187",
      "F:188",
      "F:189",
      "F:190",
      "F:191",
      "F:192",
      "F:193",
      "F:194",
      "F:195",
      "F:196",
      "F:197",
      "F:198",
      "F:199",
      "F:200",
      "F:23",
      "F:24",
      "F:25",
      "F:26",
      "F:27",
      "F:28",
      "F:29",
      "F:30",
      "F:31",
      "F:32",
      "F:33",
      "F:34",
      "F:35",
      "F:36",
      "F:37",
      "F:38",
      "F:39",
      "F:40",
      "F:41",
      "F:42",
      "F:43",
      "F:44",
      "F:45",
      "F:46",
      "F:47",
      "F:48",
      "F:49",
      "F:50",
      "F:51",
      "F:52",
      "F:53",
      "F:54",
      "F:55",
      "F:57",
      "F:58",
      "F:59",
      "F:60",
      "F:61",
      "F:62",
      "F:63",
      "F:64",
      "F:65",
      "F:66",
      "F:67",
      "F:68",
      "F:69",
      "F:70",
      "F:71",
      "F:72",
      "F:73",
      "F:74",
      "F:75",
      "F:76",
      "F:77",
      "F:78",
      "F:79",
      "F:80",
      "F:81",
      "F:82",
      "F:83",
      "F:84",
      "F:85",
      "F:86",
      "F:87",
      "F:88",
      "F:89",
      "F:90",
      "F:91",
      "F:92",
      "F:93",
      "F:94",
      "F:95",
      "F:96",
      "F:97",
      "F:98",
      "F:99"
    ],
    "F:57": [
      "F:100",
      "F:101",
      "F:102",
      "F:103",
      "F:104",
      "F:105",
      "F:106",
      "F:107",
      "F:108",
      "F:109",
      "F:110",
      "F:111",
      "F:112",
      "F:113",
      "F:114",
      "F:115",
      "F:116",
      "F:117",
      "F:118",
      "F:119",
      "F:120",
      "F:121",
      "F:122",
      "F:123",
      "F:124",
      "F:125",
      "F:126",
      "F:127",
      "F:128",
      "F:129",
      "F:130",
      "F:131",
      "F:132",
      "F:133",
      "F:134",
      "F:135",
      "F:136",
      "F:137",
      "F:138",
      "F:139",
      "F:140",
      "F:141",
      "F:142",
      "F:143",
      "F:144",
      "F:145",
      "F:146",
      "F:147",
      "F:148",
      "F:149",
      "F:150",
      "F:151",
      "F:152",
      "F:153",
      "F:154",
      "F:155",
      "F:156",
      "F:157",
      "F:158",
      "F:159",
      "F:160",
      "F:161",
      "F:162",
      "F:163",
      "F:164",
      "F:165",
      "F:166",
      "F:167",
      "F:168",
      "F:169",
      "F:170",
      "F:171",
      "F:172",
      "F:173",
      "F:174",
      "F:175",
      "F:176",
      "F:177",
      "F:178",
      "F:179",
      "F:180",
      "F:181",
      "F:182",
      "F:183",
      "F:184",
      "F:185",
      "F:186",
      "F:187",
      "F:188",
      "F:189",
      "F:190",
      "F:191",
      "F:192",
      "F:193",
      "F:194",
      "F:195",
      "F:196",
      "F:197",
      "F:198",
      "F:199",
      "F:200",
      "F:23",
      "F:24",
      "F:25",
      "F:26",
      "F:27",
      "F:28",
      "F:29",
      "F:30",
      "F:31",
      "F:32",
      "F:33",
      "F:34",
      "F:35",
      "F:36",
      "F:37",
      "F:38",
      "F:39",
      "F:40",
      "F:41",
      "F:42",
      "F:43",
      "F:44",
      "F:45",
      "F:46",
      "F:47",
      "F:48",
      "F:49",
      "F:50",
      "F:51",
      "F:52",
      "F:53",
      "F:54",
      "F:55",
      "F:56",
      "F:58",
      "F:59",
      "F:60",
      "F:61",
      "F:62",
      "F:63",
      "F:64",
      "F:65",
      "F:66",
      "F:67",
      "F:68",
      "F:69",
      "F:70",
      "F:71",
      "F:72",
      "F:73",
      "F:74",
      "F:75",
      "F:76",
      "F:77",
      "F:78",
      "F:79",
      "F:80",
      "F:81",
      "F:82",
      "F:83",
      "F:84",
      "F:85",
      "F:86",
      "F:87",
      "F:88",
      "F:89",
      "F:90",
      "F:91",
      "F:92",
      "F:93",
      "F:94",
      "F:95",
      "F:96",
      "F:97",
      "F:98",
      "F:99"
    ],
    "F:58": [
      "F:100",
      "F:101",
      "F:102",
      "F:103",
      "F:104",
      "F:105",
      "F:106",
      "F:107",
      "F:108",
      "F:109",
      "F:110",
      "F:111",
      "F:112",
      "F:113",
      "F:114",
      "F:115",
      "F:116",
      "F:117",
      "F:118",
      "F:119",
      "F:120",
      "F:121",
      "F:122",
      "F:123",
      "F:124",
      "F:125",
      "F:126",
      "F:127",
      "F:128",
      "F:129",
      "F:130",
      "F:131",
      "F:132",
      "F:133",
      "F:134",
      "F:135",
      "F:136",
      "F:137",
      "F:138",
      "F:139",
      "F:140",
      "F:141",
      "F:142",
      "F:143",
      "F:144",
      "F:145",
      "F:146",
      "F:147",
      "F:148",
      "F:149",
      "F:150",
      "F:151",
      "F:152",
      "F:153",
      "F:154",
      "F:155",
      "F:156",
      "F:157",
      "F:158",
      "F:159",
      "F:160",
      "F:161",
      "F:162",
      "F:163",
      "F:164",
      "F:165",
      "F:166",
      "F:167",
      "F:168",
      "F:169",
      "F:170",
      "F:171",
      "F:172",
      "F:173",
      "F:174",
      "F:175",
      "F:176",
      "F:177",
      "F:178",
      "F:179",
      "F:180",
      "F:181",
      "F:182",
      "F:183",
      "F:184",
      "F:185",
      "F:186",
      "F:187",
      "F:188",
      "F:189",
      "F:190",
      "F:191",
      "F:192",
      "F:193",
      "F:194",
      "F:195",
      "F:196",
      "F:197",
      "F:198",
      "F:199",
      "F:200",
      "F:23",
      "F:24",
      "F:25",
      "F:26",
      "F:27",
      "F:28",
      "F:29",
      "F:30",
      "F:31",
      "F:32",
      "F:33",
      "F:34",
      "F:35",
      "F:36",
      "F:37",
      "F:38",
      "F:39",
      "F:40",
      "F:41",
      "F:42",
      "F:43",
      "F:44",
      "F:45",
      "F:46",
      "F:47",
      "F:48",
      "F:49",
      "F:50",
      "F:51",
      "F:52",
      "F:53",
      "F:54",
      "F:55",
      "F:56",
      "F:57",
      "F:59",
      "F:60",
      "F:61",
      "F:62",
      "F:63",
      "F:64",
      "F:65",
      "F:66",
      "F:67",
      "F:68",
      "F:69",
      "F:70",
      "F:71",
      "F:72",
      "F:73",
      "F:74",
      "F:75",
      "F:76",
      "F:77",
      "F:78",
      "F:79",
      "F:80",
      "F:81",
      "F:82",
      "F:83",
      "F:84",
      "F:85",
      "F:86",
      "F:87",
      "F:88",
      "F:89",
      "F:90",
      "F:91",
      "F:92",
      "F:93",
      "F:94",
      "F:95",
      "F:96",
      "F:97",
      "F:98",
      "F:99"
    ],
    "F:59": [
      "F:100",
      "F:101",
      "F:102",
      "F:103",
      "F:104",
      "F:105",
      "F:106",
      "F:107",
      "F:108",
      "F:109",
      "F:110",
      "F:111",
      "F:112",
      "F:113",
      "F:114",
      "F:115",
      "F:116",
      "F:117",
      "F:118",
      "F:119",
      "F:120",
      "F:121",
      "F:122",
      "F:123",
      "F:124",
      "F:125",
      "F:126",
      "F:127",
      "F:128",
      "F:129",
      "F:130",
      "F:131",
      "F:132",
      "F:133",
      "F:134",
      "F:135",
      "F:136",
      "F:137",
      "F:138",
      "F:139",
      "F:140",
      "F:141",
      "F:142",
      "F:143",
      "F:144",
      "F:145",
      "F:146",
      "F:147",
      "F:148",
      "F:149",
      "F:150",
      "F:151",
      "F:152",
      "F:153",
      "F:154",
      "F:155",
      "F:156",
      "F:157",
      "F:158",
      "F:159",
      "F:160",
      "F:161",
      "F:162",
      "F:163",
      "F:164",
      "F:165",
      "F:166",
      "F:167",
      "F:168",
      "F:169",
      "F:170",
      "F:171",
      "F:172",
      "F:173",
      "F:174",
      "F:175",
      "F:176",
      "F:177",
      "F:178",
      "F:179",
      "F:180",
      "F:181",
      "F:182",
      "F:183",
      "F:184",
      "F:185",
      "F:186",
      "F:187",
      "F:188",
      "F:189",
      "F:190",
      "F:191",
      "F:192",
      "F:193",
      "F:194",
      "F:195",
      "F:196",
      "F:197",
      "F:198",
      "F:199",
      "F:200",
      "F:23",
      "F:24",
      "F:25",
      "F:26",
      "F:27",
      "F:28",
      "F:29",
      "F:30",
      "F:31",
      "F:32",
      "F:33",
      "F:34",
      "F:35",
      "F:36",
      "F:37",
      "F:38",
      "F:39",
      "F:40",
      "F:41",
      "F:42",
      "F:43",
      "F:44",
      "F:45",
      "F:46",
      "F:47",
      "F:48",
      "F:49",
      "F:50",
      "F:51",
      "F:52",
      "F:53",
      "F:54",
      "F:55",
      "F:56",
      "F:57",
      "F:58",
      "F:60",
      "F:61",
      "F:62",
      "F:63",
      "F:64",
      "F:65",
      "F:66",
      "F:67",
      "F:68",
      "F:69",
      "F:70",
      "F:71",
      "F:72",
      "F:73",
      "F:74",
      "F:75",
      "F:76",
      "F:77",
      "F:78",
      "F:79",
      "F:80",
      "F:81",
      "F:82",
      "F:83",
      "F:84",
      "F:85",
      "F:86",
      "F:87",
      "F:88",
      "F:89",
      "F:90",
      "F:91",
      "F:92",
      "F:93",
      "F:94",
      "F:95",
      "F:96",
      "F:97",
      "F:98",
      "F:99"
    ],
    "F:60": [
      "F:100",
      "F:101",
      "F:102",
      "F:103",
      "F:104",
      "F:105",
      "F:106",
      "F:107",
      "F:108",
      "F:109",
      "F:110",
      "F:111",
      "F:112",
      "F:113",
      "F:114",
      "F:115",
      "F:116",
      "F:117",
      "F:118",
      "F:119",
      "F:120",
      "F:121",
      "F:122",
      "F:123",
      "F:124",
      "F:125",
      "F:126",
      "F:127",
      "F:128",
      "F:129",
      "F:130",
      "F:131",
      "F:132",
      "F:133",
      "F:134",
      "F:135",
      "F:136",
      "F:137",
      "F:138",
      "F:139",
      "F:140",
      "F:141",
      "F:142",
      "F:143",
      "F:144",
      "F:145",
      "F:146",
      "F:147",
      "F:148",
      "F:149",
      "F:150",
      "F:151",
      "F:152",
      "F:153",
      "F:154",
      "F:155",
      "F:156",
      "F:157",
      "F:158",
      "F:159",
      "F:160",
      "F:161",
      "F:162",
      "F:163",
      "F:164",
      "F:165",
      "F:166",
      "F:167",
      "F:168",
      "F:169",
      "F:170",
      "F:171",
      "F:172",
      "F:173",
      "F:174",
      "F:175",
      "F:176",
      "F:177",
      "F:178",
      "F:179",
      "F:180",
      "F:181",
      "F:182",
      "F:183",
      "F:184",
      "F:185",
      "F:186",
      "F:187",
      "F:188",
      "F:189",
      "F:190",
      "F:191",
      "F:192",
      "F:193",
      "F:194",
      "F:195",
      "F:196",
      "F:197",
      "F:198",
      "F:199",
      "F:200",
      "F:23",
      "F:24",
      "F:25",
      "F:26",
      "F:27",
      "F:28",
      "F:29",
      "F:30",
      "F:31",
      "F:32",
      "F:33",
      "F:34",
      "F:35",
      "F:36",
      "F:37",
      "F:38",
      "F:39",
      "F:40",
      "F:41",
      "F:42",
      "F:43",
      "F:44",
      "F:45",
      "F:46",
      "F:47",
      "F:48",
      "F:49",
      "F:50",
      "F:51",
      "F:52",
      "F:53",
      "F:54",
      "F:55",
      "F:56",
      "F:57",
      "F:58",
      "F:59",
      "F:61",
      "F:62",
      "F:63",
      "F:64",
      "F:65",
      "F:66",
      "F:67",
      "F:68",
      "F:69",
      "F:70",
      "F:71",
      "F:72",
      "F:73",
      "F:74",
      "F:75",
      "F:76",
      "F:77",
      "F:78",
      "F:79",
      "F:80",
      "F:81",
      "F:82",
      "F:83",
      "F:84",
      "F:85",
      "F:86",
      "F:87",
      "F:88",
      "F:89",
      "F:90",
      "F:91",
      "F:92",
      "F:93",
      "F:94",
      "F:95",
      "F:96",
      "F:97",
      "F:98",
      "F:99"
    ],
    "F:61": [
      "F:100",
      "F:101",
      "F:102",
      "F:103",
      "F:104",
      "F:105",
      "F:106",
      "F:107",
      "F:108",
      "F:109",
      "F:110",
      "F:111",
      "F:112",
      "F:113",
      "F:114",
      "F:115",
      "F:116",
      "F:117",
      "F:118",
      "F:119",
      "F:120",
      "F:121",
      "F:122",
      "F:123",
      "F:124",
      "F:125",
      "F:126",
      "F:127",
      "F:128",
      "F:129",
      "F:130",
      "F:131",
      "F:132",
      "F:133",
      "F:134",
      "F:135",
      "F:136",
      "F:137",
      "F:138",
      "F:139",
      "F:140",
      "F:141",
      "F:142",
      "F:143",
      "F:144",
      "F:145",
      "F:146",
      "F:147",
      "F:148",
      "F:149",
      "F:150",
      "F:151",
      "F:152",
      "F:153",
      "F:154",
      "F:155",
      "F:156",
      "F:157",
      "F:158",
      "F:159",
      "F:160",
      "F:161",
      "F:162",
      "F:163",
      "F:164",
      "F:165",
      "F:166",
      "F:167",
      "F:168",
      "F:169",
      "F:170",
      "F:171",
      "F:172",
      "F:173",
      "F:174",
      "F:175",
      "F:176",
      "F:177",
      "F:178",
      "F:179",
      "F:180",
      "F:181",
      "F:182",
      "F:183",
      "F:184",
      "F:185",
      "F:186",
      "F:187",
      "F:188",
      "F:189",
      "F:190",
      "F:191",
      "F:192",
      "F:193",
      "F:194",
      "F:195",
      "F:196",
      "F:197",
      "F:198",
      "F:199",
      "F:200",
      "F:23",
      "F:24",
      "F:25",
      "F:26",
      "F:27",
      "F:28",
      "F:29",
      "F:30",
      "F:31",
      "F:32",
      "F:33",
      "F:34",
      "F:35",
      "F:36",
      "F:37",
      "F:38",
      "F:39",
      "F:40",
      "F:41",
      "F:42",
      "F:43",
      "F:44",
      "F:45",
      "F:46",
      "F:47",
      "F:48",
      "F:49",
      "F:50",
      "F:51",
      "F:52",
      "F:53",
      "F:54",
      "F:55",
      "F:56",
      "F:57",
      "F:58",
      "F:59",
      "F:60",
      "F:62",
      "F:63",
      "F:64",
      "F:65",
      "F:66",
      "F:67",
      "F:68",
      "F:69",
      "F:70",
      "F:71",
      "F:72",
      "F:73",
      "F:74",
      "F:75",
      "F:76",
      "F:77",
      "F:78",
      "F:79",
      "F:80",
      "F:81",
      "F:82",
      "F:83",
      "F:84",
      "F:85",
      "F:86",
      "F:87",
      "F:88",
      "F:89",
      "F:90",
      "F:91",
      "F:92",
      "F:93",
      "F:94",
      "F:95",
      "F:96",
      "F:97",
      "F:98",
      "F:99"
    ],
    "F:62": [
      "F:100",
      "F:101",
      "F:102",
      "F:103",
      "F:104",
      "F:105",
      "F:106",
      "F:107",
      "F:108",
      "F:109",
      "F:110",
      "F:111",
      "F:112",
      "F:113",
      "F:114",
      "F:115",
      "F:116",
      "F:117",
      "F:118",
      "F:119",
      "F:120",
      "F:121",
      "F:122",
      "F:123",
      "F:124",
      "F:125",
      "F:126",
      "F:127",
      "F:128",
      "F:129",
      "F:130",
      "F:131",
      "F:132",
      "F:133",
      "F:134",
      "F:135",
      "F:136",
      "F:137",
      "F:138",
      "F:139",
      "F:140",
      "F:141",
      "F:142",
      "F:143",
      "F:144",
      "F:145",
      "F:146",
      "F:147",
      "F:148",
      "F:149",
      "F:150",
      "F:151",
      "F:152",
      "F:153",
      "F:154",
      "F:155",
      "F:156",
      "F:157",
      "F:158",
      "F:159",
      "F:160",
      "F:161",
      "F:162",
      "F:163",
      "F:164",
      "F:165",
      "F:166",
      "F:167",
      "F:168",
      "F:169",
      "F:170",
      "F:171",
      "F:172",
      "F:173",
      "F:174",
      "F:175",
      "F:176",
      "F:177",
      "F:178",
      "F:179",
      "F:180",
      "F:181",
      "F:182",
      "F:183",
      "F:184",
      "F:185",
      "F:186",
      "F:187",
      "F:188",
      "F:189",
      "F:190",
      "F:191",
      "F:192",
      "F:193",
      "F:194",
      "F:195",
      "F:196",
      "F:197",
      "F:198",
      "F:199",
      "F:200",
      "F:23",
      "F:24",
      "F:25",
      "F:26",
      "F:27",
      "F:28",
      "F:29",
      "F:30",
      "F:31",
      "F:32",
      "F:33",
      "F:34",
      "F:35",
      "F:36",
      "F:37",
      "F:38",
      "F:39",
      "F:40",
      "F:41",
      "F:42",
      "F:43",
      "F:44",
      "F:45",
      "F:46",
      "F:47",
      "F:48",
      "F:49",
      "F:50",
      "F:51",
      "F:52",
      "F:53",
      "F:54",
      "F:55",
      "F:56",
      "F:57",
      "F:58",
      "F:59",
      "F:60",
      "F:61",
      "F:63",
      "F:64",
      "F:65",
      "F:66",
      "F:67",
      "F:68",
      "F:69",
      "F:70",
      "F:71",
      "F:72",
      "F:73",
      "F:74",
      "F:75",
      "F:76",
      "F:77",
      "F:78",
      "F:79",
      "F:80",
      "F:81",
      "F:82",
      "F:83",
      "F:84",
      "F:85",
      "F:86",
      "F:87",
      "F:88",
      "F:89",
      "F:90",
      "F:91",
      "F:92",
      "F:93",
      "F:94",
      "F:95",
      "F:96",
      "F:97",
      "F:98",
      "F:99"
    ],
    "F:63": [
      "F:100",
      "F:101",
      "F:102",
      "F:103",
      "F:104",
      "F:105",
      "F:106",
      "F:107",
      "F:108",
      "F:109",
      "F:110",
      "F:111",
      "F:112",
      "F:113",
      "F:114",
      "F:115",
      "F:116",
      "F:117",
      "F:118",
      "F:119",
      "F:120",
      "F:121",
      "F:122",
      "F:123",
      "F:124",
      "F:125",
      "F:126",
      "F:127",
      "F:128",
      "F:129",
      "F:130",
      "F:131",
      "F:132",
      "F:133",
      "F:134",
      "F:135",
      "F:136",
      "F:137",
      "F:138",
      "F:139",
      "F:140",
      "F:141",
      "F:142",
      "F:143",
      "F:144",
      "F:145",
      "F:146",
      "F:147",
      "F:148",
      "F:149",
      "F:150",
      "F:151",
      "F:152",
      "F:153",
      "F:154",
      "F:155",
      "F:156",
      "F:157",
      "F:158",
      "F:159",
      "F:160",
      "F:161",
      "F:162",
      "F:163",
      "F:164",
      "F:165",
      "F:166",
      "F:167",
      "F:168",
      "F:169",
      "F:170",
      "F:171",
      "F:172",
      "F:173",
      "F:174",
      "F:175",
      "F:176",
      "F:177",
      "F:178",
      "F:179",
      "F:180",
      "F:181",
      "F:182",
      "F:183",
      "F:184",
      "F:185",
      "F:186",
      "F:187",
      "F:188",
      "F:189",
      "F:190",
      "F:191",
      "F:192",
      "F:193",
      "F:194",
      "F:195",
      "F:196",
      "F:197",
      "F:198",
      "F:199",
      "F:200",
      "F:23",
      "F:24",
      "F:25",
      "F:26",
      "F:27",
      "F:28",
      "F:29",
      "F:30",
      "F:31",
      "F:32",
      "F:33",
      "F:34",
      "F:35",
      "F:36",
      "F:37",
      "F:38",
      "F:39",
      "F:40",
      "F:41",
      "F:42",
      "F:43",
      "F:44",
      "F:45",
      "F:46",
      "F:47",
      "F:48",
      "F:49",
      "F:50",
      "F:51",
      "F:52",
      "F:53",
      "F:54",
      "F:55",
      "F:56",
      "F:57",
      "F:58",
      "F:59",
      "F:60",
      "F:61",
      "F:62",
      "F:64",
      "F:65",
      "F:66",
      "F:67",
      "F:68",
      "F:69",
      "F:70",
      "F:71",
      "F:72",
      "F:73",
      "F:74",
      "F:75",
      "F:76",
      "F:77",
      "F:78",
      "F:79",
      "F:80",
      "F:81",
      "F:82",
      "F:83",
      "F:84",
      "F:85",
      "F:86",
      "F:87",
      "F:88",
      "F:89",
      "F:90",
      "F:91",
      "F:92",
      "F:93",
      "F:94",
      "F:95",
      "F:96",
      "F:97",
      "F:98",
      "F:99"
    ],
    "F:64": [
      "F:100",
      "F:101",
      "F:102",
      "F:103",
      "F:104",
      "F:105",
      "F:106",
      "F:107",
      "F:108",
      "F:109",
      "F:110",
      "F:111",
      "F:112",
      "F:113",
      "F:114",
      "F:115",
      "F:116",
      "F:117",
      "F:118",
      "F:119",
      "F:120",
      "F:121",
      "F:122",
      "F:123",
      "F:124",
      "F:125",
      "F:126",
      "F:127",
      "F:128",
      "F:129",
      "F:130",
      "F:131",
      "F:132",
      "F:133",
      "F:134",
      "F:135",
      "F:136",
      "F:137",
      "F:138",
      "F:139",
      "F:140",
      "F:141",
      "F:142",
      "F:143",
      "F:144",
      "F:145",
      "F:146",
      "F:147",
      "F:148",
      "F:149",
      "F:150",
      "F:151",
      "F:152",
      "F:153",
      "F:154",
      "F:155",
      "F:156",
      "F:157",
      "F:158",
      "F:159",
      "F:160",
      "F:161",
      "F:162",
      "F:163",
      "F:164",
      "F:165",
      "F:166",
      "F:167",
      "F:168",
      "F:169",
      "F:170",
      "F:171",
      "F:172",
      "F:173",
      "F:174",
      "F:175",
      "F:176",
      "F:177",
      "F:178",
      "F:179",
      "F:180",
      "F:181",
      "F:182",
      "F:183",
      "F:184",
      "F:185",
      "F:186",
      "F:187",
      "F:188",
      "F:189",
      "F:190",
      "F:191",
      "F:192",
      "F:193",
      "F:194",
      "F:195",
      "F:196",
      "F:197",
      "F:198",
      "F:199",
      "F:200",
      "F:23",
      "F:24",
      "F:25",
      "F:26",
      "F:27",
      "F:28",
      "F:29",
      "F:30",
      "F:31",
      "F:32",
      "F:33",
      "F:34",
      "F:35",
      "F:36",
      "F:37",
      "F:38",
      "F:39",
      "F:40",
      "F:41",
      "F:42",
      "F:43",
      "F:44",
      "F:45",
      "F:46",
      "F:47",
      "F:48",
      "F:49",
      "F:50",
      "F:51",
      "F:52",
      "F:53",
      "F:54",
      "F:55",
      "F:56",
      "F:57",
      "F:58",
      "F:59",
      "F:60",
      "F:61",
      "F:62",
      "F:63",
      "F:65",
      "F:66",
      "F:67",
      "F:68",
      "F:69",
      "F:70",
      "F:71",
      "F:72",
      "F:73",
      "F:74",
      "F:75",
      "F:76",
      "F:77",
      "F:78",
      "F:79",
      "F:80",
      "F:81",
      "F:82",
      "F:83",
      "F:84",
      "F:85",
      "F:86",
      "F:87",
      "F:88",
      "F:89",
      "F:90",
      "F:91",
      "F:92",
      "F:93",
      "F:94",
      "F:95",
      "F:96",
      "F:97",
      "F:98",
      "F:99"
    ],
    "F:65": [
      "F:100",
      "F:101",
      "F:102",
      "F:103",
      "F:104",
      "F:105",
      "F:106",
      "F:107",
      "F:108",
      "F:109",
      "F:110",
      "F:111",
      "F:112",
      "F:113",
      "F:114",
      "F:115",
      "F:116",
      "F:117",
      "F:118",
      "F:119",
      "F:120",
      "F:121",
      "F:122",
      "F:123",
      "F:124",
      "F:125",
      "F:126",
      "F:127",
      "F:128",
      "F:129",
      "F:130",
      "F:131",
      "F:132",
      "F:133",
      "F:134",
      "F:135",
      "F:136",
      "F:137",
      "F:138",
      "F:139",
      "F:140",
      "F:141",
      "F:142",
      "F:143",
      "F:144",
      "F:145",
      "F:146",
      "F:147",
      "F:148",
      "F:149",
      "F:150",
      "F:151",
      "F:152",
      "F:153",
      "F:154",
      "F:155",
      "F:156",
      "F:157",
      "F:158",
      "F:159",
      "F:160",
      "F:161",
      "F:162",
      "F:163",
      "F:164",
      "F:165",
      "F:166",
      "F:167",
      "F:168",
      "F:169",
      "F:170",
      "F:171",
      "F:172",
      "F:173",
      "F:174",
      "F:175",
      "F:176",
      "F:177",
      "F:178",
      "F:179",
      "F:180",
      "F:181",
      "F:182",
      "F:183",
      "F:184",
      "F:185",
      "F:186",
      "F:187",
      "F:188",
      "F:189",
      "F:190",
      "F:191",
      "F:192",
      "F:193",
      "F:194",
      "F:195",
      "F:196",
      "F:197",
      "F:198",
      "F:199",
      "F:200",
      "F:23",
      "F:24",
      "F:25",
      "F:26",
      "F:27",
      "F:28",
      "F:29",
      "F:30",
      "F:31",
      "F:32",
      "F:33",
      "F:34",
      "F:35",
      "F:36",
      "F:37",
      "F:38",
      "F:39",
      "F:40",
      "F:41",
      "F:42",
      "F:43",
      "F:44",
      "F:45",
      "F:46",
      "F:47",
      "F:48",
      "F:49",
      "F:50",
      "F:51",
      "F:52",
      "F:53",
      "F:54",
      "F:55",
      "F:56",
      "F:57",
      "F:58",
      "F:59",
      "F:60",
      "F:61",
      "F:62",
      "F:63",
      "F:64",
      "F:66",
      "F:67",
      "F:68",
      "F:69",
      "F:70",
      "F:71",
      "F:72",
      "F:73",
      "F:74",
      "F:75",
      "F:76",
      "F:77",
      "F:78",
      "F:79",
      "F:80",
      "F:81",
      "F:82",
      "F:83",
      "F:84",
      "F:85",
      "F:86",
      "F:87",
      "F:88",
      "F:89",
      "F:90",
      "F:91",
      "F:92",
      "F:93",
      "F:94",
      "F:95",
      "F:96",
      "F:97",
      "F:98",
      "F:99"
    ],
    "F:66": [
      "F:100",
      "F:101",
      "F:102",
      "F:103",
      "F:104",
      "F:105",
      "F:106",
      "F:107",
      "F:108",
      "F:109",
      "F:110",
      "F:111",
      "F:112",
      "F:113",
      "F:114",
      "F:115",
      "F:116",
      "F:117",
      "F:118",
      "F:119",
      "F:120",
      "F:121",
      "F:122",
      "F:123",
      "F:124",
      "F:125",
      "F:126",
      "F:127",
      "F:128",
      "F:129",
      "F:130",
      "F:131",
      "F:132",
      "F:133",
      "F:134",
      "F:135",
      "F:136",
      "F:137",
      "F:138",
      "F:139",
      "F:140",
      "F:141",
      "F:142",
      "F:143",
      "F:144",
      "F:145",
      "F:146",
      "F:147",
      "F:148",
      "F:149",
      "F:150",
      "F:151",
      "F:152",
      "F:153",
      "F:154",
      "F:155",
      "F:156",
      "F:157",
      "F:158",
      "F:159",
      "F:160",
      "F:161",
      "F:162",
      "F:163",
      "F:164",
      "F:165",
      "F:166",
      "F:167",
      "F:168",
      "F:169",
      "F:170",
      "F:171",
      "F:172",
      "F:173",
      "F:174",
      "F:175",
      "F:176",
      "F:177",
      "F:178",
      "F:179",
      "F:180",
      "F:181",
      "F:182",
      "F:183",
      "F:184",
      "F:185",
      "F:186",
      "F:187",
      "F:188",
      "F:189",
      "F:190",
      "F:191",
      "F:192",
      "F:193",
      "F:194",
      "F:195",
      "F:196",
      "F:197",
      "F:198",
      "F:199",
      "F:200",
      "F:23",
      "F:24",
      "F:25",
      "F:26",
      "F:27",
      "F:28",
      "F:29",
      "F:30",
      "F:31",
      "F:32",
      "F:33",
      "F:34",
      "F:35",
      "F:36",
      "F:37",
      "F:38",
      "F:39",
      "F:40",
      "F:41",
      "F:42",
      "F:43",
      "F:44",
      "F:45",
      "F:46",
      "F:47",
      "F:48",
      "F:49",
      "F:50",
      "F:51",
      "F:52",
      "F:53",
      "F:54",
      "F:55",
      "F:56",
      "F:57",
      "F:58",
      "F:59",
      "F:60",
      "F:61",
      "F:62",
      "F:63",
      "F:64",
      "F:65",
      "F:67",
      "F:68",
      "F:69",
      "F:70",
      "F:71",
      "F:72",
      "F:73",
      "F:74",
      "F:75",
      "F:76",
      "F:77",
      "F:78",
      "F:79",
      "F:80",
      "F:81",
      "F:82",
      "F:83",
      "F:84",
      "F:85",
      "F:86",
      "F:87",
      "F:88",
      "F:89",
      "F:90",
      "F:91",
      "F:92",
      "F:93",
      "F:94",
      "F:95",
      "F:96",
      "F:97",
      "F:98",
      "F:99"
    ],
    "F:67": [
      "F:100",
      "F:101",
      "F:102",
      "F:103",
      "F:104",
      "F:105",
      "F:106",
      "F:107",
      "F:108",
      "F:109",
      "F:110",
      "F:111",
      "F:112",
      "F:113",
      "F:114",
      "F:115",
      "F:116",
      "F:117",
      "F:118",
      "F:119",
      "F:120",
      "F:121",
      "F:122",
      "F:123",
      "F:124",
      "F:125",
      "F:126",
      "F:127",
      "F:128",
      "F:129",
      "F:130",
      "F:131",
      "F:132",
      "F:133",
      "F:134",
      "F:135",
      "F:136",
      "F:137",
      "F:138",
      "F:139",
      "F:140",
      "F:141",
      "F:142",
      "F:143",
      "F:144",
      "F:145",
      "F:146",
      "F:147",
      "F:148",
      "F:149",
      "F:150",
      "F:151",
      "F:152",
      "F:153",
      "F:154",
      "F:155",
      "F:156",
      "F:157",
      "F:158",
      "F:159",
      "F:160",
      "F:161",
      "F:162",
      "F:163",
      "F:164",
      "F:165",
      "F:166",
      "F:167",
      "F:168",
      "F:169",
      "F:170",
      "F:171",
      "F:172",
      "F:173",
      "F:174",
      "F:175",
      "F:176",
      "F:177",
      "F:178",
      "F:179",
      "F:180",
      "F:181",
      "F:182",
      "F:183",
      "F:184",
      "F:185",
      "F:186",
      "F:187",
      "F:188",
      "F:189",
      "F:190",
      "F:191",
      "F:192",
      "F:193",
      "F:194",
      "F:195",
      "F:196",
      "F:197",
      "F:198",
      "F:199",
      "F:200",
      "F:23",
      "F:24",
      "F:25",
      "F:26",
      "F:27",
      "F:28",
      "F:29",
      "F:30",
      "F:31",
      "F:32",
      "F:33",
      "F:34",
      "F:35",
      "F:36",
      "F:37",
      "F:38",
      "F:39",
      "F:40",
      "F:41",
      "F:42",
      "F:43",
      "F:44",
      "F:45",
      "F:46",
      "F:47",
      "F:48",
      "F:49",
      "F:50",
      "F:51",
      "F:52",
      "F:53",
      "F:54",
      "F:55",
      "F:56",
      "F:57",
      "F:58",
      "F:59",
      "F:60",
      "F:61",
      "F:62",
      "F:63",
      "F:64",
      "F:65",
      "F:66",
      "F:68",
      "F:69",
      "F:70",
      "F:71",
      "F:72",
      "F:73",
      "F:74",
      "F:75",
      "F:76",
      "F:77",
      "F:78",
      "F:79",
      "F:80",
      "F:81",
      "F:82",
      "F:83",
      "F:84",
      "F:85",
      "F:86",
      "F:87",
      "F:88",
      "F:89",
      "F:90",
      "F:91",
      "F:92",
      "F:93",
      "F:94",
      "F:95",
      "F:96",
      "F:97",
      "F:98",
      "F:99"
    ],
    "F:68": [
      "F:100",
      "F:101",
      "F:102",
      "F:103",
      "F:104",
      "F:105",
      "F:106",
      "F:107",
      "F:108",
      "F:109",
      "F:110",
      "F:111",
      "F:112",
      "F:113",
      "F:114",
      "F:115",
      "F:116",
      "F:117",
      "F:118",
      "F:119",
      "F:120",
      "F:121",
      "F:122",
      "F:123",
      "F:124",
      "F:125",
      "F:126",
      "F:127",
      "F:128",
      "F:129",
      "F:130",
      "F:131",
      "F:132",
      "F:133",
      "F:134",
      "F:135",
      "F:136",
      "F:137",
      "F:138",
      "F:139",
      "F:140",
      "F:141",
      "F:142",
      "F:143",
      "F:144",
      "F:145",
      "F:146",
      "F:147",
      "F:148",
      "F:149",
      "F:150",
      "F:151",
      "F:152",
      "F:153",
      "F:154",
      "F:155",
      "F:156",
      "F:157",
      "F:158",
      "F:159",
      "F:160",
      "F:161",
      "F:162",
      "F:163",
      "F:164",
      "F:165",
      "F:166",
      "F:167",
      "F:168",
      "F:169",
      "F:170",
      "F:171",
      "F:172",
      "F:173",
      "F:174",
      "F:175",
      "F:176",
      "F:177",
      "F:178",
      "F:179",
      "F:180",
      "F:181",
      "F:182",
      "F:183",
      "F:184",
      "F:185",
      "F:186",
      "F:187",
      "F:188",
      "F:189",
      "F:190",
      "F:191",
      "F:192",
      "F:193",
      "F:194",
      "F:195",
      "F:196",
      "F:197",
      "F:198",
      "F:199",
      "F:200",
      "F:23",
      "F:24",
      "F:25",
      "F:26",
      "F:27",
      "F:28",
      "F:29",
      "F:30",
      "F:31",
      "F:32",
      "F:33",
      "F:34",
      "F:35",
      "F:36",
      "F:37",
      "F:38",
      "F:39",
      "F:40",
      "F:41",
      "F:42",
      "F:43",
      "F:44",
      "F:45",
      "F:46",
      "F:47",
      "F:48",
      "F:49",
      "F:50",
      "F:51",
      "F:52",
      "F:53",
      "F:54",
      "F:55",
      "F:56",
      "F:57",
      "F:58",
      "F:59",
      "F:60",
      "F:61",
      "F:62",
      "F:63",
      "F:64",
      "F:65",
      "F:66",
      "F:67",
      "F:69",
      "F:70",
      "F:71",
      "F:72",
      "F:73",
      "F:74",
      "F:75",
      "F:76",
      "F:77",
      "F:78",
      "F:79",
      "F:80",
      "F:81",
      "F:82",
      "F:83",
      "F:84",
      "F:85",
      "F:86",
      "F:87",
      "F:88",
      "F:89",
      "F:90",
      "F:91",
      "F:92",
      "F:93",
      "F:94",
      "F:95",
      "F:96",
      "F:97",
      "F:98",
      "F:99"
    ],
    "F:69": [
      "F:100",
      "F:101",
      "F:102",
      "F:103",
      "F:104",
      "F:105",
      "F:106",
      "F:107",
      "F:108",
      "F:109",
      "F:110",
      "F:111",
      "F:112",
      "F:113",
      "F:114",
      "F:115",
      "F:116",
      "F:117",
      "F:118",
      "F:119",
      "F:120",
      "F:121",
      "F:122",
      "F:123",
      "F:124",
      "F:125",
      "F:126",
      "F:127",
      "F:128",
      "F:129",
      "F:130",
      "F:131",
      "F:132",
      "F:133",
      "F:134",
      "F:135",
      "F:136",
      "F:137",
      "F:138",
      "F:139",
      "F:140",
      "F:141",
      "F:142",
      "F:143",
      "F:144",
      "F:145",
      "F:146",
      "F:147",
      "F:148",
      "F:149",
      "F:150",
      "F:151",
      "F:152",
      "F:153",
      "F:154",
      "F:155",
      "F:156",
      "F:157",
      "F:158",
      "F:159",
      "F:160",
      "F:161",
      "F:162",
      "F:163",
      "F:164",
      "F:165",
      "F:166",
      "F:167",
      "F:168",
      "F:169",
      "F:170",
      "F:171",
      "F:172",
      "F:173",
      "F:174",
      "F:175",
      "F:176",
      "F:177",
      "F:178",
      "F:179",
      "F:180",
      "F:181",
      "F:182",
      "F:183",
      "F:184",
      "F:185",
      "F:186",
      "F:187",
      "F:188",
      "F:189",
      "F:190",
      "F:191",
      "F:192",
      "F:193",
      "F:194",
      "F:195",
      "F:196",
      "F:197",
      "F:198",
      "F:199",
      "F:200",
      "F:23",
      "F:24",
      "F:25",
      "F:26",
      "F:27",
      "F:28",
      "F:29",
      "F:30",
      "F:31",
      "F:32",
      "F:33",
      "F:34",
      "F:35",
      "F:36",
      "F:37",
      "F:38",
      "F:39",
      "F:40",
      "F:41",
      "F:42",
      "F:43",
      "F:44",
      "F:45",
      "F:46",
      "F:47",
      "F:48",
      "F:49",
      "F:50",
      "F:51",
      "F:52",
      "F:53",
      "F:54",
      "F:55",
      "F:56",
      "F:57",
      "F:58",
      "F:59",
      "F:60",
      "F:61",
      "F:62",
      "F:63",
      "F:64",
      "F:65",
      "F:66",
      "F:67",
      "F:68",
      "F:70",
      "F:71",
      "F:72",
      "F:73",
      "F:74",
      "F:75",
      "F:76",
      "F:77",
      "F:78",
      "F:79",
      "F:80",
      "F:81",
      "F:82",
      "F:83",
      "F:84",
      "F:85",
      "F:86",
      "F:87",
      "F:88",
      "F:89",
      "F:90",
      "F:91",
      "F:92",
      "F:93",
      "F:94",
      "F:95",
      "F:96",
      "F:97",
      "F:98",
      "F:99"
    ],
    "F:70": [
      "F:100",
      "F:101",
      "F:102",
      "F:103",
      "F:104",
      "F:105",
      "F:106",
      "F:107",
      "F:108",
      "F:109",
      "F:110",
      "F:111",
      "F:112",
      "F:113",
      "F:114",
      "F:115",
      "F:116",
      "F:117",
      "F:118",
      "F:119",
      "F:120",
      "F:121",
      "F:122",
      "F:123",
      "F:124",
      "F:125",
      "F:126",
      "F:127",
      "F:128",
      "F:129",
      "F:130",
      "F:131",
      "F:132",
      "F:133",
      "F:134",
      "F:135",
      "F:136",
      "F:137",
      "F:138",
      "F:139",
      "F:140",
      "F:141",
      "F:142",
      "F:143",
      "F:144",
      "F:145",
      "F:146",
      "F:147",
      "F:148",
      "F:149",
      "F:150",
      "F:151",
      "F:152",
      "F:153",
      "F:154",
      "F:155",
      "F:156",
      "F:157",
      "F:158",
      "F:159",
      "F:160",
      "F:161",
      "F:162",
      "F:163",
      "F:164",
      "F:165",
      "F:166",
      "F:167",
      "F:168",
      "F:169",
      "F:170",
      "F:171",
      "F:172",
      "F:173",
      "F:174",
      "F:175",
      "F:176",
      "F:177",
      "F:178",
      "F:179",
      "F:180",
      "F:181",
      "F:182",
      "F:183",
      "F:184",
      "F:185",
      "F:186",
      "F:187",
      "F:188",
      "F:189",
      "F:190",
      "F:191",
      "F:192",
      "F:193",
      "F:194",
      "F:195",
      "F:196",
      "F:197",
      "F:198",
      "F:199",
      "F:200",
      "F:23",
      "F:24",
      "F:25",
      "F:26",
      "F:27",
      "F:28",
      "F:29",
      "F:30",
      "F:31",
      "F:32",
      "F:33",
      "F:34",
      "F:35",
      "F:36",
      "F:37",
      "F:38",
      "F:39",
      "F:40",
      "F:41",
      "F:42",
      "F:43",
      "F:44",
      "F:45",
      "F:46",
      "F:47",
      "F:48",
      "F:49",
      "F:50",
      "F:51",
      "F:52",
      "F:53",
      "F:54",
      "F:55",
      "F:56",
      "F:57",
      "F:58",
      "F:59",
      "F:60",
      "F:61",
      "F:62",
      "F:63",
      "F:64",
      "F:65",
      "F:66",
      "F:67",
      "F:68",
      "F:69",
      "F:71",
      "F:72",
      "F:73",
      "F:74",
      "F:75",
      "F:76",
      "F:77",
      "F:78",
      "F:79",
      "F:80",
      "F:81",
      "F:82",
      "F:83",
      "F:84",
      "F:85",
      "F:86",
      "F:87",
      "F:88",
      "F:89",
      "F:90",
      "F:91",
      "F:92",
      "F:93",
      "F:94",
      "F:95",
      "F:96",
      "F:97",
      "F:98",
      "F:99"
    ],
    "F:71": [
      "F:100",
      "F:101",
      "F:102",
      "F:103",
      "F:104",
      "F:105",
      "F:106",
      "F:107",
      "F:108",
      "F:109",
      "F:110",
      "F:111",
      "F:112",
      "F:113",
      "F:114",
      "F:115",
      "F:116",
      "F:117",
      "F:118",
      "F:119",
      "F:120",
      "F:121",
      "F:122",
      "F:123",
      "F:124",
      "F:125",
      "F:126",
      "F:127",
      "F:128",
      "F:129",
      "F:130",
      "F:131",
      "F:132",
      "F:133",
      "F:134",
      "F:135",
      "F:136",
      "F:137",
      "F:138",
      "F:139",
      "F:140",
      "F:141",
      "F:142",
      "F:143",
      "F:144",
      "F:145",
      "F:146",
      "F:147",
      "F:148",
      "F:149",
      "F:150",
      "F:151",
      "F:152",
      "F:153",
      "F:154",
      "F:155",
      "F:156",
      "F:157",
      "F:158",
      "F:159",
      "F:160",
      "F:161",
      "F:162",
      "F:163",
      "F:164",
      "F:165",
      "F:166",
      "F:167",
      "F:168",
      "F:169",
      "F:170",
      "F:171",
      "F:172",
      "F:173",
      "F:174",
      "F:175",
      "F:176",
      "F:177",
      "F:178",
      "F:179",
      "F:180",
      "F:181",
      "F:182",
      "F:183",
      "F:184",
      "F:185",
      "F:186",
      "F:187",
      "F:188",
      "F:189",
      "F:190",
      "F:191",
      "F:192",
      "F:193",
      "F:194",
      "F:195",
      "F:196",
      "F:197",
      "F:198",
      "F:199",
      "F:200",
      "F:23",
      "F:24",
      "F:25",
      "F:26",
      "F:27",
      "F:28",
      "F:29",
      "F:30",
      "F:31",
      "F:32",
      "F:33",
      "F:34",
      "F:35",
      "F:36",
      "F:37",
      "F:38",
      "F:39",
      "F:40",
      "F:41",
      "F:42",
      "F:43",
      "F:44",
      "F:45",
      "F:46",
      "F:47",
      "F:48",
      "F:49",
      "F:50",
      "F:51",
      "F:52",
      "F:53",
      "F:54",
      "F:55",
      "F:56",
      "F:57",
      "F:58",
      "F:59",
      "F:60",
      "F:61",
      "F:62",
      "F:63",
      "F:64",
      "F:65",
      "F:66",
      "F:67",
      "F:68",
      "F:69",
      "F:70",
      "F:72",
      "F:73",
      "F:74",
      "F:75",
      "F:76",
      "F:77",
      "F:78",
      "F:79",
      "F:80",
      "F:81",
      "F:82",
      "F:83",
      "F:84",
      "F:85",
      "F:86",
      "F:87",
      "F:88",
      "F:89",
      "F:90",
      "F:91",
      "F:92",
      "F:93",
      "F:94",
      "F:95",
      "F:96",
      "F:97",
      "F:98",
      "F:99"
    ],
    "F:72": [
      "F:100",
      "F:101",
      "F:102",
      "F:103",
      "F:104",
      "F:105",
      "F:106",
      "F:107",
      "F:108",
      "F:109",
      "F:110",
      "F:111",
      "F:112",
      "F:113",
      "F:114",
      "F:115",
      "F:116",
      "F:117",
      "F:118",
      "F:119",
      "F:120",
      "F:121",
      "F:122",
      "F:123",
      "F:124",
      "F:125",
      "F:126",
      "F:127",
      "F:128",
      "F:129",
      "F:130",
      "F:131",
      "F:132",
      "F:133",
      "F:134",
      "F:135",
      "F:136",
      "F:137",
      "F:138",
      "F:139",
      "F:140",
      "F:141",
      "F:142",
      "F:143",
      "F:144",
      "F:145",
      "F:146",
      "F:147",
      "F:148",
      "F:149",
      "F:150",
      "F:151",
      "F:152",
      "F:153",
      "F:154",
      "F:155",
      "F:156",
      "F:157",
      "F:158",
      "F:159",
      "F:160",
      "F:161",
      "F:162",
      "F:163",
      "F:164",
      "F:165",
      "F:166",
      "F:167",
      "F:168",
      "F:169",
      "F:170",
      "F:171",
      "F:172",
      "F:173",
      "F:174",
      "F:175",
      "F:176",
      "F:177",
      "F:178",
      "F:179",
      "F:180",
      "F:181",
      "F:182",
      "F:183",
      "F:184",
      "F:185",
      "F:186",
      "F:187",
      "F:188",
      "F:189",
      "F:190",
      "F:191",
      "F:192",
      "F:193",
      "F:194",
      "F:195",
      "F:196",
      "F:197",
      "F:198",
      "F:199",
      "F:200",
      "F:23",
      "F:24",
      "F:25",
      "F:26",
      "F:27",
      "F:28",
      "F:29",
      "F:30",
      "F:31",
      "F:32",
      "F:33",
      "F:34",
      "F:35",
      "F:36",
      "F:37",
      "F:38",
      "F:39",
      "F:40",
      "F:41",
      "F:42",
      "F:43",
      "F:44",
      "F:45",
      "F:46",
      "F:47",
      "F:48",
      "F:49",
      "F:50",
      "F:51",
      "F:52",
      "F:53",
      "F:54",
      "F:55",
      "F:56",
      "F:57",
      "F:58",
      "F:59",
      "F:60",
      "F:61",
      "F:62",
      "F:63",
      "F:64",
      "F:65",
      "F:66",
      "F:67",
      "F:68",
      "F:69",
      "F:70",
      "F:71",
      "F:73",
      "F:74",
      "F:75",
      "F:76",
      "F:77",
      "F:78",
      "F:79",
      "F:80",
      "F:81",
      "F:82",
      "F:83",
      "F:84",
      "F:85",
      "F:86",
      "F:87",
      "F:88",
      "F:89",
      "F:90",
      "F:91",
      "F:92",
      "F:93",
      "F:94",
      "F:95",
      "F:96",
      "F:97",
      "F:98",
      "F:99"
    ],
    "F:73": [
      "F:100",
      "F:101",
      "F:102",
      "F:103",
      "F:104",
      "F:105",
      "F:106",
      "F:107",
      "F:108",
      "F:109",
      "F:110",
      "F:111",
      "F:112",
      "F:113",
      "F:114",
      "F:115",
      "F:116",
      "F:117",
      "F:118",
      "F:119",
      "F:120",
      "F:121",
      "F:122",
      "F:123",
      "F:124",
      "F:125",
      "F:126",
      "F:127",
      "F:128",
      "F:129",
      "F:130",
      "F:131",
      "F:132",
      "F:133",
      "F:134",
      "F:135",
      "F:136",
      "F:137",
      "F:138",
      "F:139",
      "F:140",
      "F:141",
      "F:142",
      "F:143",
      "F:144",
      "F:145",
      "F:146",
      "F:147",
      "F:148",
      "F:149",
      "F:150",
      "F:151",
      "F:152",
      "F:153",
      "F:154",
      "F:155",
      "F:156",
      "F:157",
      "F:158",
      "F:159",
      "F:160",
      "F:161",
      "F:162",
      "F:163",
      "F:164",
      "F:165",
      "F:166",
      "F:167",
      "F:168",
      "F:169",
      "F:170",
      "F:171",
      "F:172",
      "F:173",
      "F:174",
      "F:175",
      "F:176",
      "F:177",
      "F:178",
      "F:179",
      "F:180",
      "F:181",
      "F:182",
      "F:183",
      "F:184",
      "F:185",
      "F:186",
      "F:187",
      "F:188",
      "F:189",
      "F:190",
      "F:191",
      "F:192",
      "F:193",
      "F:194",
      "F:195",
      "F:196",
      "F:197",
      "F:198",
      "F:199",
      "F:200",
      "F:23",
      "F:24",
      "F:25",
      "F:26",
      "F:27",
      "F:28",
      "F:29",
      "F:30",
      "F:31",
      "F:32",
      "F:33",
      "F:34",
      "F:35",
      "F:36",
      "F:37",
      "F:38",
      "F:39",
      "F:40",
      "F:41",
      "F:42",
      "F:43",
      "F:44",
      "F:45",
      "F:46",
      "F:47",
      "F:48",
      "F:49",
      "F:50",
      "F:51",
      "F:52",
      "F:53",
      "F:54",
      "F:55",
      "F:56",
      "F:57",
      "F:58",
      "F:59",
      "F:60",
      "F:61",
      "F:62",
      "F:63",
      "F:64",
      "F:65",
      "F:66",
      "F:67",
      "F:68",
      "F:69",
      "F:70",
      "F:71",
      "F:72",
      "F:74",
      "F:75",
      "F:76",
      "F:77",
      "F:78",
      "F:79",
      "F:80",
      "F:81",
      "F:82",
      "F:83",
      "F:84",
      "F:85",
      "F:86",
      "F:87",
      "F:88",
      "F:89",
      "F:90",
      "F:91",
      "F:92",
      "F:93",
      "F:94",
      "F:95",
      "F:96",
      "F:97",
      "F:98",
      "F:99"
    ],
    "F:74": [
      "F:100",
      "F:101",
      "F:102",
      "F:103",
      "F:104",
      "F:105",
      "F:106",
      "F:107",
      "F:108",
      "F:109",
      "F:110",
      "F:111",
      "F:112",
      "F:113",
      "F:114",
      "F:115",
      "F:116",
      "F:117",
      "F:118",
      "F:119",
      "F:120",
      "F:121",
      "F:122",
      "F:123",
      "F:124",
      "F:125",
      "F:126",
      "F:127",
      "F:128",
      "F:129",
      "F:130",
      "F:131",
      "F:132",
      "F:133",
      "F:134",
      "F:135",
      "F:136",
      "F:137",
      "F:138",
      "F:139",
      "F:140",
      "F:141",
      "F:142",
      "F:143",
      "F:144",
      "F:145",
      "F:146",
      "F:147",
      "F:148",
      "F:149",
      "F:150",
      "F:151",
      "F:152",
      "F:153",
      "F:154",
      "F:155",
      "F:156",
      "F:157",
      "F:158",
      "F:159",
      "F:160",
      "F:161",
      "F:162",
      "F:163",
      "F:164",
      "F:165",
      "F:166",
      "F:167",
      "F:168",
      "F:169",
      "F:170",
      "F:171",
      "F:172",
      "F:173",
      "F:174",
      "F:175",
      "F:176",
      "F:177",
      "F:178",
      "F:179",
      "F:180",
      "F:181",
      "F:182",
      "F:183",
      "F:184",
      "F:185",
      "F:186",
      "F:187",
      "F:188",
      "F:189",
      "F:190",
      "F:191",
      "F:192",
      "F:193",
      "F:194",
      "F:195",
      "F:196",
      "F:197",
      "F:198",
      "F:199",
      "F:200",
      "F:23",
      "F:24",
      "F:25",
      "F:26",
      "F:27",
      "F:28",
      "F:29",
      "F:30",
      "F:31",
      "F:32",
      "F:33",
      "F:34",
      "F:35",
      "F:36",
      "F:37",
      "F:38",
      "F:39",
      "F:40",
      "F:41",
      "F:42",
      "F:43",
      "F:44",
      "F:45",
      "F:46",
      "F:47",
      "F:48",
      "F:49",
      "F:50",
      "F:51",
      "F:52",
      "F:53",
      "F:54",
      "F:55",
      "F:56",
      "F:57",
      "F:58",
      "F:59",
      "F:60",
      "F:61",
      "F:62",
      "F:63",
      "F:64",
      "F:65",
      "F:66",
      "F:67",
      "F:68",
      "F:69",
      "F:70",
      "F:71",
      "F:72",
      "F:73",
      "F:75",
      "F:76",
      "F:77",
      "F:78",
      "F:79",
      "F:80",
      "F:81",
      "F:82",
      "F:83",
      "F:84",
      "F:85",
      "F:86",
      "F:87",
      "F:88",
      "F:89",
      "F:90",
      "F:91",
      "F:92",
      "F:93",
      "F:94",
      "F:95",
      "F:96",
      "F:97",
      "F:98",
      "F:99"
    ],
    "F:75": [
      "F:100",
      "F:101",
      "F:102",
      "F:103",
      "F:104",
      "F:105",
      "F:106",
      "F:107",
      "F:108",
      "F:109",
      "F:110",
      "F:111",
      "F:112",
      "F:113",
      "F:114",
      "F:115",
      "F:116",
      "F:117",
      "F:118",
      "F:119",
      "F:120",
      "F:121",
      "F:122",
      "F:123",
      "F:124",
      "F:125",
      "F:126",
      "F:127",
      "F:128",
      "F:129",
      "F:130",
      "F:131",
      "F:132",
      "F:133",
      "F:134",
      "F:135",
      "F:136",
      "F:137",
      "F:138",
      "F:139",
      "F:140",
      "F:141",
      "F:142",
      "F:143",
      "F:144",
      "F:145",
      "F:146",
      "F:147",
      "F:148",
      "F:149",
      "F:150",
      "F:151",
      "F:152",
      "F:153",
      "F:154",
      "F:155",
      "F:156",
      "F:157",
      "F:158",
      "F:159",
      "F:160",
      "F:161",
      "F:162",
      "F:163",
      "F:164",
      "F:165",
      "F:166",
      "F:167",
      "F:168",
      "F:169",
      "F:170",
      "F:171",
      "F:172",
      "F:173",
      "F:174",
      "F:175",
      "F:176",
      "F:177",
      "F:178",
      "F:179",
      "F:180",
      "F:181",
      "F:182",
      "F:183",
      "F:184",
      "F:185",
      "F:186",
      "F:187",
      "F:188",
      "F:189",
      "F:190",
      "F:191",
      "F:192",
      "F:193",
      "F:194",
      "F:195",
      "F:196",
      "F:197",
      "F:198",
      "F:199",
      "F:200",
      "F:23",
      "F:24",
      "F:25",
      "F:26",
      "F:27",
      "F:28",
      "F:29",
      "F:30",
      "F:31",
      "F:32",
      "F:33",
      "F:34",
      "F:35",
      "F:36",
      "F:37",
      "F:38",
      "F:39",
      "F:40",
      "F:41",
      "F:42",
      "F:43",
      "F:44",
      "F:45",
      "F:46",
      "F:47",
      "F:48",
      "F:49",
      "F:50",
      "F:51",
      "F:52",
      "F:53",
      "F:54",
      "F:55",
      "F:56",
      "F:57",
      "F:58",
      "F:59",
      "F:60",
      "F:61",
      "F:62",
      "F:63",
      "F:64",
      "F:65",
      "F:66",
      "F:67",
      "F:68",
      "F:69",
      "F:70",
      "F:71",
      "F:72",
      "F:73",
      "F:74",
      "F:76",
      "F:77",
      "F:78",
      "F:79",
      "F:80",
      "F:81",
      "F:82",
      "F:83",
      "F:84",
      "F:85",
      "F:86",
      "F:87",
      "F:88",
      "F:89",
      "F:90",
      "F:91",
      "F:92",
      "F:93",
      "F:94",
      "F:95",
      "F:96",
      "F:97",
      "F:98",
      "F:99"
    ],
    "F:76": [
      "F:100",
      "F:101",
      "F:102",
      "F:103",
      "F:104",
      "F:105",
      "F:106",
      "F:107",
      "F:108",
      "F:109",
      "F:110",
      "F:111",
      "F:112",
      "F:113",
      "F:114",
      "F:115",
      "F:116",
      "F:117",
      "F:118",
      "F:119",
      "F:120",
      "F:121",
      "F:122",
      "F:123",
      "F:124",
      "F:125",
      "F:126",
      "F:127",
      "F:128",
      "F:129",
      "F:130",
      "F:131",
      "F:132",
      "F:133",
      "F:134",
      "F:135",
      "F:136",
      "F:137",
      "F:138",
      "F:139",
      "F:140",
      "F:141",
      "F:142",
      "F:143",
      "F:144",
      "F:145",
      "F:146",
      "F:147",
      "F:148",
      "F:149",
      "F:150",
      "F:151",
      "F:152",
      "F:153",
      "F:154",
      "F:155",
      "F:156",
      "F:157",
      "F:158",
      "F:159",
      "F:160",
      "F:161",
      "F:162",
      "F:163",
      "F:164",
      "F:165",
      "F:166",
      "F:167",
      "F:168",
      "F:169",
      "F:170",
      "F:171",
      "F:172",
      "F:173",
      "F:174",
      "F:175",
      "F:176",
      "F:177",
      "F:178",
      "F:179",
      "F:180",
      "F:181",
      "F:182",
      "F:183",
      "F:184",
      "F:185",
      "F:186",
      "F:187",
      "F:188",
      "F:189",
      "F:190",
      "F:191",
      "F:192",
      "F:193",
      "F:194",
      "F:195",
      "F:196",
      "F:197",
      "F:198",
      "F:199",
      "F:200",
      "F:23",
      "F:24",
      "F:25",
      "F:26",
      "F:27",
      "F:28",
      "F:29",
      "F:30",
      "F:31",
      "F:32",
      "F:33",
      "F:34",
      "F:35",
      "F:36",
      "F:37",
      "F:38",
      "F:39",
      "F:40",
      "F:41",
      "F:42",
      "F:43",
      "F:44",
      "F:45",
      "F:46",
      "F:47",
      "F:48",
      "F:49",
      "F:50",
      "F:51",
      "F:52",
      "F:53",
      "F:54",
      "F:55",
      "F:56",
      "F:57",
      "F:58",
      "F:59",
      "F:60",
      "F:61",
      "F:62",
      "F:63",
      "F:64",
      "F:65",
      "F:66",
      "F:67",
      "F:68",
      "F:69",
      "F:70",
      "F:71",
      "F:72",
      "F:73",
      "F:74",
      "F:75",
      "F:77",
      "F:78",
      "F:79",
      "F:80",
      "F:81",
      "F:82",
      "F:83",
      "F:84",
      "F:85",
      "F:86",
      "F:87",
      "F:88",
      "F:89",
      "F:90",
      "F:91",
      "F:92",
      "F:93",
      "F:94",
      "F:95",
      "F:96",
      "F:97",
      "F:98",
      "F:99"
    ],
    "F:77": [
      "F:100",
      "F:101",
      "F:102",
      "F:103",
      "F:104",
      "F:105",
      "F:106",
      "F:107",
      "F:108",
      "F:109",
      "F:110",
      "F:111",
      "F:112",
      "F:113",
      "F:114",
      "F:115",
      "F:116",
      "F:117",
      "F:118",
      "F:119",
      "F:120",
      "F:121",
      "F:122",
      "F:123",
      "F:124",
      "F:125",
      "F:126",
      "F:127",
      "F:128",
      "F:129",
      "F:130",
      "F:131",
      "F:132",
      "F:133",
      "F:134",
      "F:135",
      "F:136",
      "F:137",
      "F:138",
      "F:139",
      "F:140",
      "F:141",
      "F:142",
      "F:143",
      "F:144",
      "F:145",
      "F:146",
      "F:147",
      "F:148",
      "F:149",
      "F:150",
      "F:151",
      "F:152",
      "F:153",
      "F:154",
      "F:155",
      "F:156",
      "F:157",
      "F:158",
      "F:159",
      "F:160",
      "F:161",
      "F:162",
      "F:163",
      "F:164",
      "F:165",
      "F:166",
      "F:167",
      "F:168",
      "F:169",
      "F:170",
      "F:171",
      "F:172",
      "F:173",
      "F:174",
      "F:175",
      "F:176",
      "F:177",
      "F:178",
      "F:179",
      "F:180",
      "F:181",
      "F:182",
      "F:183",
      "F:184",
      "F:185",
      "F:186",
      "F:187",
      "F:188",
      "F:189",
      "F:190",
      "F:191",
      "F:192",
      "F:193",
      "F:194",
      "F:195",
      "F:196",
      "F:197",
      "F:198",
      "F:199",
      "F:200",
      "F:23",
      "F:24",
      "F:25",
      "F:26",
      "F:27",
      "F:28",
      "F:29",
      "F:30",
      "F:31",
      "F:32",
      "F:33",
      "F:34",
      "F:35",
      "F:36",
      "F:37",
      "F:38",
      "F:39",
      "F:40",
      "F:41",
      "F:42",
      "F:43",
      "F:44",
      "F:45",
      "F:46",
      "F:47",
      "F:48",
      "F:49",
      "F:50",
      "F:51",
      "F:52",
      "F:53",
      "F:54",
      "F:55",
      "F:56",
      "F:57",
      "F:58",
      "F:59",
      "F:60",
      "F:61",
      "F:62",
      "F:63",
      "F:64",
      "F:65",
      "F:66",
      "F:67",
      "F:68",
      "F:69",
      "F:70",
      "F:71",
      "F:72",
      "F:73",
      "F:74",
      "F:75",
      "F:76",
      "F:78",
      "F:79",
      "F:80",
      "F:81",
      "F:82",
      "F:83",
      "F:84",
      "F:85",
      "F:86",
      "F:87",
      "F:88",
      "F:89",
      "F:90",
      "F:91",
      "F:92",
      "F:93",
      "F:94",
      "F:95",
      "F:96",
      "F:97",
      "F:98",
      "F:99"
    ],
    "F:78": [
      "F:100",
      "F:101",
      "F:102",
      "F:103",
      "F:104",
      "F:105",
      "F:106",
      "F:107",
      "F:108",
      "F:109",
      "F:110",
      "F:111",
      "F:112",
      "F:113",
      "F:114",
      "F:115",
      "F:116",
      "F:117",
      "F:118",
      "F:119",
      "F:120",
      "F:121",
      "F:122",
      "F:123",
      "F:124",
      "F:125",
      "F:126",
      "F:127",
      "F:128",
      "F:129",
      "F:130",
      "F:131",
      "F:132",
      "F:133",
      "F:134",
      "F:135",
      "F:136",
      "F:137",
      "F:138",
      "F:139",
      "F:140",
      "F:141",
      "F:142",
      "F:143",
      "F:144",
      "F:145",
      "F:146",
      "F:147",
      "F:148",
      "F:149",
      "F:150",
      "F:151",
      "F:152",
      "F:153",
      "F:154",
      "F:155",
      "F:156",
      "F:157",
      "F:158",
      "F:159",
      "F:160",
      "F:161",
      "F:162",
      "F:163",
      "F:164",
      "F:165",
      "F:166",
      "F:167",
      "F:168",
      "F:169",
      "F:170",
      "F:171",
      "F:172",
      "F:173",
      "F:174",
      "F:175",
      "F:176",
      "F:177",
      "F:178",
      "F:179",
      "F:180",
      "F:181",
      "F:182",
      "F:183",
      "F:184",
      "F:185",
      "F:186",
      "F:187",
      "F:188",
      "F:189",
      "F:190",
      "F:191",
      "F:192",
      "F:193",
      "F:194",
      "F:195",
      "F:196",
      "F:197",
      "F:198",
      "F:199",
      "F:200",
      "F:23",
      "F:24",
      "F:25",
      "F:26",
      "F:27",
      "F:28",
      "F:29",
      "F:30",
      "F:31",
      "F:32",
      "F:33",
      "F:34",
      "F:35",
      "F:36",
      "F:37",
      "F:38",
      "F:39",
      "F:40",
      "F:41",
      "F:42",
      "F:43",
      "F:44",
      "F:45",
      "F:46",
      "F:47",
      "F:48",
      "F:49",
      "F:50",
      "F:51",
      "F:52",
      "F:53",
      "F:54",
      "F:55",
      "F:56",
      "F:57",
      "F:58",
      "F:59",
      "F:60",
      "F:61",
      "F:62",
      "F:63",
      "F:64",
      "F:65",
      "F:66",
      "F:67",
      "F:68",
      "F:69",
      "F:70",
      "F:71",
      "F:72",
      "F:73",
      "F:74",
      "F:75",
      "F:76",
      "F:77",
      "F:79",
      "F:80",
      "F:81",
      "F:82",
      "F:83",
      "F:84",
      "F:85",
      "F:86",
      "F:87",
      "F:88",
      "F:89",
      "F:90",
      "F:91",
      "F:92",
      "F:93",
      "F:94",
      "F:95",
      "F:96",
      "F:97",
      "F:98",
      "F:99"
    ],
    "F:79": [
      "F:100",
      "F:101",
      "F:102",
      "F:103",
      "F:104",
      "F:105",
      "F:106",
      "F:107",
      "F:108",
      "F:109",
      "F:110",
      "F:111",
      "F:112",
      "F:113",
      "F:114",
      "F:115",
      "F:116",
      "F:117",
      "F:118",
      "F:119",
      "F:120",
      "F:121",
      "F:122",
      "F:123",
      "F:124",
      "F:125",
      "F:126",
      "F:127",
      "F:128",
      "F:129",
      "F:130",
      "F:131",
      "F:132",
      "F:133",
      "F:134",
      "F:135",
      "F:136",
      "F:137",
      "F:138",
      "F:139",
      "F:140",
      "F:141",
      "F:142",
      "F:143",
      "F:144",
      "F:145",
      "F:146",
      "F:147",
      "F:148",
      "F:149",
      "F:150",
      "F:151",
      "F:152",
      "F:153",
      "F:154",
      "F:155",
      "F:156",
      "F:157",
      "F:158",
      "F:159",
      "F:160",
      "F:161",
      "F:162",
      "F:163",
      "F:164",
      "F:165",
      "F:166",
      "F:167",
      "F:168",
      "F:169",
      "F:170",
      "F:171",
      "F:172",
      "F:173",
      "F:174",
      "F:175",
      "F:176",
      "F:177",
      "F:178",
      "F:179",
      "F:180",
      "F:181",
      "F:182",
      "F:183",
      "F:184",
      "F:185",
      "F:186",
      "F:187",
      "F:188",
      "F:189",
      "F:190",
      "F:191",
      "F:192",
      "F:193",
      "F:194",
      "F:195",
      "F:196",
      "F:197",
      "F:198",
      "F:199",
      "F:200",
      "F:23",
      "F:24",
      "F:25",
      "F:26",
      "F:27",
      "F:28",
      "F:29",
      "F:30",
      "F:31",
      "F:32",
      "F:33",
      "F:34",
      "F:35",
      "F:36",
      "F:37",
      "F:38",
      "F:39",
      "F:40",
      "F:41",
      "F:42",
      "F:43",
      "F:44",
      "F:45",
      "F:46",
      "F:47",
      "F:48",
      "F:49",
      "F:50",
      "F:51",
      "F:52",
      "F:53",
      "F:54",
      "F:55",
      "F:56",
      "F:57",
      "F:58",
      "F:59",
      "F:60",
      "F:61",
      "F:62",
      "F:63",
      "F:64",
      "F:65",
      "F:66",
      "F:67",
      "F:68",
      "F:69",
      "F:70",
      "F:71",
      "F:72",
      "F:73",
      "F:74",
      "F:75",
      "F:76",
      "F:77",
      "F:78",
      "F:80",
      "F:81",
      "F:82",
      "F:83",
      "F:84",
      "F:85",
      "F:86",
      "F:87",
      "F:88",
      "F:89",
      "F:90",
      "F:91",
      "F:92",
      "F:93",
      "F:94",
      "F:95",
      "F:96",
      "F:97",
      "F:98",
      "F:99"
    ],
    "F:80": [
      "F:100",
      "F:101",
      "F:102",
      "F:103",
      "F:104",
      "F:105",
      "F:106",
      "F:107",
      "F:108",
      "F:109",
      "F:110",
      "F:111",
      "F:112",
      "F:113",
      "F:114",
      "F:115",
      "F:116",
      "F:117",
      "F:118",
      "F:119",
      "F:120",
      "F:121",
      "F:122",
      "F:123",
      "F:124",
      "F:125",
      "F:126",
      "F:127",
      "F:128",
      "F:129",
      "F:130",
      "F:131",
      "F:132",
      "F:133",
      "F:134",
      "F:135",
      "F:136",
      "F:137",
      "F:138",
      "F:139",
      "F:140",
      "F:141",
      "F:142",
      "F:143",
      "F:144",
      "F:145",
      "F:146",
      "F:147",
      "F:148",
      "F:149",
      "F:150",
      "F:151",
      "F:152",
      "F:153",
      "F:154",
      "F:155",
      "F:156",
      "F:157",
      "F:158",
      "F:159",
      "F:160",
      "F:161",
      "F:162",
      "F:163",
      "F:164",
      "F:165",
      "F:166",
      "F:167",
      "F:168",
      "F:169",
      "F:170",
      "F:171",
      "F:172",
      "F:173",
      "F:174",
      "F:175",
      "F:176",
      "F:177",
      "F:178",
      "F:179",
      "F:180",
      "F:181",
      "F:182",
      "F:183",
      "F:184",
      "F:185",
      "F:186",
      "F:187",
      "F:188",
      "F:189",
      "F:190",
      "F:191",
      "F:192",
      "F:193",
      "F:194",
      "F:195",
      "F:196",
      "F:197",
      "F:198",
      "F:199",
      "F:200",
      "F:23",
      "F:24",
      "F:25",
      "F:26",
      "F:27",
      "F:28",
      "F:29",
      "F:30",
      "F:31",
      "F:32",
      "F:33",
      "F:34",
      "F:35",
      "F:36",
      "F:37",
      "F:38",
      "F:39",
      "F:40",
      "F:41",
      "F:42",
      "F:43",
      "F:44",
      "F:45",
      "F:46",
      "F:47",
      "F:48",
      "F:49",
      "F:50",
      "F:51",
      "F:52",
      "F:53",
      "F:54",
      "F:55",
      "F:56",
      "F:57",
      "F:58",
      "F:59",
      "F:60",
      "F:61",
      "F:62",
      "F:63",
      "F:64",
      "F:65",
      "F:66",
      "F:67",
      "F:68",
      "F:69",
      "F:70",
      "F:71",
      "F:72",
      "F:73",
      "F:74",
      "F:75",
      "F:76",
      "F:77",
      "F:78",
      "F:79",
      "F:81",
      "F:82",
      "F:83",
      "F:84",
      "F:85",
      "F:86",
      "F:87",
      "F:88",
      "F:89",
      "F:90",
      "F:91",
      "F:92",
      "F:93",
      "F:94",
      "F:95",
      "F:96",
      "F:97",
      "F:98",
      "F:99"
    ],
    "F:81": [
      "F:100",
      "F:101",
      "F:102",
      "F:103",
      "F:104",
      "F:105",
      "F:106",
      "F:107",
      "F:108",
      "F:109",
      "F:110",
      "F:111",
      "F:112",
      "F:113",
      "F:114",
      "F:115",
      "F:116",
      "F:117",
      "F:118",
      "F:119",
      "F:120",
      "F:121",
      "F:122",
      "F:123",
      "F:124",
      "F:125",
      "F:126",
      "F:127",
      "F:128",
      "F:129",
      "F:130",
      "F:131",
      "F:132",
      "F:133",
      "F:134",
      "F:135",
      "F:136",
      "F:137",
      "F:138",
      "F:139",
      "F:140",
      "F:141",
      "F:142",
      "F:143",
      "F:144",
      "F:145",
      "F:146",
      "F:147",
      "F:148",
      "F:149",
      "F:150",
      "F:151",
      "F:152",
      "F:153",
      "F:154",
      "F:155",
      "F:156",
      "F:157",
      "F:158",
      "F:159",
      "F:160",
      "F:161",
      "F:162",
      "F:163",
      "F:164",
      "F:165",
      "F:166",
      "F:167",
      "F:168",
      "F:169",
      "F:170",
      "F:171",
      "F:172",
      "F:173",
      "F:174",
      "F:175",
      "F:176",
      "F:177",
      "F:178",
      "F:179",
      "F:180",
      "F:181",
      "F:182",
      "F:183",
      "F:184",
      "F:185",
      "F:186",
      "F:187",
      "F:188",
      "F:189",
      "F:190",
      "F:191",
      "F:192",
      "F:193",
      "F:194",
      "F:195",
      "F:196",
      "F:197",
      "F:198",
      "F:199",
      "F:200",
      "F:23",
      "F:24",
      "F:25",
      "F:26",
      "F:27",
      "F:28",
      "F:29",
      "F:30",
      "F:31",
      "F:32",
      "F:33",
      "F:34",
      "F:35",
      "F:36",
      "F:37",
      "F:38",
      "F:39",
      "F:40",
      "F:41",
      "F:42",
      "F:43",
      "F:44",
      "F:45",
      "F:46",
      "F:47",
      "F:48",
      "F:49",
      "F:50",
      "F:51",
      "F:52",
      "F:53",
      "F:54",
      "F:55",
      "F:56",
      "F:57",
      "F:58",
      "F:59",
      "F:60",
      "F:61",
      "F:62",
      "F:63",
      "F:64",
      "F:65",
      "F:66",
      "F:67",
      "F:68",
      "F:69",
      "F:70",
      "F:71",
      "F:72",
      "F:73",
      "F:74",
      "F:75",
      "F:76",
      "F:77",
      "F:78",
      "F:79",
      "F:80",
      "F:82",
      "F:83",
      "F:84",
      "F:85",
      "F:86",
      "F:87",
      "F:88",
      "F:89",
      "F:90",
      "F:91",
      "F:92",
      "F:93",
      "F:94",
      "F:95",
      "F:96",
      "F:97",
      "F:98",
      "F:99"
    ],
    "F:82": [
      "F:100",
      "F:101",
      "F:102",
      "F:103",
      "F:104",
      "F:105",
      "F:106",
      "F:107",
      "F:108",
      "F:109",
      "F:110",
      "F:111",
      "F:112",
      "F:113",
      "F:114",
      "F:115",
      "F:116",
      "F:117",
      "F:118",
      "F:119",
      "F:120",
      "F:121",
      "F:122",
      "F:123",
      "F:124",
      "F:125",
      "F:126",
      "F:127",
      "F:128",
      "F:129",
      "F:130",
      "F:131",
      "F:132",
      "F:133",
      "F:134",
      "F:135",
      "F:136",
      "F:137",
      "F:138",
      "F:139",
      "F:140",
      "F:141",
      "F:142",
      "F:143",
      "F:144",
      "F:145",
      "F:146",
      "F:147",
      "F:148",
      "F:149",
      "F:150",
      "F:151",
      "F:152",
      "F:153",
      "F:154",
      "F:155",
      "F:156",
      "F:157",
      "F:158",
      "F:159",
      "F:160",
      "F:161",
      "F:162",
      "F:163",
      "F:164",
      "F:165",
      "F:166",
      "F:167",
      "F:168",
      "F:169",
      "F:170",
      "F:171",
      "F:172",
      "F:173",
      "F:174",
      "F:175",
      "F:176",
      "F:177",
      "F:178",
      "F:179",
      "F:180",
      "F:181",
      "F:182",
      "F:183",
      "F:184",
      "F:185",
      "F:186",
      "F:187",
      "F:188",
      "F:189",
      "F:190",
      "F:191",
      "F:192",
      "F:193",
      "F:194",
      "F:195",
      "F:196",
      "F:197",
      "F:198",
      "F:199",
      "F:200",
      "F:23",
      "F:24",
      "F:25",
      "F:26",
      "F:27",
      "F:28",
      "F:29",
      "F:30",
      "F:31",
      "F:32",
      "F:33",
      "F:34",
      "F:35",
      "F:36",
      "F:37",
      "F:38",
      "F:39",
      "F:40",
      "F:41",
      "F:42",
      "F:43",
      "F:44",
      "F:45",
      "F:46",
      "F:47",
      "F:48",
      "F:49",
      "F:50",
      "F:51",
      "F:52",
      "F:53",
      "F:54",
      "F:55",
      "F:56",
      "F:57",
      "F:58",
      "F:59",
      "F:60",
      "F:61",
      "F:62",
      "F:63",
      "F:64",
      "F:65",
      "F:66",
      "F:67",
      "F:68",
      "F:69",
      "F:70",
      "F:71",
      "F:72",
      "F:73",
      "F:74",
      "F:75",
      "F:76",
      "F:77",
      "F:78",
      "F:79",
      "F:80",
      "F:81",
      "F:83",
      "F:84",
      "F:85",
      "F:86",
      "F:87",
      "F:88",
      "F:89",
      "F:90",
      "F:91",
      "F:92",
      "F:93",
      "F:94",
      "F:95",
      "F:96",
      "F:97",
      "F:98",
      "F:99"
    ],
    "F:83": [
      "F:100",
      "F:101",
      "F:102",
      "F:103",
      "F:104",
      "F:105",
      "F:106",
      "F:107",
      "F:108",
      "F:109",
      "F:110",
      "F:111",
      "F:112",
      "F:113",
      "F:114",
      "F:115",
      "F:116",
      "F:117",
      "F:118",
      "F:119",
      "F:120",
      "F:121",
      "F:122",
      "F:123",
      "F:124",
      "F:125",
      "F:126",
      "F:127",
      "F:128",
      "F:129",
      "F:130",
      "F:131",
      "F:132",
      "F:133",
      "F:134",
      "F:135",
      "F:136",
      "F:137",
      "F:138",
      "F:139",
      "F:140",
      "F:141",
      "F:142",
      "F:143",
      "F:144",
      "F:145",
      "F:146",
      "F:147",
      "F:148",
      "F:149",
      "F:150",
      "F:151",
      "F:152",
      "F:153",
      "F:154",
      "F:155",
      "F:156",
      "F:157",
      "F:158",
      "F:159",
      "F:160",
      "F:161",
      "F:162",
      "F:163",
      "F:164",
      "F:165",
      "F:166",
      "F:167",
      "F:168",
      "F:169",
      "F:170",
      "F:171",
      "F:172",
      "F:173",
      "F:174",
      "F:175",
      "F:176",
      "F:177",
      "F:178",
      "F:179",
      "F:180",
      "F:181",
      "F:182",
      "F:183",
      "F:184",
      "F:185",
      "F:186",
      "F:187",
      "F:188",
      "F:189",
      "F:190",
      "F:191",
      "F:192",
      "F:193",
      "F:194",
      "F:195",
      "F:196",
      "F:197",
      "F:198",
      "F:199",
      "F:200",
      "F:23",
      "F:24",
      "F:25",
      "F:26",
      "F:27",
      "F:28",
      "F:29",
      "F:30",
      "F:31",
      "F:32",
      "F:33",
      "F:34",
      "F:35",
      "F:36",
      "F:37",
      "F:38",
      "F:39",
      "F:40",
      "F:41",
      "F:42",
      "F:43",
      "F:44",
      "F:45",
      "F:46",
      "F:47",
      "F:48",
      "F:49",
      "F:50",
      "F:51",
      "F:52",
      "F:53",
      "F:54",
      "F:55",
      "F:56",
      "F:57",
      "F:58",
      "F:59",
      "F:60",
      "F:61",
      "F:62",
      "F:63",
      "F:64",
      "F:65",
      "F:66",
      "F:67",
      "F:68",
      "F:69",
      "F:70",
      "F:71",
      "F:72",
      "F:73",
      "F:74",
      "F:75",
      "F:76",
      "F:77",
      "F:78",
      "F:79",
      "F:80",
      "F:81",
      "F:82",
      "F:84",
      "F:85",
      "F:86",
      "F:87",
      "F:88",
      "F:89",
      "F:90",
      "F:91",
      "F:92",
      "F:93",
      "F:94",
      "F:95",
      "F:96",
      "F:97",
      "F:98",
      "F:99"
    ],
    "F:84": [
      "F:100",
      "F:101",
      "F:102",
      "F:103",
      "F:104",
      "F:105",
      "F:106",
      "F:107",
      "F:108",
      "F:109",
      "F:110",
      "F:111",
      "F:112",
      "F:113",
      "F:114",
      "F:115",
      "F:116",
      "F:117",
      "F:118",
      "F:119",
      "F:120",
      "F:121",
      "F:122",
      "F:123",
      "F:124",
      "F:125",
      "F:126",
      "F:127",
      "F:128",
      "F:129",
      "F:130",
      "F:131",
      "F:132",
      "F:133",
      "F:134",
      "F:135",
      "F:136",
      "F:137",
      "F:138",
      "F:139",
      "F:140",
      "F:141",
      "F:142",
      "F:143",
      "F:144",
      "F:145",
      "F:146",
      "F:147",
      "F:148",
      "F:149",
      "F:150",
      "F:151",
      "F:152",
      "F:153",
      "F:154",
      "F:155",
      "F:156",
      "F:157",
      "F:158",
      "F:159",
      "F:160",
      "F:161",
      "F:162",
      "F:163",
      "F:164",
      "F:165",
      "F:166",
      "F:167",
      "F:168",
      "F:169",
      "F:170",
      "F:171",
      "F:172",
      "F:173",
      "F:174",
      "F:175",
      "F:176",
      "F:177",
      "F:178",
      "F:179",
      "F:180",
      "F:181",
      "F:182",
      "F:183",
      "F:184",
      "F:185",
      "F:186",
      "F:187",
      "F:188",
      "F:189",
      "F:190",
      "F:191",
      "F:192",
      "F:193",
      "F:194",
      "F:195",
      "F:196",
      "F:197",
      "F:198",
      "F:199",
      "F:200",
      "F:23",
      "F:24",
      "F:25",
      "F:26",
      "F:27",
      "F:28",
      "F:29",
      "F:30",
      "F:31",
      "F:32",
      "F:33",
      "F:34",
      "F:35",
      "F:36",
      "F:37",
      "F:38",
      "F:39",
      "F:40",
      "F:41",
      "F:42",
      "F:43",
      "F:44",
      "F:45",
      "F:46",
      "F:47",
      "F:48",
      "F:49",
      "F:50",
      "F:51",
      "F:52",
      "F:53",
      "F:54",
      "F:55",
      "F:56",
      "F:57",
      "F:58",
      "F:59",
      "F:60",
      "F:61",
      "F:62",
      "F:63",
      "F:64",
      "F:65",
      "F:66",
      "F:67",
      "F:68",
      "F:69",
      "F:70",
      "F:71",
      "F:72",
      "F:73",
      "F:74",
      "F:75",
      "F:76",
      "F:77",
      "F:78",
      "F:79",
      "F:80",
      "F:81",
      "F:82",
      "F:83",
      "F:85",
      "F:86",
      "F:87",
      "F:88",
      "F:89",
      "F:90",
      "F:91",
      "F:92",
      "F:93",
      "F:94",
      "F:95",
      "F:96",
      "F:97",
      "F:98",
      "F:99"
    ],
    "F:85": [
      "F:100",
      "F:101",
      "F:102",
      "F:103",
      "F:104",
      "F:105",
      "F:106",
      "F:107",
      "F:108",
      "F:109",
      "F:110",
      "F:111",
      "F:112",
      "F:113",
      "F:114",
      "F:115",
      "F:116",
      "F:117",
      "F:118",
      "F:119",
      "F:120",
      "F:121",
      "F:122",
      "F:123",
      "F:124",
      "F:125",
      "F:126",
      "F:127",
      "F:128",
      "F:129",
      "F:130",
      "F:131",
      "F:132",
      "F:133",
      "F:134",
      "F:135",
      "F:136",
      "F:137",
      "F:138",
      "F:139",
      "F:140",
      "F:141",
      "F:142",
      "F:143",
      "F:144",
      "F:145",
      "F:146",
      "F:147",
      "F:148",
      "F:149",
      "F:150",
      "F:151",
      "F:152",
      "F:153",
      "F:154",
      "F:155",
      "F:156",
      "F:157",
      "F:158",
      "F:159",
      "F:160",
      "F:161",
      "F:162",
      "F:163",
      "F:164",
      "F:165",
      "F:166",
      "F:167",
      "F:168",
      "F:169",
      "F:170",
      "F:171",
      "F:172",
      "F:173",
      "F:174",
      "F:175",
      "F:176",
      "F:177",
      "F:178",
      "F:179",
      "F:180",
      "F:181",
      "F:182",
      "F:183",
      "F:184",
      "F:185",
      "F:186",
      "F:187",
      "F:188",
      "F:189",
      "F:190",
      "F:191",
      "F:192",
      "F:193",
      "F:194",
      "F:195",
      "F:196",
      "F:197",
      "F:198",
      "F:199",
      "F:200",
      "F:23",
      "F:24",
      "F:25",
      "F:26",
      "F:27",
      "F:28",
      "F:29",
      "F:30",
      "F:31",
      "F:32",
      "F:33",
      "F:34",
      "F:35",
      "F:36",
      "F:37",
      "F:38",
      "F:39",
      "F:40",
      "F:41",
      "F:42",
      "F:43",
      "F:44",
      "F:45",
      "F:46",
      "F:47",
      "F:48",
      "F:49",
      "F:50",
      "F:51",
      "F:52",
      "F:53",
      "F:54",
      "F:55",
      "F:56",
      "F:57",
      "F:58",
      "F:59",
      "F:60",
      "F:61",
      "F:62",
      "F:63",
      "F:64",
      "F:65",
      "F:66",
      "F:67",
      "F:68",
      "F:69",
      "F:70",
      "F:71",
      "F:72",
      "F:73",
      "F:74",
      "F:75",
      "F:76",
      "F:77",
      "F:78",
      "F:79",
      "F:80",
      "F:81",
      "F:82",
      "F:83",
      "F:84",
      "F:86",
      "F:87",
      "F:88",
      "F:89",
      "F:90",
      "F:91",
      "F:92",
      "F:93",
      "F:94",
      "F:95",
      "F:96",
      "F:97",
      "F:98",
      "F:99"
    ],
    "F:86": [
      "F:100",
      "F:101",
      "F:102",
      "F:103",
      "F:104",
      "F:105",
      "F:106",
      "F:107",
      "F:108",
      "F:109",
      "F:110",
      "F:111",
      "F:112",
      "F:113",
      "F:114",
      "F:115",
      "F:116",
      "F:117",
      "F:118",
      "F:119",
      "F:120",
      "F:121",
      "F:122",
      "F:123",
      "F:124",
      "F:125",
      "F:126",
      "F:127",
      "F:128",
      "F:129",
      "F:130",
      "F:131",
      "F:132",
      "F:133",
      "F:134",
      "F:135",
      "F:136",
      "F:137",
      "F:138",
      "F:139",
      "F:140",
      "F:141",
      "F:142",
      "F:143",
      "F:144",
      "F:145",
      "F:146",
      "F:147",
      "F:148",
      "F:149",
      "F:150",
      "F:151",
      "F:152",
      "F:153",
      "F:154",
      "F:155",
      "F:156",
      "F:157",
      "F:158",
      "F:159",
      "F:160",
      "F:161",
      "F:162",
      "F:163",
      "F:164",
      "F:165",
      "F:166",
      "F:167",
      "F:168",
      "F:169",
      "F:170",
      "F:171",
      "F:172",
      "F:173",
      "F:174",
      "F:175",
      "F:176",
      "F:177",
      "F:178",
      "F:179",
      "F:180",
      "F:181",
      "F:182",
      "F:183",
      "F:184",
      "F:185",
      "F:186",
      "F:187",
      "F:188",
      "F:189",
      "F:190",
      "F:191",
      "F:192",
      "F:193",
      "F:194",
      "F:195",
      "F:196",
      "F:197",
      "F:198",
      "F:199",
      "F:200",
      "F:23",
      "F:24",
      "F:25",
      "F:26",
      "F:27",
      "F:28",
      "F:29",
      "F:30",
      "F:31",
      "F:32",
      "F:33",
      "F:34",
      "F:35",
      "F:36",
      "F:37",
      "F:38",
      "F:39",
      "F:40",
      "F:41",
      "F:42",
      "F:43",
      "F:44",
      "F:45",
      "F:46",
      "F:47",
      "F:48",
      "F:49",
      "F:50",
      "F:51",
      "F:52",
      "F:53",
      "F:54",
      "F:55",
      "F:56",
      "F:57",
      "F:58",
      "F:59",
      "F:60",
      "F:61",
      "F:62",
      "F:63",
      "F:64",
      "F:65",
      "F:66",
      "F:67",
      "F:68",
      "F:69",
      "F:70",
      "F:71",
      "F:72",
      "F:73",
      "F:74",
      "F:75",
      "F:76",
      "F:77",
      "F:78",
      "F:79",
      "F:80",
      "F:81",
      "F:82",
      "F:83",
      "F:84",
      "F:85",
      "F:87",
      "F:88",
      "F:89",
      "F:90",
      "F:91",
      "F:92",
      "F:93",
      "F:94",
      "F:95",
      "F:96",
      "F:97",
      "F:98",
      "F:99"
    ],
    "F:87": [
      "F:100",
      "F:101",
      "F:102",
      "F:103",
      "F:104",
      "F:105",
      "F:106",
      "F:107",
      "F:108",
      "F:109",
      "F:110",
      "F:111",
      "F:112",
      "F:113",
      "F:114",
      "F:115",
      "F:116",
      "F:117",
      "F:118",
      "F:119",
      "F:120",
      "F:121",
      "F:122",
      "F:123",
      "F:124",
      "F:125",
      "F:126",
      "F:127",
      "F:128",
      "F:129",
      "F:130",
      "F:131",
      "F:132",
      "F:133",
      "F:134",
      "F:135",
      "F:136",
      "F:137",
      "F:138",
      "F:139",
      "F:140",
      "F:141",
      "F:142",
      "F:143",
      "F:144",
      "F:145",
      "F:146",
      "F:147",
      "F:148",
      "F:149",
      "F:150",
      "F:151",
      "F:152",
      "F:153",
      "F:154",
      "F:155",
      "F:156",
      "F:157",
      "F:158",
      "F:159",
      "F:160",
      "F:161",
      "F:162",
      "F:163",
      "F:164",
      "F:165",
      "F:166",
      "F:167",
      "F:168",
      "F:169",
      "F:170",
      "F:171",
      "F:172",
      "F:173",
      "F:174",
      "F:175",
      "F:176",
      "F:177",
      "F:178",
      "F:179",
      "F:180",
      "F:181",
      "F:182",
      "F:183",
      "F:184",
      "F:185",
      "F:186",
      "F:187",
      "F:188",
      "F:189",
      "F:190",
      "F:191",
      "F:192",
      "F:193",
      "F:194",
      "F:195",
      "F:196",
      "F:197",
      "F:198",
      "F:199",
      "F:200",
      "F:23",
      "F:24",
      "F:25",
      "F:26",
      "F:27",
      "F:28",
      "F:29",
      "F:30",
      "F:31",
      "F:32",
      "F:33",
      "F:34",
      "F:35",
      "F:36",
      "F:37",
      "F:38",
      "F:39",
      "F:40",
      "F:41",
      "F:42",
      "F:43",
      "F:44",
      "F:45",
      "F:46",
      "F:47",
      "F:48",
      "F:49",
      "F:50",
      "F:51",
      "F:52",
      "F:53",
      "F:54",
      "F:55",
      "F:56",
      "F:57",
      "F:58",
      "F:59",
      "F:60",
      "F:61",
      "F:62",
      "F:63",
      "F:64",
      "F:65",
      "F:66",
      "F:67",
      "F:68",
      "F:69",
      "F:70",
      "F:71",
      "F:72",
      "F:73",
      "F:74",
      "F:75",
      "F:76",
      "F:77",
      "F:78",
      "F:79",
      "F:80",
      "F:81",
      "F:82",
      "F:83",
      "F:84",
      "F:85",
      "F:86",
      "F:88",
      "F:89",
      "F:90",
      "F:91",
      "F:92",
      "F:93",
      "F:94",
      "F:95",
      "F:96",
      "F:97",
      "F:98",
      "F:99"
    ],
    "F:88": [
      "F:100",
      "F:101",
      "F:102",
      "F:103",
      "F:104",
      "F:105",
      "F:106",
      "F:107",
      "F:108",
      "F:109",
      "F:110",
      "F:111",
      "F:112",
      "F:113",
      "F:114",
      "F:115",
      "F:116",
      "F:117",
      "F:118",
      "F:119",
      "F:120",
      "F:121",
      "F:122",
      "F:123",
      "F:124",
      "F:125",
      "F:126",
      "F:127",
      "F:128",
      "F:129",
      "F:130",
      "F:131",
      "F:132",
      "F:133",
      "F:134",
      "F:135",
      "F:136",
      "F:137",
      "F:138",
      "F:139",
      "F:140",
      "F:141",
      "F:142",
      "F:143",
      "F:144",
      "F:145",
      "F:146",
      "F:147",
      "F:148",
      "F:149",
      "F:150",
      "F:151",
      "F:152",
      "F:153",
      "F:154",
      "F:155",
      "F:156",
      "F:157",
      "F:158",
      "F:159",
      "F:160",
      "F:161",
      "F:162",
      "F:163",
      "F:164",
      "F:165",
      "F:166",
      "F:167",
      "F:168",
      "F:169",
      "F:170",
      "F:171",
      "F:172",
      "F:173",
      "F:174",
      "F:175",
      "F:176",
      "F:177",
      "F:178",
      "F:179",
      "F:180",
      "F:181",
      "F:182",
      "F:183",
      "F:184",
      "F:185",
      "F:186",
      "F:187",
      "F:188",
      "F:189",
      "F:190",
      "F:191",
      "F:192",
      "F:193",
      "F:194",
      "F:195",
      "F:196",
      "F:197",
      "F:198",
      "F:199",
      "F:200",
      "F:23",
      "F:24",
      "F:25",
      "F:26",
      "F:27",
      "F:28",
      "F:29",
      "F:30",
      "F:31",
      "F:32",
      "F:33",
      "F:34",
      "F:35",
      "F:36",
      "F:37",
      "F:38",
      "F:39",
      "F:40",
      "F:41",
      "F:42",
      "F:43",
      "F:44",
      "F:45",
      "F:46",
      "F:47",
      "F:48",
      "F:49",
      "F:50",
      "F:51",
      "F:52",
      "F:53",
      "F:54",
      "F:55",
      "F:56",
      "F:57",
      "F:58",
      "F:59",
      "F:60",
      "F:61",
      "F:62",
      "F:63",
      "F:64",
      "F:65",
      "F:66",
      "F:67",
      "F:68",
      "F:69",
      "F:70",
      "F:71",
      "F:72",
      "F:73",
      "F:74",
      "F:75",
      "F:76",
      "F:77",
      "F:78",
      "F:79",
      "F:80",
      "F:81",
      "F:82",
      "F:83",
      "F:84",
      "F:85",
      "F:86",
      "F:87",
      "F:89",
      "F:90",
      "F:91",
      "F:92",
      "F:93",
      "F:94",
      "F:95",
      "F:96",
      "F:97",
      "F:98",
      "F:99"
    ],
    "F:89": [
      "F:100",
      "F:101",
      "F:102",
      "F:103",
      "F:104",
      "F:105",
      "F:106",
      "F:107",
      "F:108",
      "F:109",
      "F:110",
      "F:111",
      "F:112",
      "F:113",
      "F:114",
      "F:115",
      "F:116",
      "F:117",
      "F:118",
      "F:119",
      "F:120",
      "F:121",
      "F:122",
      "F:123",
      "F:124",
      "F:125",
      "F:126",
      "F:127",
      "F:128",
      "F:129",
      "F:130",
      "F:131",
      "F:132",
      "F:133",
      "F:134",
      "F:135",
      "F:136",
      "F:137",
      "F:138",
      "F:139",
      "F:140",
      "F:141",
      "F:142",
      "F:143",
      "F:144",
      "F:145",
      "F:146",
      "F:147",
      "F:148",
      "F:149",
      "F:150",
      "F:151",
      "F:152",
      "F:153",
      "F:154",
      "F:155",
      "F:156",
      "F:157",
      "F:158",
      "F:159",
      "F:160",
      "F:161",
      "F:162",
      "F:163",
      "F:164",
      "F:165",
      "F:166",
      "F:167",
      "F:168",
      "F:169",
      "F:170",
      "F:171",
      "F:172",
      "F:173",
      "F:174",
      "F:175",
      "F:176",
      "F:177",
      "F:178",
      "F:179",
      "F:180",
      "F:181",
      "F:182",
      "F:183",
      "F:184",
      "F:185",
      "F:186",
      "F:187",
      "F:188",
      "F:189",
      "F:190",
      "F:191",
      "F:192",
      "F:193",
      "F:194",
      "F:195",
      "F:196",
      "F:197",
      "F:198",
      "F:199",
      "F:200",
      "F:23",
      "F:24",
      "F:25",
      "F:26",
      "F:27",
      "F:28",
      "F:29",
      "F:30",
      "F:31",
      "F:32",
      "F:33",
      "F:34",
      "F:35",
      "F:36",
      "F:37",
      "F:38",
      "F:39",
      "F:40",
      "F:41",
      "F:42",
      "F:43",
      "F:44",
      "F:45",
      "F:46",
      "F:47",
      "F:48",
      "F:49",
      "F:50",
      "F:51",
      "F:52",
      "F:53",
      "F:54",
      "F:55",
      "F:56",
      "F:57",
      "F:58",
      "F:59",
      "F:60",
      "F:61",
      "F:62",
      "F:63",
      "F:64",
      "F:65",
      "F:66",
      "F:67",
      "F:68",
      "F:69",
      "F:70",
      "F:71",
      "F:72",
      "F:73",
      "F:74",
      "F:75",
      "F:76",
      "F:77",
      "F:78",
      "F:79",
      "F:80",
      "F:81",
      "F:82",
      "F:83",
      "F:84",
      "F:85",
      "F:86",
      "F:87",
      "F:88",
      "F:90",
      "F:91",
      "F:92",
      "F:93",
      "F:94",
      "F:95",
      "F:96",
      "F:97",
      "F:98",
      "F:99"
    ],
    "F:90": [
      "F:100",
      "F:101",
      "F:102",
      "F:103",
      "F:104",
      "F:105",
      "F:106",
      "F:107",
      "F:108",
      "F:109",
      "F:110",
      "F:111",
      "F:112",
      "F:113",
      "F:114",
      "F:115",
      "F:116",
      "F:117",
      "F:118",
      "F:119",
      "F:120",
      "F:121",
      "F:122",
      "F:123",
      "F:124",
      "F:125",
      "F:126",
      "F:127",
      "F:128",
      "F:129",
      "F:130",
      "F:131",
      "F:132",
      "F:133",
      "F:134",
      "F:135",
      "F:136",
      "F:137",
      "F:138",
      "F:139",
      "F:140",
      "F:141",
      "F:142",
      "F:143",
      "F:144",
      "F:145",
      "F:146",
      "F:147",
      "F:148",
      "F:149",
      "F:150",
      "F:151",
      "F:152",
      "F:153",
      "F:154",
      "F:155",
      "F:156",
      "F:157",
      "F:158",
      "F:159",
      "F:160",
      "F:161",
      "F:162",
      "F:163",
      "F:164",
      "F:165",
      "F:166",
      "F:167",
      "F:168",
      "F:169",
      "F:170",
      "F:171",
      "F:172",
      "F:173",
      "F:174",
      "F:175",
      "F:176",
      "F:177",
      "F:178",
      "F:179",
      "F:180",
      "F:181",
      "F:182",
      "F:183",
      "F:184",
      "F:185",
      "F:186",
      "F:187",
      "F:188",
      "F:189",
      "F:190",
      "F:191",
      "F:192",
      "F:193",
      "F:194",
      "F:195",
      "F:196",
      "F:197",
      "F:198",
      "F:199",
      "F:200",
      "F:23",
      "F:24",
      "F:25",
      "F:26",
      "F:27",
      "F:28",
      "F:29",
      "F:30",
      "F:31",
      "F:32",
      "F:33",
      "F:34",
      "F:35",
      "F:36",
      "F:37",
      "F:38",
      "F:39",
      "F:40",
      "F:41",
      "F:42",
      "F:43",
      "F:44",
      "F:45",
      "F:46",
      "F:47",
      "F:48",
      "F:49",
      "F:50",
      "F:51",
      "F:52",
      "F:53",
      "F:54",
      "F:55",
      "F:56",
      "F:57",
      "F:58",
      "F:59",
      "F:60",
      "F:61",
      "F:62",
      "F:63",
      "F:64",
      "F:65",
      "F:66",
      "F:67",
      "F:68",
      "F:69",
      "F:70",
      "F:71",
      "F:72",
      "F:73",
      "F:74",
      "F:75",
      "F:76",
      "F:77",
      "F:78",
      "F:79",
      "F:80",
      "F:81",
      "F:82",
      "F:83",
      "F:84",
      "F:85",
      "F:86",
      "F:87",
      "F:88",
      "F:89",
      "F:91",
      "F:92",
      "F:93",
      "F:94",
      "F:95",
      "F:96",
      "F:97",
      "F:98",
      "F:99"
    ],
    "F:91": [
      "F:100",
      "F:101",
      "F:102",
      "F:103",
      "F:104",
      "F:105",
      "F:106",
      "F:107",
      "F:108",
      "F:109",
      "F:110",
      "F:111",
      "F:112",
      "F:113",
      "F:114",
      "F:115",
      "F:116",
      "F:117",
      "F:118",
      "F:119",
      "F:120",
      "F:121",
      "F:122",
      "F:123",
      "F:124",
      "F:125",
      "F:126",
      "F:127",
      "F:128",
      "F:129",
      "F:130",
      "F:131",
      "F:132",
      "F:133",
      "F:134",
      "F:135",
      "F:136",
      "F:137",
      "F:138",
      "F:139",
      "F:140",
      "F:141",
      "F:142",
      "F:143",
      "F:144",
      "F:145",
      "F:146",
      "F:147",
      "F:148",
      "F:149",
      "F:150",
      "F:151",
      "F:152",
      "F:153",
      "F:154",
      "F:155",
      "F:156",
      "F:157",
      "F:158",
      "F:159",
      "F:160",
      "F:161",
      "F:162",
      "F:163",
      "F:164",
      "F:165",
      "F:166",
      "F:167",
      "F:168",
      "F:169",
      "F:170",
      "F:171",
      "F:172",
      "F:173",
      "F:174",
      "F:175",
      "F:176",
      "F:177",
      "F:178",
      "F:179",
      "F:180",
      "F:181",
      "F:182",
      "F:183",
      "F:184",
      "F:185",
      "F:186",
      "F:187",
      "F:188",
      "F:189",
      "F:190",
      "F:191",
      "F:192",
      "F:193",
      "F:194",
      "F:195",
      "F:196",
      "F:197",
      "F:198",
      "F:199",
      "F:200",
      "F:23",
      "F:24",
      "F:25",
      "F:26",
      "F:27",
      "F:28",
      "F:29",
      "F:30",
      "F:31",
      "F:32",
      "F:33",
      "F:34",
      "F:35",
      "F:36",
      "F:37",
      "F:38",
      "F:39",
      "F:40",
      "F:41",
      "F:42",
      "F:43",
      "F:44",
      "F:45",
      "F:46",
      "F:47",
      "F:48",
      "F:49",
      "F:50",
      "F:51",
      "F:52",
      "F:53",
      "F:54",
      "F:55",
      "F:56",
      "F:57",
      "F:58",
      "F:59",
      "F:60",
      "F:61",
      "F:62",
      "F:63",
      "F:64",
      "F:65",
      "F:66",
      "F:67",
      "F:68",
      "F:69",
      "F:70",
      "F:71",
      "F:72",
      "F:73",
      "F:74",
      "F:75",
      "F:76",
      "F:77",
      "F:78",
      "F:79",
      "F:80",
      "F:81",
      "F:82",
      "F:83",
      "F:84",
      "F:85",
      "F:86",
      "F:87",
      "F:88",
      "F:89",
      "F:90",
      "F:92",
      "F:93",
      "F:94",
      "F:95",
      "F:96",
      "F:97",
      "F:98",
      "F:99"
    ],
    "F:92": [
      "F:100",
      "F:101",
      "F:102",
      "F:103",
      "F:104",
      "F:105",
      "F:106",
      "F:107",
      "F:108",
      "F:109",
      "F:110",
      "F:111",
      "F:112",
      "F:113",
      "F:114",
      "F:115",
      "F:116",
      "F:117",
      "F:118",
      "F:119",
      "F:120",
      "F:121",
      "F:122",
      "F:123",
      "F:124",
      "F:125",
      "F:126",
      "F:127",
      "F:128",
      "F:129",
      "F:130",
      "F:131",
      "F:132",
      "F:133",
      "F:134",
      "F:135",
      "F:136",
      "F:137",
      "F:138",
      "F:139",
      "F:140",
      "F:141",
      "F:142",
      "F:143",
      "F:144",
      "F:145",
      "F:146",
      "F:147",
      "F:148",
      "F:149",
      "F:150",
      "F:151",
      "F:152",
      "F:153",
      "F:154",
      "F:155",
      "F:156",
      "F:157",
      "F:158",
      "F:159",
      "F:160",
      "F:161",
      "F:162",
      "F:163",
      "F:164",
      "F:165",
      "F:166",
      "F:167",
      "F:168",
      "F:169",
      "F:170",
      "F:171",
      "F:172",
      "F:173",
      "F:174",
      "F:175",
      "F:176",
      "F:177",
      "F:178",
      "F:179",
      "F:180",
      "F:181",
      "F:182",
      "F:183",
      "F:184",
      "F:185",
      "F:186",
      "F:187",
      "F:188",
      "F:189",
      "F:190",
      "F:191",
      "F:192",
      "F:193",
      "F:194",
      "F:195",
      "F:196",
      "F:197",
      "F:198",
      "F:199",
      "F:200",
      "F:23",
      "F:24",
      "F:25",
      "F:26",
      "F:27",
      "F:28",
      "F:29",
      "F:30",
      "F:31",
      "F:32",
      "F:33",
      "F:34",
      "F:35",
      "F:36",
      "F:37",
      "F:38",
      "F:39",
      "F:40",
      "F:41",
      "F:42",
      "F:43",
      "F:44",
      "F:45",
      "F:46",
      "F:47",
      "F:48",
      "F:49",
      "F:50",
      "F:51",
      "F:52",
      "F:53",
      "F:54",
      "F:55",
      "F:56",
      "F:57",
      "F:58",
      "F:59",
      "F:60",
      "F:61",
      "F:62",
      "F:63",
      "F:64",
      "F:65",
      "F:66",
      "F:67",
      "F:68",
      "F:69",
      "F:70",
      "F:71",
      "F:72",
      "F:73",
      "F:74",
      "F:75",
      "F:76",
      "F:77",
      "F:78",
      "F:79",
      "F:80",
      "F:81",
      "F:82",
      "F:83",
      "F:84",
      "F:85",
      "F:86",
      "F:87",
      "F:88",
      "F:89",
      "F:90",
      "F:91",
      "F:93",
      "F:94",
      "F:95",
      "F:96",
      "F:97",
      "F:98",
      "F:99"
    ],
    "F:93": [
      "F:100",
      "F:101",
      "F:102",
      "F:103",
      "F:104",
      "F:105",
      "F:106",
      "F:107",
      "F:108",
      "F:109",
      "F:110",
      "F:111",
      "F:112",
      "F:113",
      "F:114",
      "F:115",
      "F:116",
      "F:117",
      "F:118",
      "F:119",
      "F:120",
      "F:121",
      "F:122",
      "F:123",
      "F:124",
      "F:125",
      "F:126",
      "F:127",
      "F:128",
      "F:129",
      "F:130",
      "F:131",
      "F:132",
      "F:133",
      "F:134",
      "F:135",
      "F:136",
      "F:137",
      "F:138",
      "F:139",
      "F:140",
      "F:141",
      "F:142",
      "F:143",
      "F:144",
      "F:145",
      "F:146",
      "F:147",
      "F:148",
      "F:149",
      "F:150",
      "F:151",
      "F:152",
      "F:153",
      "F:154",
      "F:155",
      "F:156",
      "F:157",
      "F:158",
      "F:159",
      "F:160",
      "F:161",
      "F:162",
      "F:163",
      "F:164",
      "F:165",
      "F:166",
      "F:167",
      "F:168",
      "F:169",
      "F:170",
      "F:171",
      "F:172",
      "F:173",
      "F:174",
      "F:175",
      "F:176",
      "F:177",
      "F:178",
      "F:179",
      "F:180",
      "F:181",
      "F:182",
      "F:183",
      "F:184",
      "F:185",
      "F:186",
      "F:187",
      "F:188",
      "F:189",
      "F:190",
      "F:191",
      "F:192",
      "F:193",
      "F:194",
      "F:195",
      "F:196",
      "F:197",
      "F:198",
      "F:199",
      "F:200",
      "F:23",
      "F:24",
      "F:25",
      "F:26",
      "F:27",
      "F:28",
      "F:29",
      "F:30",
      "F:31",
      "F:32",
      "F:33",
      "F:34",
      "F:35",
      "F:36",
      "F:37",
      "F:38",
      "F:39",
      "F:40",
      "F:41",
      "F:42",
      "F:43",
      "F:44",
      "F:45",
      "F:46",
      "F:47",
      "F:48",
      "F:49",
      "F:50",
      "F:51",
      "F:52",
      "F:53",
      "F:54",
      "F:55",
      "F:56",
      "F:57",
      "F:58",
      "F:59",
      "F:60",
      "F:61",
      "F:62",
      "F:63",
      "F:64",
      "F:65",
      "F:66",
      "F:67",
      "F:68",
      "F:69",
      "F:70",
      "F:71",
      "F:72",
      "F:73",
      "F:74",
      "F:75",
      "F:76",
      "F:77",
      "F:78",
      "F:79",
      "F:80",
      "F:81",
      "F:82",
      "F:83",
      "F:84",
      "F:85",
      "F:86",
      "F:87",
      "F:88",
      "F:89",
      "F:90",
      "F:91",
      "F:92",
      "F:94",
      "F:95",
      "F:96",
      "F:97",
      "F:98",
      "F:99"
    ],
    "F:94": [
      "F:100",
      "F:101",
      "F:102",
      "F:103",
      "F:104",
      "F:105",
      "F:106",
      "F:107",
      "F:108",
      "F:109",
      "F:110",
      "F:111",
      "F:112",
      "F:113",
      "F:114",
      "F:115",
      "F:116",
      "F:117",
      "F:118",
      "F:119",
      "F:120",
      "F:121",
      "F:122",
      "F:123",
      "F:124",
      "F:125",
      "F:126",
      "F:127",
      "F:128",
      "F:129",
      "F:130",
      "F:131",
      "F:132",
      "F:133",
      "F:134",
      "F:135",
      "F:136",
      "F:137",
      "F:138",
      "F:139",
      "F:140",
      "F:141",
      "F:142",
      "F:143",
      "F:144",
      "F:145",
      "F:146",
      "F:147",
      "F:148",
      "F:149",
      "F:150",
      "F:151",
      "F:152",
      "F:153",
      "F:154",
      "F:155",
      "F:156",
      "F:157",
      "F:158",
      "F:159",
      "F:160",
      "F:161",
      "F:162",
      "F:163",
      "F:164",
      "F:165",
      "F:166",
      "F:167",
      "F:168",
      "F:169",
      "F:170",
      "F:171",
      "F:172",
      "F:173",
      "F:174",
      "F:175",
      "F:176",
      "F:177",
      "F:178",
      "F:179",
      "F:180",
      "F:181",
      "F:182",
      "F:183",
      "F:184",
      "F:185",
      "F:186",
      "F:187",
      "F:188",
      "F:189",
      "F:190",
      "F:191",
      "F:192",
      "F:193",
      "F:194",
      "F:195",
      "F:196",
      "F:197",
      "F:198",
      "F:199",
      "F:200",
      "F:23",
      "F:24",
      "F:25",
      "F:26",
      "F:27",
      "F:28",
      "F:29",
      "F:30",
      "F:31",
      "F:32",
      "F:33",
      "F:34",
      "F:35",
      "F:36",
      "F:37",
      "F:38",
      "F:39",
      "F:40",
      "F:41",
      "F:42",
      "F:43",
      "F:44",
      "F:45",
      "F:46",
      "F:47",
      "F:48",
      "F:49",
      "F:50",
      "F:51",
      "F:52",
      "F:53",
      "F:54",
      "F:55",
      "F:56",
      "F:57",
      "F:58",
      "F:59",
      "F:60",
      "F:61",
      "F:62",
      "F:63",
      "F:64",
      "F:65",
      "F:66",
      "F:67",
      "F:68",
      "F:69",
      "F:70",
      "F:71",
      "F:72",
      "F:73",
      "F:74",
      "F:75",
      "F:76",
      "F:77",
      "F:78",
      "F:79",
      "F:80",
      "F:81",
      "F:82",
      "F:83",
      "F:84",
      "F:85",
      "F:86",
      "F:87",
      "F:88",
      "F:89",
      "F:90",
      "F:91",
      "F:92",
      "F:93",
      "F:95",
      "F:96",
      "F:97",
      "F:98",
      "F:99"
    ],
    "F:95": [
      "F:100",
      "F:101",
      "F:102",
      "F:103",
      "F:104",
      "F:105",
      "F:106",
      "F:107",
      "F:108",
      "F:109",
      "F:110",
      "F:111",
      "F:112",
      "F:113",
      "F:114",
      "F:115",
      "F:116",
      "F:117",
      "F:118",
      "F:119",
      "F:120",
      "F:121",
      "F:122",
      "F:123",
      "F:124",
      "F:125",
      "F:126",
      "F:127",
      "F:128",
      "F:129",
      "F:130",
      "F:131",
      "F:132",
      "F:133",
      "F:134",
      "F:135",
      "F:136",
      "F:137",
      "F:138",
      "F:139",
      "F:140",
      "F:141",
      "F:142",
      "F:143",
      "F:144",
      "F:145",
      "F:146",
      "F:147",
      "F:148",
      "F:149",
      "F:150",
      "F:151",
      "F:152",
      "F:153",
      "F:154",
      "F:155",
      "F:156",
      "F:157",
      "F:158",
      "F:159",
      "F:160",
      "F:161",
      "F:162",
      "F:163",
      "F:164",
      "F:165",
      "F:166",
      "F:167",
      "F:168",
      "F:169",
      "F:170",
      "F:171",
      "F:172",
      "F:173",
      "F:174",
      "F:175",
      "F:176",
      "F:177",
      "F:178",
      "F:179",
      "F:180",
      "F:181",
      "F:182",
      "F:183",
      "F:184",
      "F:185",
      "F:186",
      "F:187",
      "F:188",
      "F:189",
      "F:190",
      "F:191",
      "F:192",
      "F:193",
      "F:194",
      "F:195",
      "F:196",
      "F:197",
      "F:198",
      "F:199",
      "F:200",
      "F:23",
      "F:24",
      "F:25",
      "F:26",
      "F:27",
      "F:28",
      "F:29",
      "F:30",
      "F:31",
      "F:32",
      "F:33",
      "F:34",
      "F:35",
      "F:36",
      "F:37",
      "F:38",
      "F:39",
      "F:40",
      "F:41",
      "F:42",
      "F:43",
      "F:44",
      "F:45",
      "F:46",
      "F:47",
      "F:48",
      "F:49",
      "F:50",
      "F:51",
      "F:52",
      "F:53",
      "F:54",
      "F:55",
      "F:56",
      "F:57",
      "F:58",
      "F:59",
      "F:60",
      "F:61",
      "F:62",
      "F:63",
      "F:64",
      "F:65",
      "F:66",
      "F:67",
      "F:68",
      "F:69",
      "F:70",
      "F:71",
      "F:72",
      "F:73",
      "F:74",
      "F:75",
      "F:76",
      "F:77",
      "F:78",
      "F:79",
      "F:80",
      "F:81",
      "F:82",
      "F:83",
      "F:84",
      "F:85",
      "F:86",
      "F:87",
      "F:88",
      "F:89",
      "F:90",
      "F:91",
      "F:92",
      "F:93",
      "F:94",
      "F:96",
      "F:97",
      "F:98",
      "F:99"
    ],
    "F:96": [
      "F:100",
      "F:101",
      "F:102",
      "F:103",
      "F:104",
      "F:105",
      "F:106",
      "F:107",
      "F:108",
      "F:109",
      "F:110",
      "F:111",
      "F:112",
      "F:113",
      "F:114",
      "F:115",
      "F:116",
      "F:117",
      "F:118",
      "F:119",
      "F:120",
      "F:121",
      "F:122",
      "F:123",
      "F:124",
      "F:125",
      "F:126",
      "F:127",
      "F:128",
      "F:129",
      "F:130",
      "F:131",
      "F:132",
      "F:133",
      "F:134",
      "F:135",
      "F:136",
      "F:137",
      "F:138",
      "F:139",
      "F:140",
      "F:141",
      "F:142",
      "F:143",
      "F:144",
      "F:145",
      "F:146",
      "F:147",
      "F:148",
      "F:149",
      "F:150",
      "F:151",
      "F:152",
      "F:153",
      "F:154",
      "F:155",
      "F:156",
      "F:157",
      "F:158",
      "F:159",
      "F:160",
      "F:161",
      "F:162",
      "F:163",
      "F:164",
      "F:165",
      "F:166",
      "F:167",
      "F:168",
      "F:169",
      "F:170",
      "F:171",
      "F:172",
      "F:173",
      "F:174",
      "F:175",
      "F:176",
      "F:177",
      "F:178",
      "F:179",
      "F:180",
      "F:181",
      "F:182",
      "F:183",
      "F:184",
      "F:185",
      "F:186",
      "F:187",
      "F:188",
      "F:189",
      "F:190",
      "F:191",
      "F:192",
      "F:193",
      "F:194",
      "F:195",
      "F:196",
      "F:197",
      "F:198",
      "F:199",
      "F:200",
      "F:23",
      "F:24",
      "F:25",
      "F:26",
      "F:27",
      "F:28",
      "F:29",
      "F:30",
      "F:31",
      "F:32",
      "F:33",
      "F:34",
      "F:35",
      "F:36",
      "F:37",
      "F:38",
      "F:39",
      "F:40",
      "F:41",
      "F:42",
      "F:43",
      "F:44",
      "F:45",
      "F:46",
      "F:47",
      "F:48",
      "F:49",
      "F:50",
      "F:51",
      "F:52",
      "F:53",
      "F:54",
      "F:55",
      "F:56",
      "F:57",
      "F:58",
      "F:59",
      "F:60",
      "F:61",
      "F:62",
      "F:63",
      "F:64",
      "F:65",
      "F:66",
      "F:67",
      "F:68",
      "F:69",
      "F:70",
      "F:71",
      "F:72",
      "F:73",
      "F:74",
      "F:75",
      "F:76",
      "F:77",
      "F:78",
      "F:79",
      "F:80",
      "F:81",
      "F:82",
      "F:83",
      "F:84",
      "F:85",
      "F:86",
      "F:87",
      "F:88",
      "F:89",
      "F:90",
      "F:91",
      "F:92",
      "F:93",
      "F:94",
      "F:95",
      "F:97",
      "F:98",
      "F:99"
    ],
    "F:97": [
      "F:100",
      "F:101",
      "F:102",
      "F:103",
      "F:104",
      "F:105",
      "F:106",
      "F:107",
      "F:108",
      "F:109",
      "F:110",
      "F:111",
      "F:112",
      "F:113",
      "F:114",
      "F:115",
      "F:116",
      "F:117",
      "F:118",
      "F:119",
      "F:120",
      "F:121",
      "F:122",
      "F:123",
      "F:124",
      "F:125",
      "F:126",
      "F:127",
      "F:128",
      "F:129",
      "F:130",
      "F:131",
      "F:132",
      "F:133",
      "F:134",
      "F:135",
      "F:136",
      "F:137",
      "F:138",
      "F:139",
      "F:140",
      "F:141",
      "F:142",
      "F:143",
      "F:144",
      "F:145",
      "F:146",
      "F:147",
      "F:148",
      "F:149",
      "F:150",
      "F:151",
      "F:152",
      "F:153",
      "F:154",
      "F:155",
      "F:156",
      "F:157",
      "F:158",
      "F:159",
      "F:160",
      "F:161",
      "F:162",
      "F:163",
      "F:164",
      "F:165",
      "F:166",
      "F:167",
      "F:168",
      "F:169",
      "F:170",
      "F:171",
      "F:172",
      "F:173",
      "F:174",
      "F:175",
      "F:176",
      "F:177",
      "F:178",
      "F:179",
      "F:180",
      "F:181",
      "F:182",
      "F:183",
      "F:184",
      "F:185",
      "F:186",
      "F:187",
      "F:188",
      "F:189",
      "F:190",
      "F:191",
      "F:192",
      "F:193",
      "F:194",
      "F:195",
      "F:196",
      "F:197",
      "F:198",
      "F:199",
      "F:200",
      "F:23",
      "F:24",
      "F:25",
      "F:26",
      "F:27",
      "F:28",
      "F:29",
      "F:30",
      "F:31",
      "F:32",
      "F:33",
      "F:34",
      "F:35",
      "F:36",
      "F:37",
      "F:38",
      "F:39",
      "F:40",
      "F:41",
      "F:42",
      "F:43",
      "F:44",
      "F:45",
      "F:46",
      "F:47",
      "F:48",
      "F:49",
      "F:50",
      "F:51",
      "F:52",
      "F:53",
      "F:54",
      "F:55",
      "F:56",
      "F:57",
      "F:58",
      "F:59",
      "F:60",
      "F:61",
      "F:62",
      "F:63",
      "F:64",
      "F:65",
      "F:66",
      "F:67",
      "F:68",
      "F:69",
      "F:70",
      "F:71",
      "F:72",
      "F:73",
      "F:74",
      "F:75",
      "F:76",
      "F:77",
      "F:78",
      "F:79",
      "F:80",
      "F:81",
      "F:82",
      "F:83",
      "F:84",
      "F:85",
      "F:86",
      "F:87",
      "F:88",
      "F:89",
      "F:90",
      "F:91",
      "F:92",
      "F:93",
      "F:94",
      "F:95",
      "F:96",
      "F:98",
      "F:99"
    ],
    "F:98": [
      "F:100",
      "F:101",
      "F:102",
      "F:103",
      "F:104",
      "F:105",
      "F:106",
      "F:107",
      "F:108",
      "F:109",
      "F:110",
      "F:111",
      "F:112",
      "F:113",
      "F:114",
      "F:115",
      "F:116",
      "F:117",
      "F:118",
      "F:119",
      "F:120",
      "F:121",
      "F:122",
      "F:123",
      "F:124",
      "F:125",
      "F:126",
      "F:127",
      "F:128",
      "F:129",
      "F:130",
      "F:131",
      "F:132",
      "F:133",
      "F:134",
      "F:135",
      "F:136",
      "F:137",
      "F:138",
      "F:139",
      "F:140",
      "F:141",
      "F:142",
      "F:143",
      "F:144",
      "F:145",
      "F:146",
      "F:147",
      "F:148",
      "F:149",
      "F:150",
      "F:151",
      "F:152",
      "F:153",
      "F:154",
      "F:155",
      "F:156",
      "F:157",
      "F:158",
      "F:159",
      "F:160",
      "F:161",
      "F:162",
      "F:163",
      "F:164",
      "F:165",
      "F:166",
      "F:167",
      "F:168",
      "F:169",
      "F:170",
      "F:171",
      "F:172",
      "F:173",
      "F:174",
      "F:175",
      "F:176",
      "F:177",
      "F:178",
      "F:179",
      "F:180",
      "F:181",
      "F:182",
      "F:183",
      "F:184",
      "F:185",
      "F:186",
      "F:187",
      "F:188",
      "F:189",
      "F:190",
      "F:191",
      "F:192",
      "F:193",
      "F:194",
      "F:195",
      "F:196",
      "F:197",
      "F:198",
      "F:199",
      "F:200",
      "F:23",
      "F:24",
      "F:25",
      "F:26",
      "F:27",
      "F:28",
      "F:29",
      "F:30",
      "F:31",
      "F:32",
      "F:33",
      "F:34",
      "F:35",
      "F:36",
      "F:37",
      "F:38",
      "F:39",
      "F:40",
      "F:41",
      "F:42",
      "F:43",
      "F:44",
      "F:45",
      "F:46",
      "F:47",
      "F:48",
      "F:49",
      "F:50",
      "F:51",
      "F:52",
      "F:53",
      "F:54",
      "F:55",
      "F:56",
      "F:57",
      "F:58",
      "F:59",
      "F:60",
      "F:61",
      "F:62",
      "F:63",
      "F:64",
      "F:65",
      "F:66",
      "F:67",
      "F:68",
      "F:69",
      "F:70",
      "F:71",
      "F:72",
      "F:73",
      "F:74",
      "F:75",
      "F:76",
      "F:77",
      "F:78",
      "F:79",
      "F:80",
      "F:81",
      "F:82",
      "F:83",
      "F:84",
      "F:85",
      "F:86",
      "F:87",
      "F:88",
      "F:89",
      "F:90",
      "F:91",
      "F:92",
      "F:93",
      "F:94",
      "F:95",
      "F:96",
      "F:97",
      "F:99"
    ],
    "F:99": [
      "F:100",
      "F:101",
      "F:102",
      "F:103",
      "F:104",
      "F:105",
      "F:106",
      "F:107",
      "F:108",
      "F:109",
      "F:110",
      "F:111",
      "F:112",
      "F:113",
      "F:114",
      "F:115",
      "F:116",
      "F:117",
      "F:118",
      "F:119",
      "F:120",
      "F:121",
      "F:122",
      "F:123",
      "F:124",
      "F:125",
      "F:126",
      "F:127",
      "F:128",
      "F:129",
      "F:130",
      "F:131",
      "F:132",
      "F:133",
      "F:134",
      "F:135",
      "F:136",
      "F:137",
      "F:138",
      "F:139",
      "F:140",
      "F:141",
      "F:142",
      "F:143",
      "F:144",
      "F:145",
      "F:146",
      "F:147",
      "F:148",
      "F:149",
      "F:150",
      "F:151",
      "F:152",
      "F:153",
      "F:154",
      "F:155",
      "F:156",
      "F:157",
      "F:158",
      "F:159",
      "F:160",
      "F:161",
      "F:162",
      "F:163",
      "F:164",
      "F:165",
      "F:166",
      "F:167",
      "F:168",
      "F:169",
      "F:170",
      "F:171",
      "F:172",
      "F:173",
      "F:174",
      "F:175",
      "F:176",
      "F:177",
      "F:178",
      "F:179",
      "F:180",
      "F:181",
      "F:182",
      "F:183",
      "F:184",
      "F:185",
      "F:186",
      "F:187",
      "F:188",
      "F:189",
      "F:190",
      "F:191",
      "F:192",
      "F:193",
      "F:194",
      "F:195",
      "F:196",
      "F:197",
      "F:198",
      "F:199",
      "F:200",
      "F:23",
      "F:24",
      "F:25",
      "F:26",
      "F:27",
      "F:28",
      "F:29",
      "F:30",
      "F:31",
      "F:32",
      "F:33",
      "F:34",
      "F:35",
      "F:36",
      "F:37",
      "F:38",
      "F:39",
      "F:40",
      "F:41",
      "F:42",
      "F:43",
      "F:44",
      "F:45",
      "F:46",
      "F:47",
      "F:48",
      "F:49",
      "F:50",
      "F:51",
      "F:52",
      "F:53",
      "F:54",
      "F:55",
      "F:56",
      "F:57",
      "F:58",
      "F:59",
      "F:60",
      "F:61",
      "F:62",
      "F:63",
      "F:64",
      "F:65",
      "F:66",
      "F:67",
      "F:68",
      "F:69",
      "F:70",
      "F:71",
      "F:72",
      "F:73",
      "F:74",
      "F:75",
      "F:76",
      "F:77",
      "F:78",
      "F:79",
      "F:80",
      "F:81",
      "F:82",
      "F:83",
      "F:84",
      "F:85",
      "F:86",
      "F:87",
      "F:88",
      "F:89",
      "F:90",
      "F:91",
      "F:92",
      "F:93",
      "F:94",
      "F:95",
      "F:96",
      "F:97",
      "F:98"
    ],
    "F:100": [
      "F:101",
      "F:102",
      "F:103",
      "F:104",
      "F:105",
      "F:106",
      "F:107",
      "F:108",
      "F:109",
      "F:110",
      "F:111",
      "F:112",
      "F:113",
      "F:114",
      "F:115",
      "F:116",
      "F:117",
      "F:118",
      "F:119",
      "F:120",
      "F:121",
      "F:122",
      "F:123",
      "F:124",
      "F:125",
      "F:126",
      "F:127",
      "F:128",
      "F:129",
      "F:130",
      "F:131",
      "F:132",
      "F:133",
      "F:134",
      "F:135",
      "F:136",
      "F:137",
      "F:138",
      "F:139",
      "F:140",
      "F:141",
      "F:142",
      "F:143",
      "F:144",
      "F:145",
      "F:146",
      "F:147",
      "F:148",
      "F:149",
      "F:150",
      "F:151",
      "F:152",
      "F:153",
      "F:154",
      "F:155",
      "F:156",
      "F:157",
      "F:158",
      "F:159",
      "F:160",
      "F:161",
      "F:162",
      "F:163",
      "F:164",
      "F:165",
      "F:166",
      "F:167",
      "F:168",
      "F:169",
      "F:170",
      "F:171",
      "F:172",
      "F:173",
      "F:174",
      "F:175",
      "F:176",
      "F:177",
      "F:178",
      "F:179",
      "F:180",
      "F:181",
      "F:182",
      "F:183",
      "F:184",
      "F:185",
      "F:186",
      "F:187",
      "F:188",
      "F:189",
      "F:190",
      "F:191",
      "F:192",
      "F:193",
      "F:194",
      "F:195",
      "F:196",
      "F:197",
      "F:198",
      "F:199",
      "F:200",
      "F:23",
      "F:24",
      "F:25",
      "F:26",
      "F:27",
      "F:28",
      "F:29",
      "F:30",
      "F:31",
      "F:32",
      "F:33",
      "F:34",
      "F:35",
      "F:36",
      "F:37",
      "F:38",
      "F:39",
      "F:40",
      "F:41",
      "F:42",
      "F:43",
      "F:44",
      "F:45",
      "F:46",
      "F:47",
      "F:48",
      "F:49",
      "F:50",
      "F:51",
      "F:52",
      "F:53",
      "F:54",
      "F:55",
      "F:56",
      "F:57",
      "F:58",
      "F:59",
      "F:60",
      "F:61",
      "F:62",
      "F:63",
      "F:64",
      "F:65",
      "F:66",
      "F:67",
      "F:68",
      "F:69",
      "F:70",
      "F:71",
      "F:72",
      "F:73",
      "F:74",
      "F:75",
      "F:76",
      "F:77",
      "F:78",
      "F:79",
      "F:80",
      "F:81",
      "F:82",
      "F:83",
      "F:84",
      "F:85",
      "F:86",
      "F:87",
      "F:88",
      "F:89",
      "F:90",
      "F:91",
      "F:92",
      "F:93",
      "F:94",
      "F:95",
      "F:96",
      "F:97",
      "F:98",
      "F:99"
    ],
    "F:101": [
      "F:100",
      "F:102",
      "F:103",
      "F:104",
      "F:105",
      "F:106",
      "F:107",
      "F:108",
      "F:109",
      "F:110",
      "F:111",
      "F:112",
      "F:113",
      "F:114",
      "F:115",
      "F:116",
      "F:117",
      "F:118",
      "F:119",
      "F:120",
      "F:121",
      "F:122",
      "F:123",
      "F:124",
      "F:125",
      "F:126",
      "F:127",
      "F:128",
      "F:129",
      "F:130",
      "F:131",
      "F:132",
      "F:133",
      "F:134",
      "F:135",
      "F:136",
      "F:137",
      "F:138",
      "F:139",
      "F:140",
      "F:141",
      "F:142",
      "F:143",
      "F:144",
      "F:145",
      "F:146",
      "F:147",
      "F:148",
      "F:149",
      "F:150",
      "F:151",
      "F:152",
      "F:153",
      "F:154",
      "F:155",
      "F:156",
      "F:157",
      "F:158",
      "F:159",
      "F:160",
      "F:161",
      "F:162",
      "F:163",
      "F:164",
      "F:165",
      "F:166",
      "F:167",
      "F:168",
      "F:169",
      "F:170",
      "F:171",
      "F:172",
      "F:173",
      "F:174",
      "F:175",
      "F:176",
      "F:177",
      "F:178",
      "F:179",
      "F:180",
      "F:181",
      "F:182",
      "F:183",
      "F:184",
      "F:185",
      "F:186",
      "F:187",
      "F:188",
      "F:189",
      "F:190",
      "F:191",
      "F:192",
      "F:193",
      "F:194",
      "F:195",
      "F:196",
      "F:197",
      "F:198",
      "F:199",
      "F:200",
      "F:23",
      "F:24",
      "F:25",
      "F:26",
      "F:27",
      "F:28",
      "F:29",
      "F:30",
      "F:31",
      "F:32",
      "F:33",
      "F:34",
      "F:35",
      "F:36",
      "F:37",
      "F:38",
      "F:39",
      "F:40",
      "F:41",
      "F:42",
      "F:43",
      "F:44",
      "F:45",
      "F:46",
      "F:47",
      "F:48",
      "F:49",
      "F:50",
      "F:51",
      "F:52",
      "F:53",
      "F:54",
      "F:55",
      "F:56",
      "F:57",
      "F:58",
      "F:59",
      "F:60",
      "F:61",
      "F:62",
      "F:63",
      "F:64",
      "F:65",
      "F:66",
      "F:67",
      "F:68",
      "F:69",
      "F:70",
      "F:71",
      "F:72",
      "F:73",
      "F:74",
      "F:75",
      "F:76",
      "F:77",
      "F:78",
      "F:79",
      "F:80",
      "F:81",
      "F:82",
      "F:83",
      "F:84",
      "F:85",
      "F:86",
      "F:87",
      "F:88",
      "F:89",
      "F:90",
      "F:91",
      "F:92",
      "F:93",
      "F:94",
      "F:95",
      "F:96",
      "F:97",
      "F:98",
      "F:99"
    ],
    "F:102": [
      "F:100",
      "F:101",
      "F:103",
      "F:104",
      "F:105",
      "F:106",
      "F:107",
      "F:108",
      "F:109",
      "F:110",
      "F:111",
      "F:112",
      "F:113",
      "F:114",
      "F:115",
      "F:116",
      "F:117",
      "F:118",
      "F:119",
      "F:120",
      "F:121",
      "F:122",
      "F:123",
      "F:124",
      "F:125",
      "F:126",
      "F:127",
      "F:128",
      "F:129",
      "F:130",
      "F:131",
      "F:132",
      "F:133",
      "F:134",
      "F:135",
      "F:136",
      "F:137",
      "F:138",
      "F:139",
      "F:140",
      "F:141",
      "F:142",
      "F:143",
      "F:144",
      "F:145",
      "F:146",
      "F:147",
      "F:148",
      "F:149",
      "F:150",
      "F:151",
      "F:152",
      "F:153",
      "F:154",
      "F:155",
      "F:156",
      "F:157",
      "F:158",
      "F:159",
      "F:160",
      "F:161",
      "F:162",
      "F:163",
      "F:164",
      "F:165",
      "F:166",
      "F:167",
      "F:168",
      "F:169",
      "F:170",
      "F:171",
      "F:172",
      "F:173",
      "F:174",
      "F:175",
      "F:176",
      "F:177",
      "F:178",
      "F:179",
      "F:180",
      "F:181",
      "F:182",
      "F:183",
      "F:184",
      "F:185",
      "F:186",
      "F:187",
      "F:188",
      "F:189",
      "F:190",
      "F:191",
      "F:192",
      "F:193",
      "F:194",
      "F:195",
      "F:196",
      "F:197",
      "F:198",
      "F:199",
      "F:200",
      "F:23",
      "F:24",
      "F:25",
      "F:26",
      "F:27",
      "F:28",
      "F:29",
      "F:30",
      "F:31",
      "F:32",
      "F:33",
      "F:34",
      "F:35",
      "F:36",
      "F:37",
      "F:38",
      "F:39",
      "F:40",
      "F:41",
      "F:42",
      "F:43",
      "F:44",
      "F:45",
      "F:46",
      "F:47",
      "F:48",
      "F:49",
      "F:50",
      "F:51",
      "F:52",
      "F:53",
      "F:54",
      "F:55",
      "F:56",
      "F:57",
      "F:58",
      "F:59",
      "F:60",
      "F:61",
      "F:62",
      "F:63",
      "F:64",
      "F:65",
      "F:66",
      "F:67",
      "F:68",
      "F:69",
      "F:70",
      "F:71",
      "F:72",
      "F:73",
      "F:74",
      "F:75",
      "F:76",
      "F:77",
      "F:78",
      "F:79",
      "F:80",
      "F:81",
      "F:82",
      "F:83",
      "F:84",
      "F:85",
      "F:86",
      "F:87",
      "F:88",
      "F:89",
      "F:90",
      "F:91",
      "F:92",
      "F:93",
      "F:94",
      "F:95",
      "F:96",
      "F:97",
      "F:98",
      "F:99"
    ],
    "F:103": [
      "F:100",
      "F:101",
      "F:102",
      "F:104",
      "F:105",
      "F:106",
      "F:107",
      "F:108",
      "F:109",
      "F:110",
      "F:111",
      "F:112",
      "F:113",
      "F:114",
      "F:115",
      "F:116",
      "F:117",
      "F:118",
      "F:119",
      "F:120",
      "F:121",
      "F:122",
      "F:123",
      "F:124",
      "F:125",
      "F:126",
      "F:127",
      "F:128",
      "F:129",
      "F:130",
      "F:131",
      "F:132",
      "F:133",
      "F:134",
      "F:135",
      "F:136",
      "F:137",
      "F:138",
      "F:139",
      "F:140",
      "F:141",
      "F:142",
      "F:143",
      "F:144",
      "F:145",
      "F:146",
      "F:147",
      "F:148",
      "F:149",
      "F:150",
      "F:151",
      "F:152",
      "F:153",
      "F:154",
      "F:155",
      "F:156",
      "F:157",
      "F:158",
      "F:159",
      "F:160",
      "F:161",
      "F:162",
      "F:163",
      "F:164",
      "F:165",
      "F:166",
      "F:167",
      "F:168",
      "F:169",
      "F:170",
      "F:171",
      "F:172",
      "F:173",
      "F:174",
      "F:175",
      "F:176",
      "F:177",
      "F:178",
      "F:179",
      "F:180",
      "F:181",
      "F:182",
      "F:183",
      "F:184",
      "F:185",
      "F:186",
      "F:187",
      "F:188",
      "F:189",
      "F:190",
      "F:191",
      "F:192",
      "F:193",
      "F:194",
      "F:195",
      "F:196",
      "F:197",
      "F:198",
      "F:199",
      "F:200",
      "F:23",
      "F:24",
      "F:25",
      "F:26",
      "F:27",
      "F:28",
      "F:29",
      "F:30",
      "F:31",
      "F:32",
      "F:33",
      "F:34",
      "F:35",
      "F:36",
      "F:37",
      "F:38",
      "F:39",
      "F:40",
      "F:41",
      "F:42",
      "F:43",
      "F:44",
      "F:45",
      "F:46",
      "F:47",
      "F:48",
      "F:49",
      "F:50",
      "F:51",
      "F:52",
      "F:53",
      "F:54",
      "F:55",
      "F:56",
      "F:57",
      "F:58",
      "F:59",
      "F:60",
      "F:61",
      "F:62",
      "F:63",
      "F:64",
      "F:65",
      "F:66",
      "F:67",
      "F:68",
      "F:69",
      "F:70",
      "F:71",
      "F:72",
      "F:73",
      "F:74",
      "F:75",
      "F:76",
      "F:77",
      "F:78",
      "F:79",
      "F:80",
      "F:81",
      "F:82",
      "F:83",
      "F:84",
      "F:85",
      "F:86",
      "F:87",
      "F:88",
      "F:89",
      "F:90",
      "F:91",
      "F:92",
      "F:93",
      "F:94",
      "F:95",
      "F:96",
      "F:97",
      "F:98",
      "F:99"
    ],
    "F:104": [
      "F:100",
      "F:101",
      "F:102",
      "F:103",
      "F:105",
      "F:106",
      "F:107",
      "F:108",
      "F:109",
      "F:110",
      "F:111",
      "F:112",
      "F:113",
      "F:114",
      "F:115",
      "F:116",
      "F:117",
      "F:118",
      "F:119",
      "F:120",
      "F:121",
      "F:122",
      "F:123",
      "F:124",
      "F:125",
      "F:126",
      "F:127",
      "F:128",
      "F:129",
      "F:130",
      "F:131",
      "F:132",
      "F:133",
      "F:134",
      "F:135",
      "F:136",
      "F:137",
      "F:138",
      "F:139",
      "F:140",
      "F:141",
      "F:142",
      "F:143",
      "F:144",
      "F:145",
      "F:146",
      "F:147",
      "F:148",
      "F:149",
      "F:150",
      "F:151",
      "F:152",
      "F:153",
      "F:154",
      "F:155",
      "F:156",
      "F:157",
      "F:158",
      "F:159",
      "F:160",
      "F:161",
      "F:162",
      "F:163",
      "F:164",
      "F:165",
      "F:166",
      "F:167",
      "F:168",
      "F:169",
      "F:170",
      "F:171",
      "F:172",
      "F:173",
      "F:174",
      "F:175",
      "F:176",
      "F:177",
      "F:178",
      "F:179",
      "F:180",
      "F:181",
      "F:182",
      "F:183",
      "F:184",
      "F:185",
      "F:186",
      "F:187",
      "F:188",
      "F:189",
      "F:190",
      "F:191",
      "F:192",
      "F:193",
      "F:194",
      "F:195",
      "F:196",
      "F:197",
      "F:198",
      "F:199",
      "F:200",
      "F:23",
      "F:24",
      "F:25",
      "F:26",
      "F:27",
      "F:28",
      "F:29",
      "F:30",
      "F:31",
      "F:32",
      "F:33",
      "F:34",
      "F:35",
      "F:36",
      "F:37",
      "F:38",
      "F:39",
      "F:40",
      "F:41",
      "F:42",
      "F:43",
      "F:44",
      "F:45",
      "F:46",
      "F:47",
      "F:48",
      "F:49",
      "F:50",
      "F:51",
      "F:52",
      "F:53",
      "F:54",
      "F:55",
      "F:56",
      "F:57",
      "F:58",
      "F:59",
      "F:60",
      "F:61",
      "F:62",
      "F:63",
      "F:64",
      "F:65",
      "F:66",
      "F:67",
      "F:68",
      "F:69",
      "F:70",
      "F:71",
      "F:72",
      "F:73",
      "F:74",
      "F:75",
      "F:76",
      "F:77",
      "F:78",
      "F:79",
      "F:80",
      "F:81",
      "F:82",
      "F:83",
      "F:84",
      "F:85",
      "F:86",
      "F:87",
      "F:88",
      "F:89",
      "F:90",
      "F:91",
      "F:92",
      "F:93",
      "F:94",
      "F:95",
      "F:96",
      "F:97",
      "F:98",
      "F:99"
    ],
    "F:105": [
      "F:100",
      "F:101",
      "F:102",
      "F:103",
      "F:104",
      "F:106",
      "F:107",
      "F:108",
      "F:109",
      "F:110",
      "F:111",
      "F:112",
      "F:113",
      "F:114",
      "F:115",
      "F:116",
      "F:117",
      "F:118",
      "F:119",
      "F:120",
      "F:121",
      "F:122",
      "F:123",
      "F:124",
      "F:125",
      "F:126",
      "F:127",
      "F:128",
      "F:129",
      "F:130",
      "F:131",
      "F:132",
      "F:133",
      "F:134",
      "F:135",
      "F:136",
      "F:137",
      "F:138",
      "F:139",
      "F:140",
      "F:141",
      "F:142",
      "F:143",
      "F:144",
      "F:145",
      "F:146",
      "F:147",
      "F:148",
      "F:149",
      "F:150",
      "F:151",
      "F:152",
      "F:153",
      "F:154",
      "F:155",
      "F:156",
      "F:157",
      "F:158",
      "F:159",
      "F:160",
      "F:161",
      "F:162",
      "F:163",
      "F:164",
      "F:165",
      "F:166",
      "F:167",
      "F:168",
      "F:169",
      "F:170",
      "F:171",
      "F:172",
      "F:173",
      "F:174",
      "F:175",
      "F:176",
      "F:177",
      "F:178",
      "F:179",
      "F:180",
      "F:181",
      "F:182",
      "F:183",
      "F:184",
      "F:185",
      "F:186",
      "F:187",
      "F:188",
      "F:189",
      "F:190",
      "F:191",
      "F:192",
      "F:193",
      "F:194",
      "F:195",
      "F:196",
      "F:197",
      "F:198",
      "F:199",
      "F:200",
      "F:23",
      "F:24",
      "F:25",
      "F:26",
      "F:27",
      "F:28",
      "F:29",
      "F:30",
      "F:31",
      "F:32",
      "F:33",
      "F:34",
      "F:35",
      "F:36",
      "F:37",
      "F:38",
      "F:39",
      "F:40",
      "F:41",
      "F:42",
      "F:43",
      "F:44",
      "F:45",
      "F:46",
      "F:47",
      "F:48",
      "F:49",
      "F:50",
      "F:51",
      "F:52",
      "F:53",
      "F:54",
      "F:55",
      "F:56",
      "F:57",
      "F:58",
      "F:59",
      "F:60",
      "F:61",
      "F:62",
      "F:63",
      "F:64",
      "F:65",
      "F:66",
      "F:67",
      "F:68",
      "F:69",
      "F:70",
      "F:71",
      "F:72",
      "F:73",
      "F:74",
      "F:75",
      "F:76",
      "F:77",
      "F:78",
      "F:79",
      "F:80",
      "F:81",
      "F:82",
      "F:83",
      "F:84",
      "F:85",
      "F:86",
      "F:87",
      "F:88",
      "F:89",
      "F:90",
      "F:91",
      "F:92",
      "F:93",
      "F:94",
      "F:95",
      "F:96",
      "F:97",
      "F:98",
      "F:99"
    ],
    "F:106": [
      "F:100",
      "F:101",
      "F:102",
      "F:103",
      "F:104",
      "F:105",
      "F:107",
      "F:108",
      "F:109",
      "F:110",
      "F:111",
      "F:112",
      "F:113",
      "F:114",
      "F:115",
      "F:116",
      "F:117",
      "F:118",
      "F:119",
      "F:120",
      "F:121",
      "F:122",
      "F:123",
      "F:124",
      "F:125",
      "F:126",
      "F:127",
      "F:128",
      "F:129",
      "F:130",
      "F:131",
      "F:132",
      "F:133",
      "F:134",
      "F:135",
      "F:136",
      "F:137",
      "F:138",
      "F:139",
      "F:140",
      "F:141",
      "F:142",
      "F:143",
      "F:144",
      "F:145",
      "F:146",
      "F:147",
      "F:148",
      "F:149",
      "F:150",
      "F:151",
      "F:152",
      "F:153",
      "F:154",
      "F:155",
      "F:156",
      "F:157",
      "F:158",
      "F:159",
      "F:160",
      "F:161",
      "F:162",
      "F:163",
      "F:164",
      "F:165",
      "F:166",
      "F:167",
      "F:168",
      "F:169",
      "F:170",
      "F:171",
      "F:172",
      "F:173",
      "F:174",
      "F:175",
      "F:176",
      "F:177",
      "F:178",
      "F:179",
      "F:180",
      "F:181",
      "F:182",
      "F:183",
      "F:184",
      "F:185",
      "F:186",
      "F:187",
      "F:188",
      "F:189",
      "F:190",
      "F:191",
      "F:192",
      "F:193",
      "F:194",
      "F:195",
      "F:196",
      "F:197",
      "F:198",
      "F:199",
      "F:200",
      "F:23",
      "F:24",
      "F:25",
      "F:26",
      "F:27",
      "F:28",
      "F:29",
      "F:30",
      "F:31",
      "F:32",
      "F:33",
      "F:34",
      "F:35",
      "F:36",
      "F:37",
      "F:38",
      "F:39",
      "F:40",
      "F:41",
      "F:42",
      "F:43",
      "F:44",
      "F:45",
      "F:46",
      "F:47",
      "F:48",
      "F:49",
      "F:50",
      "F:51",
      "F:52",
      "F:53",
      "F:54",
      "F:55",
      "F:56",
      "F:57",
      "F:58",
      "F:59",
      "F:60",
      "F:61",
      "F:62",
      "F:63",
      "F:64",
      "F:65",
      "F:66",
      "F:67",
      "F:68",
      "F:69",
      "F:70",
      "F:71",
      "F:72",
      "F:73",
      "F:74",
      "F:75",
      "F:76",
      "F:77",
      "F:78",
      "F:79",
      "F:80",
      "F:81",
      "F:82",
      "F:83",
      "F:84",
      "F:85",
      "F:86",
      "F:87",
      "F:88",
      "F:89",
      "F:90",
      "F:91",
      "F:92",
      "F:93",
      "F:94",
      "F:95",
      "F:96",
      "F:97",
      "F:98",
      "F:99"
    ],
    "F:107": [
      "F:100",
      "F:101",
      "F:102",
      "F:103",
      "F:104",
      "F:105",
      "F:106",
      "F:108",
      "F:109",
      "F:110",
      "F:111",
      "F:112",
      "F:113",
      "F:114",
      "F:115",
      "F:116",
      "F:117",
      "F:118",
      "F:119",
      "F:120",
      "F:121",
      "F:122",
      "F:123",
      "F:124",
      "F:125",
      "F:126",
      "F:127",
      "F:128",
      "F:129",
      "F:130",
      "F:131",
      "F:132",
      "F:133",
      "F:134",
      "F:135",
      "F:136",
      "F:137",
      "F:138",
      "F:139",
      "F:140",
      "F:141",
      "F:142",
      "F:143",
      "F:144",
      "F:145",
      "F:146",
      "F:147",
      "F:148",
      "F:149",
      "F:150",
      "F:151",
      "F:152",
      "F:153",
      "F:154",
      "F:155",
      "F:156",
      "F:157",
      "F:158",
      "F:159",
      "F:160",
      "F:161",
      "F:162",
      "F:163",
      "F:164",
      "F:165",
      "F:166",
      "F:167",
      "F:168",
      "F:169",
      "F:170",
      "F:171",
      "F:172",
      "F:173",
      "F:174",
      "F:175",
      "F:176",
      "F:177",
      "F:178",
      "F:179",
      "F:180",
      "F:181",
      "F:182",
      "F:183",
      "F:184",
      "F:185",
      "F:186",
      "F:187",
      "F:188",
      "F:189",
      "F:190",
      "F:191",
      "F:192",
      "F:193",
      "F:194",
      "F:195",
      "F:196",
      "F:197",
      "F:198",
      "F:199",
      "F:200",
      "F:23",
      "F:24",
      "F:25",
      "F:26",
      "F:27",
      "F:28",
      "F:29",
      "F:30",
      "F:31",
      "F:32",
      "F:33",
      "F:34",
      "F:35",
      "F:36",
      "F:37",
      "F:38",
      "F:39",
      "F:40",
      "F:41",
      "F:42",
      "F:43",
      "F:44",
      "F:45",
      "F:46",
      "F:47",
      "F:48",
      "F:49",
      "F:50",
      "F:51",
      "F:52",
      "F:53",
      "F:54",
      "F:55",
      "F:56",
      "F:57",
      "F:58",
      "F:59",
      "F:60",
      "F:61",
      "F:62",
      "F:63",
      "F:64",
      "F:65",
      "F:66",
      "F:67",
      "F:68",
      "F:69",
      "F:70",
      "F:71",
      "F:72",
      "F:73",
      "F:74",
      "F:75",
      "F:76",
      "F:77",
      "F:78",
      "F:79",
      "F:80",
      "F:81",
      "F:82",
      "F:83",
      "F:84",
      "F:85",
      "F:86",
      "F:87",
      "F:88",
      "F:89",
      "F:90",
      "F:91",
      "F:92",
      "F:93",
      "F:94",
      "F:95",
      "F:96",
      "F:97",
      "F:98",
      "F:99"
    ],
    "F:108": [
      "F:100",
      "F:101",
      "F:102",
      "F:103",
      "F:104",
      "F:105",
      "F:106",
      "F:107",
      "F:109",
      "F:110",
      "F:111",
      "F:112",
      "F:113",
      "F:114",
      "F:115",
      "F:116",
      "F:117",
      "F:118",
      "F:119",
      "F:120",
      "F:121",
      "F:122",
      "F:123",
      "F:124",
      "F:125",
      "F:126",
      "F:127",
      "F:128",
      "F:129",
      "F:130",
      "F:131",
      "F:132",
      "F:133",
      "F:134",
      "F:135",
      "F:136",
      "F:137",
      "F:138",
      "F:139",
      "F:140",
      "F:141",
      "F:142",
      "F:143",
      "F:144",
      "F:145",
      "F:146",
      "F:147",
      "F:148",
      "F:149",
      "F:150",
      "F:151",
      "F:152",
      "F:153",
      "F:154",
      "F:155",
      "F:156",
      "F:157",
      "F:158",
      "F:159",
      "F:160",
      "F:161",
      "F:162",
      "F:163",
      "F:164",
      "F:165",
      "F:166",
      "F:167",
      "F:168",
      "F:169",
      "F:170",
      "F:171",
      "F:172",
      "F:173",
      "F:174",
      "F:175",
      "F:176",
      "F:177",
      "F:178",
      "F:179",
      "F:180",
      "F:181",
      "F:182",
      "F:183",
      "F:184",
      "F:185",
      "F:186",
      "F:187",
      "F:188",
      "F:189",
      "F:190",
      "F:191",
      "F:192",
      "F:193",
      "F:194",
      "F:195",
      "F:196",
      "F:197",
      "F:198",
      "F:199",
      "F:200",
      "F:23",
      "F:24",
      "F:25",
      "F:26",
      "F:27",
      "F:28",
      "F:29",
      "F:30",
      "F:31",
      "F:32",
      "F:33",
      "F:34",
      "F:35",
      "F:36",
      "F:37",
      "F:38",
      "F:39",
      "F:40",
      "F:41",
      "F:42",
      "F:43",
      "F:44",
      "F:45",
      "F:46",
      "F:47",
      "F:48",
      "F:49",
      "F:50",
      "F:51",
      "F:52",
      "F:53",
      "F:54",
      "F:55",
      "F:56",
      "F:57",
      "F:58",
      "F:59",
      "F:60",
      "F:61",
      "F:62",
      "F:63",
      "F:64",
      "F:65",
      "F:66",
      "F:67",
      "F:68",
      "F:69",
      "F:70",
      "F:71",
      "F:72",
      "F:73",
      "F:74",
      "F:75",
      "F:76",
      "F:77",
      "F:78",
      "F:79",
      "F:80",
      "F:81",
      "F:82",
      "F:83",
      "F:84",
      "F:85",
      "F:86",
      "F:87",
      "F:88",
      "F:89",
      "F:90",
      "F:91",
      "F:92",
      "F:93",
      "F:94",
      "F:95",
      "F:96",
      "F:97",
      "F:98",
      "F:99"
    ],
    "F:109": [
      "F:100",
      "F:101",
      "F:102",
      "F:103",
      "F:104",
      "F:105",
      "F:106",
      "F:107",
      "F:108",
      "F:110",
      "F:111",
      "F:112",
      "F:113",
      "F:114",
      "F:115",
      "F:116",
      "F:117",
      "F:118",
      "F:119",
      "F:120",
      "F:121",
      "F:122",
      "F:123",
      "F:124",
      "F:125",
      "F:126",
      "F:127",
      "F:128",
      "F:129",
      "F:130",
      "F:131",
      "F:132",
      "F:133",
      "F:134",
      "F:135",
      "F:136",
      "F:137",
      "F:138",
      "F:139",
      "F:140",
      "F:141",
      "F:142",
      "F:143",
      "F:144",
      "F:145",
      "F:146",
      "F:147",
      "F:148",
      "F:149",
      "F:150",
      "F:151",
      "F:152",
      "F:153",
      "F:154",
      "F:155",
      "F:156",
      "F:157",
      "F:158",
      "F:159",
      "F:160",
      "F:161",
      "F:162",
      "F:163",
      "F:164",
      "F:165",
      "F:166",
      "F:167",
      "F:168",
      "F:169",
      "F:170",
      "F:171",
      "F:172",
      "F:173",
      "F:174",
      "F:175",
      "F:176",
      "F:177",
      "F:178",
      "F:179",
      "F:180",
      "F:181",
      "F:182",
      "F:183",
      "F:184",
      "F:185",
      "F:186",
      "F:187",
      "F:188",
      "F:189",
      "F:190",
      "F:191",
      "F:192",
      "F:193",
      "F:194",
      "F:195",
      "F:196",
      "F:197",
      "F:198",
      "F:199",
      "F:200",
      "F:23",
      "F:24",
      "F:25",
      "F:26",
      "F:27",
      "F:28",
      "F:29",
      "F:30",
      "F:31",
      "F:32",
      "F:33",
      "F:34",
      "F:35",
      "F:36",
      "F:37",
      "F:38",
      "F:39",
      "F:40",
      "F:41",
      "F:42",
      "F:43",
      "F:44",
      "F:45",
      "F:46",
      "F:47",
      "F:48",
      "F:49",
      "F:50",
      "F:51",
      "F:52",
      "F:53",
      "F:54",
      "F:55",
      "F:56",
      "F:57",
      "F:58",
      "F:59",
      "F:60",
      "F:61",
      "F:62",
      "F:63",
      "F:64",
      "F:65",
      "F:66",
      "F:67",
      "F:68",
      "F:69",
      "F:70",
      "F:71",
      "F:72",
      "F:73",
      "F:74",
      "F:75",
      "F:76",
      "F:77",
      "F:78",
      "F:79",
      "F:80",
      "F:81",
      "F:82",
      "F:83",
      "F:84",
      "F:85",
      "F:86",
      "F:87",
      "F:88",
      "F:89",
      "F:90",
      "F:91",
      "F:92",
      "F:93",
      "F:94",
      "F:95",
      "F:96",
      "F:97",
      "F:98",
      "F:99"
    ],
    "F:110": [
      "F:100",
      "F:101",
      "F:102",
      "F:103",
      "F:104",
      "F:105",
      "F:106",
      "F:107",
      "F:108",
      "F:109",
      "F:111",
      "F:112",
      "F:113",
      "F:114",
      "F:115",
      "F:116",
      "F:117",
      "F:118",
      "F:119",
      "F:120",
      "F:121",
      "F:122",
      "F:123",
      "F:124",
      "F:125",
      "F:126",
      "F:127",
      "F:128",
      "F:129",
      "F:130",
      "F:131",
      "F:132",
      "F:133",
      "F:134",
      "F:135",
      "F:136",
      "F:137",
      "F:138",
      "F:139",
      "F:140",
      "F:141",
      "F:142",
      "F:143",
      "F:144",
      "F:145",
      "F:146",
      "F:147",
      "F:148",
      "F:149",
      "F:150",
      "F:151",
      "F:152",
      "F:153",
      "F:154",
      "F:155",
      "F:156",
      "F:157",
      "F:158",
      "F:159",
      "F:160",
      "F:161",
      "F:162",
      "F:163",
      "F:164",
      "F:165",
      "F:166",
      "F:167",
      "F:168",
      "F:169",
      "F:170",
      "F:171",
      "F:172",
      "F:173",
      "F:174",
      "F:175",
      "F:176",
      "F:177",
      "F:178",
      "F:179",
      "F:180",
      "F:181",
      "F:182",
      "F:183",
      "F:184",
      "F:185",
      "F:186",
      "F:187",
      "F:188",
      "F:189",
      "F:190",
      "F:191",
      "F:192",
      "F:193",
      "F:194",
      "F:195",
      "F:196",
      "F:197",
      "F:198",
      "F:199",
      "F:200",
      "F:23",
      "F:24",
      "F:25",
      "F:26",
      "F:27",
      "F:28",
      "F:29",
      "F:30",
      "F:31",
      "F:32",
      "F:33",
      "F:34",
      "F:35",
      "F:36",
      "F:37",
      "F:38",
      "F:39",
      "F:40",
      "F:41",
      "F:42",
      "F:43",
      "F:44",
      "F:45",
      "F:46",
      "F:47",
      "F:48",
      "F:49",
      "F:50",
      "F:51",
      "F:52",
      "F:53",
      "F:54",
      "F:55",
      "F:56",
      "F:57",
      "F:58",
      "F:59",
      "F:60",
      "F:61",
      "F:62",
      "F:63",
      "F:64",
      "F:65",
      "F:66",
      "F:67",
      "F:68",
      "F:69",
      "F:70",
      "F:71",
      "F:72",
      "F:73",
      "F:74",
      "F:75",
      "F:76",
      "F:77",
      "F:78",
      "F:79",
      "F:80",
      "F:81",
      "F:82",
      "F:83",
      "F:84",
      "F:85",
      "F:86",
      "F:87",
      "F:88",
      "F:89",
      "F:90",
      "F:91",
      "F:92",
      "F:93",
      "F:94",
      "F:95",
      "F:96",
      "F:97",
      "F:98",
      "F:99"
    ],
    "F:111": [
      "F:100",
      "F:101",
      "F:102",
      "F:103",
      "F:104",
      "F:105",
      "F:106",
      "F:107",
      "F:108",
      "F:109",
      "F:110",
      "F:112",
      "F:113",
      "F:114",
      "F:115",
      "F:116",
      "F:117",
      "F:118",
      "F:119",
      "F:120",
      "F:121",
      "F:122",
      "F:123",
      "F:124",
      "F:125",
      "F:126",
      "F:127",
      "F:128",
      "F:129",
      "F:130",
      "F:131",
      "F:132",
      "F:133",
      "F:134",
      "F:135",
      "F:136",
      "F:137",
      "F:138",
      "F:139",
      "F:140",
      "F:141",
      "F:142",
      "F:143",
      "F:144",
      "F:145",
      "F:146",
      "F:147",
      "F:148",
      "F:149",
      "F:150",
      "F:151",
      "F:152",
      "F:153",
      "F:154",
      "F:155",
      "F:156",
      "F:157",
      "F:158",
      "F:159",
      "F:160",
      "F:161",
      "F:162",
      "F:163",
      "F:164",
      "F:165",
      "F:166",
      "F:167",
      "F:168",
      "F:169",
      "F:170",
      "F:171",
      "F:172",
      "F:173",
      "F:174",
      "F:175",
      "F:176",
      "F:177",
      "F:178",
      "F:179",
      "F:180",
      "F:181",
      "F:182",
      "F:183",
      "F:184",
      "F:185",
      "F:186",
      "F:187",
      "F:188",
      "F:189",
      "F:190",
      "F:191",
      "F:192",
      "F:193",
      "F:194",
      "F:195",
      "F:196",
      "F:197",
      "F:198",
      "F:199",
      "F:200",
      "F:23",
      "F:24",
      "F:25",
      "F:26",
      "F:27",
      "F:28",
      "F:29",
      "F:30",
      "F:31",
      "F:32",
      "F:33",
      "F:34",
      "F:35",
      "F:36",
      "F:37",
      "F:38",
      "F:39",
      "F:40",
      "F:41",
      "F:42",
      "F:43",
      "F:44",
      "F:45",
      "F:46",
      "F:47",
      "F:48",
      "F:49",
      "F:50",
      "F:51",
      "F:52",
      "F:53",
      "F:54",
      "F:55",
      "F:56",
      "F:57",
      "F:58",
      "F:59",
      "F:60",
      "F:61",
      "F:62",
      "F:63",
      "F:64",
      "F:65",
      "F:66",
      "F:67",
      "F:68",
      "F:69",
      "F:70",
      "F:71",
      "F:72",
      "F:73",
      "F:74",
      "F:75",
      "F:76",
      "F:77",
      "F:78",
      "F:79",
      "F:80",
      "F:81",
      "F:82",
      "F:83",
      "F:84",
      "F:85",
      "F:86",
      "F:87",
      "F:88",
      "F:89",
      "F:90",
      "F:91",
      "F:92",
      "F:93",
      "F:94",
      "F:95",
      "F:96",
      "F:97",
      "F:98",
      "F:99"
    ],
    "F:112": [
      "F:100",
      "F:101",
      "F:102",
      "F:103",
      "F:104",
      "F:105",
      "F:106",
      "F:107",
      "F:108",
      "F:109",
      "F:110",
      "F:111",
      "F:113",
      "F:114",
      "F:115",
      "F:116",
      "F:117",
      "F:118",
      "F:119",
      "F:120",
      "F:121",
      "F:122",
      "F:123",
      "F:124",
      "F:125",
      "F:126",
      "F:127",
      "F:128",
      "F:129",
      "F:130",
      "F:131",
      "F:132",
      "F:133",
      "F:134",
      "F:135",
      "F:136",
      "F:137",
      "F:138",
      "F:139",
      "F:140",
      "F:141",
      "F:142",
      "F:143",
      "F:144",
      "F:145",
      "F:146",
      "F:147",
      "F:148",
      "F:149",
      "F:150",
      "F:151",
      "F:152",
      "F:153",
      "F:154",
      "F:155",
      "F:156",
      "F:157",
      "F:158",
      "F:159",
      "F:160",
      "F:161",
      "F:162",
      "F:163",
      "F:164",
      "F:165",
      "F:166",
      "F:167",
      "F:168",
      "F:169",
      "F:170",
      "F:171",
      "F:172",
      "F:173",
      "F:174",
      "F:175",
      "F:176",
      "F:177",
      "F:178",
      "F:179",
      "F:180",
      "F:181",
      "F:182",
      "F:183",
      "F:184",
      "F:185",
      "F:186",
      "F:187",
      "F:188",
      "F:189",
      "F:190",
      "F:191",
      "F:192",
      "F:193",
      "F:194",
      "F:195",
      "F:196",
      "F:197",
      "F:198",
      "F:199",
      "F:200",
      "F:23",
      "F:24",
      "F:25",
      "F:26",
      "F:27",
      "F:28",
      "F:29",
      "F:30",
      "F:31",
      "F:32",
      "F:33",
      "F:34",
      "F:35",
      "F:36",
      "F:37",
      "F:38",
      "F:39",
      "F:40",
      "F:41",
      "F:42",
      "F:43",
      "F:44",
      "F:45",
      "F:46",
      "F:47",
      "F:48",
      "F:49",
      "F:50",
      "F:51",
      "F:52",
      "F:53",
      "F:54",
      "F:55",
      "F:56",
      "F:57",
      "F:58",
      "F:59",
      "F:60",
      "F:61",
      "F:62",
      "F:63",
      "F:64",
      "F:65",
      "F:66",
      "F:67",
      "F:68",
      "F:69",
      "F:70",
      "F:71",
      "F:72",
      "F:73",
      "F:74",
      "F:75",
      "F:76",
      "F:77",
      "F:78",
      "F:79",
      "F:80",
      "F:81",
      "F:82",
      "F:83",
      "F:84",
      "F:85",
      "F:86",
      "F:87",
      "F:88",
      "F:89",
      "F:90",
      "F:91",
      "F:92",
      "F:93",
      "F:94",
      "F:95",
      "F:96",
      "F:97",
      "F:98",
      "F:99"
    ],
    "F:113": [
      "F:100",
      "F:101",
      "F:102",
      "F:103",
      "F:104",
      "F:105",
      "F:106",
      "F:107",
      "F:108",
      "F:109",
      "F:110",
      "F:111",
      "F:112",
      "F:114",
      "F:115",
      "F:116",
      "F:117",
      "F:118",
      "F:119",
      "F:120",
      "F:121",
      "F:122",
      "F:123",
      "F:124",
      "F:125",
      "F:126",
      "F:127",
      "F:128",
      "F:129",
      "F:130",
      "F:131",
      "F:132",
      "F:133",
      "F:134",
      "F:135",
      "F:136",
      "F:137",
      "F:138",
      "F:139",
      "F:140",
      "F:141",
      "F:142",
      "F:143",
      "F:144",
      "F:145",
      "F:146",
      "F:147",
      "F:148",
      "F:149",
      "F:150",
      "F:151",
      "F:152",
      "F:153",
      "F:154",
      "F:155",
      "F:156",
      "F:157",
      "F:158",
      "F:159",
      "F:160",
      "F:161",
      "F:162",
      "F:163",
      "F:164",
      "F:165",
      "F:166",
      "F:167",
      "F:168",
      "F:169",
      "F:170",
      "F:171",
      "F:172",
      "F:173",
      "F:174",
      "F:175",
      "F:176",
      "F:177",
      "F:178",
      "F:179",
      "F:180",
      "F:181",
      "F:182",
      "F:183",
      "F:184",
      "F:185",
      "F:186",
      "F:187",
      "F:188",
      "F:189",
      "F:190",
      "F:191",
      "F:192",
      "F:193",
      "F:194",
      "F:195",
      "F:196",
      "F:197",
      "F:198",
      "F:199",
      "F:200",
      "F:23",
      "F:24",
      "F:25",
      "F:26",
      "F:27",
      "F:28",
      "F:29",
      "F:30",
      "F:31",
      "F:32",
      "F:33",
      "F:34",
      "F:35",
      "F:36",
      "F:37",
      "F:38",
      "F:39",
      "F:40",
      "F:41",
      "F:42",
      "F:43",
      "F:44",
      "F:45",
      "F:46",
      "F:47",
      "F:48",
      "F:49",
      "F:50",
      "F:51",
      "F:52",
      "F:53",
      "F:54",
      "F:55",
      "F:56",
      "F:57",
      "F:58",
      "F:59",
      "F:60",
      "F:61",
      "F:62",
      "F:63",
      "F:64",
      "F:65",
      "F:66",
      "F:67",
      "F:68",
      "F:69",
      "F:70",
      "F:71",
      "F:72",
      "F:73",
      "F:74",
      "F:75",
      "F:76",
      "F:77",
      "F:78",
      "F:79",
      "F:80",
      "F:81",
      "F:82",
      "F:83",
      "F:84",
      "F:85",
      "F:86",
      "F:87",
      "F:88",
      "F:89",
      "F:90",
      "F:91",
      "F:92",
      "F:93",
      "F:94",
      "F:95",
      "F:96",
      "F:97",
      "F:98",
      "F:99"
    ],
    "F:114": [
      "F:100",
      "F:101",
      "F:102",
      "F:103",
      "F:104",
      "F:105",
      "F:106",
      "F:107",
      "F:108",
      "F:109",
      "F:110",
      "F:111",
      "F:112",
      "F:113",
      "F:115",
      "F:116",
      "F:117",
      "F:118",
      "F:119",
      "F:120",
      "F:121",
      "F:122",
      "F:123",
      "F:124",
      "F:125",
      "F:126",
      "F:127",
      "F:128",
      "F:129",
      "F:130",
      "F:131",
      "F:132",
      "F:133",
      "F:134",
      "F:135",
      "F:136",
      "F:137",
      "F:138",
      "F:139",
      "F:140",
      "F:141",
      "F:142",
      "F:143",
      "F:144",
      "F:145",
      "F:146",
      "F:147",
      "F:148",
      "F:149",
      "F:150",
      "F:151",
      "F:152",
      "F:153",
      "F:154",
      "F:155",
      "F:156",
      "F:157",
      "F:158",
      "F:159",
      "F:160",
      "F:161",
      "F:162",
      "F:163",
      "F:164",
      "F:165",
      "F:166",
      "F:167",
      "F:168",
      "F:169",
      "F:170",
      "F:171",
      "F:172",
      "F:173",
      "F:174",
      "F:175",
      "F:176",
      "F:177",
      "F:178",
      "F:179",
      "F:180",
      "F:181",
      "F:182",
      "F:183",
      "F:184",
      "F:185",
      "F:186",
      "F:187",
      "F:188",
      "F:189",
      "F:190",
      "F:191",
      "F:192",
      "F:193",
      "F:194",
      "F:195",
      "F:196",
      "F:197",
      "F:198",
      "F:199",
      "F:200",
      "F:23",
      "F:24",
      "F:25",
      "F:26",
      "F:27",
      "F:28",
      "F:29",
      "F:30",
      "F:31",
      "F:32",
      "F:33",
      "F:34",
      "F:35",
      "F:36",
      "F:37",
      "F:38",
      "F:39",
      "F:40",
      "F:41",
      "F:42",
      "F:43",
      "F:44",
      "F:45",
      "F:46",
      "F:47",
      "F:48",
      "F:49",
      "F:50",
      "F:51",
      "F:52",
      "F:53",
      "F:54",
      "F:55",
      "F:56",
      "F:57",
      "F:58",
      "F:59",
      "F:60",
      "F:61",
      "F:62",
      "F:63",
      "F:64",
      "F:65",
      "F:66",
      "F:67",
      "F:68",
      "F:69",
      "F:70",
      "F:71",
      "F:72",
      "F:73",
      "F:74",
      "F:75",
      "F:76",
      "F:77",
      "F:78",
      "F:79",
      "F:80",
      "F:81",
      "F:82",
      "F:83",
      "F:84",
      "F:85",
      "F:86",
      "F:87",
      "F:88",
      "F:89",
      "F:90",
      "F:91",
      "F:92",
      "F:93",
      "F:94",
      "F:95",
      "F:96",
      "F:97",
      "F:98",
      "F:99"
    ],
    "F:115": [
      "F:100",
      "F:101",
      "F:102",
      "F:103",
      "F:104",
      "F:105",
      "F:106",
      "F:107",
      "F:108",
      "F:109",
      "F:110",
      "F:111",
      "F:112",
      "F:113",
      "F:114",
      "F:116",
      "F:117",
      "F:118",
      "F:119",
      "F:120",
      "F:121",
      "F:122",
      "F:123",
      "F:124",
      "F:125",
      "F:126",
      "F:127",
      "F:128",
      "F:129",
      "F:130",
      "F:131",
      "F:132",
      "F:133",
      "F:134",
      "F:135",
      "F:136",
      "F:137",
      "F:138",
      "F:139",
      "F:140",
      "F:141",
      "F:142",
      "F:143",
      "F:144",
      "F:145",
      "F:146",
      "F:147",
      "F:148",
      "F:149",
      "F:150",
      "F:151",
      "F:152",
      "F:153",
      "F:154",
      "F:155",
      "F:156",
      "F:157",
      "F:158",
      "F:159",
      "F:160",
      "F:161",
      "F:162",
      "F:163",
      "F:164",
      "F:165",
      "F:166",
      "F:167",
      "F:168",
      "F:169",
      "F:170",
      "F:171",
      "F:172",
      "F:173",
      "F:174",
      "F:175",
      "F:176",
      "F:177",
      "F:178",
      "F:179",
      "F:180",
      "F:181",
      "F:182",
      "F:183",
      "F:184",
      "F:185",
      "F:186",
      "F:187",
      "F:188",
      "F:189",
      "F:190",
      "F:191",
      "F:192",
      "F:193",
      "F:194",
      "F:195",
      "F:196",
      "F:197",
      "F:198",
      "F:199",
      "F:200",
      "F:23",
      "F:24",
      "F:25",
      "F:26",
      "F:27",
      "F:28",
      "F:29",
      "F:30",
      "F:31",
      "F:32",
      "F:33",
      "F:34",
      "F:35",
      "F:36",
      "F:37",
      "F:38",
      "F:39",
      "F:40",
      "F:41",
      "F:42",
      "F:43",
      "F:44",
      "F:45",
      "F:46",
      "F:47",
      "F:48",
      "F:49",
      "F:50",
      "F:51",
      "F:52",
      "F:53",
      "F:54",
      "F:55",
      "F:56",
      "F:57",
      "F:58",
      "F:59",
      "F:60",
      "F:61",
      "F:62",
      "F:63",
      "F:64",
      "F:65",
      "F:66",
      "F:67",
      "F:68",
      "F:69",
      "F:70",
      "F:71",
      "F:72",
      "F:73",
      "F:74",
      "F:75",
      "F:76",
      "F:77",
      "F:78",
      "F:79",
      "F:80",
      "F:81",
      "F:82",
      "F:83",
      "F:84",
      "F:85",
      "F:86",
      "F:87",
      "F:88",
      "F:89",
      "F:90",
      "F:91",
      "F:92",
      "F:93",
      "F:94",
      "F:95",
      "F:96",
      "F:97",
      "F:98",
      "F:99"
    ],
    "F:116": [
      "F:100",
      "F:101",
      "F:102",
      "F:103",
      "F:104",
      "F:105",
      "F:106",
      "F:107",
      "F:108",
      "F:109",
      "F:110",
      "F:111",
      "F:112",
      "F:113",
      "F:114",
      "F:115",
      "F:117",
      "F:118",
      "F:119",
      "F:120",
      "F:121",
      "F:122",
      "F:123",
      "F:124",
      "F:125",
      "F:126",
      "F:127",
      "F:128",
      "F:129",
      "F:130",
      "F:131",
      "F:132",
      "F:133",
      "F:134",
      "F:135",
      "F:136",
      "F:137",
      "F:138",
      "F:139",
      "F:140",
      "F:141",
      "F:142",
      "F:143",
      "F:144",
      "F:145",
      "F:146",
      "F:147",
      "F:148",
      "F:149",
      "F:150",
      "F:151",
      "F:152",
      "F:153",
      "F:154",
      "F:155",
      "F:156",
      "F:157",
      "F:158",
      "F:159",
      "F:160",
      "F:161",
      "F:162",
      "F:163",
      "F:164",
      "F:165",
      "F:166",
      "F:167",
      "F:168",
      "F:169",
      "F:170",
      "F:171",
      "F:172",
      "F:173",
      "F:174",
      "F:175",
      "F:176",
      "F:177",
      "F:178",
      "F:179",
      "F:180",
      "F:181",
      "F:182",
      "F:183",
      "F:184",
      "F:185",
      "F:186",
      "F:187",
      "F:188",
      "F:189",
      "F:190",
      "F:191",
      "F:192",
      "F:193",
      "F:194",
      "F:195",
      "F:196",
      "F:197",
      "F:198",
      "F:199",
      "F:200",
      "F:23",
      "F:24",
      "F:25",
      "F:26",
      "F:27",
      "F:28",
      "F:29",
      "F:30",
      "F:31",
      "F:32",
      "F:33",
      "F:34",
      "F:35",
      "F:36",
      "F:37",
      "F:38",
      "F:39",
      "F:40",
      "F:41",
      "F:42",
      "F:43",
      "F:44",
      "F:45",
      "F:46",
      "F:47",
      "F:48",
      "F:49",
      "F:50",
      "F:51",
      "F:52",
      "F:53",
      "F:54",
      "F:55",
      "F:56",
      "F:57",
      "F:58",
      "F:59",
      "F:60",
      "F:61",
      "F:62",
      "F:63",
      "F:64",
      "F:65",
      "F:66",
      "F:67",
      "F:68",
      "F:69",
      "F:70",
      "F:71",
      "F:72",
      "F:73",
      "F:74",
      "F:75",
      "F:76",
      "F:77",
      "F:78",
      "F:79",
      "F:80",
      "F:81",
      "F:82",
      "F:83",
      "F:84",
      "F:85",
      "F:86",
      "F:87",
      "F:88",
      "F:89",
      "F:90",
      "F:91",
      "F:92",
      "F:93",
      "F:94",
      "F:95",
      "F:96",
      "F:97",
      "F:98",
      "F:99"
    ],
    "F:117": [
      "F:100",
      "F:101",
      "F:102",
      "F:103",
      "F:104",
      "F:105",
      "F:106",
      "F:107",
      "F:108",
      "F:109",
      "F:110",
      "F:111",
      "F:112",
      "F:113",
      "F:114",
      "F:115",
      "F:116",
      "F:118",
      "F:119",
      "F:120",
      "F:121",
      "F:122",
      "F:123",
      "F:124",
      "F:125",
      "F:126",
      "F:127",
      "F:128",
      "F:129",
      "F:130",
      "F:131",
      "F:132",
      "F:133",
      "F:134",
      "F:135",
      "F:136",
      "F:137",
      "F:138",
      "F:139",
      "F:140",
      "F:141",
      "F:142",
      "F:143",
      "F:144",
      "F:145",
      "F:146",
      "F:147",
      "F:148",
      "F:149",
      "F:150",
      "F:151",
      "F:152",
      "F:153",
      "F:154",
      "F:155",
      "F:156",
      "F:157",
      "F:158",
      "F:159",
      "F:160",
      "F:161",
      "F:162",
      "F:163",
      "F:164",
      "F:165",
      "F:166",
      "F:167",
      "F:168",
      "F:169",
      "F:170",
      "F:171",
      "F:172",
      "F:173",
      "F:174",
      "F:175",
      "F:176",
      "F:177",
      "F:178",
      "F:179",
      "F:180",
      "F:181",
      "F:182",
      "F:183",
      "F:184",
      "F:185",
      "F:186",
      "F:187",
      "F:188",
      "F:189",
      "F:190",
      "F:191",
      "F:192",
      "F:193",
      "F:194",
      "F:195",
      "F:196",
      "F:197",
      "F:198",
      "F:199",
      "F:200",
      "F:23",
      "F:24",
      "F:25",
      "F:26",
      "F:27",
      "F:28",
      "F:29",
      "F:30",
      "F:31",
      "F:32",
      "F:33",
      "F:34",
      "F:35",
      "F:36",
      "F:37",
      "F:38",
      "F:39",
      "F:40",
      "F:41",
      "F:42",
      "F:43",
      "F:44",
      "F:45",
      "F:46",
      "F:47",
      "F:48",
      "F:49",
      "F:50",
      "F:51",
      "F:52",
      "F:53",
      "F:54",
      "F:55",
      "F:56",
      "F:57",
      "F:58",
      "F:59",
      "F:60",
      "F:61",
      "F:62",
      "F:63",
      "F:64",
      "F:65",
      "F:66",
      "F:67",
      "F:68",
      "F:69",
      "F:70",
      "F:71",
      "F:72",
      "F:73",
      "F:74",
      "F:75",
      "F:76",
      "F:77",
      "F:78",
      "F:79",
      "F:80",
      "F:81",
      "F:82",
      "F:83",
      "F:84",
      "F:85",
      "F:86",
      "F:87",
      "F:88",
      "F:89",
      "F:90",
      "F:91",
      "F:92",
      "F:93",
      "F:94",
      "F:95",
      "F:96",
      "F:97",
      "F:98",
      "F:99"
    ],
    "F:118": [
      "F:100",
      "F:101",
      "F:102",
      "F:103",
      "F:104",
      "F:105",
      "F:106",
      "F:107",
      "F:108",
      "F:109",
      "F:110",
      "F:111",
      "F:112",
      "F:113",
      "F:114",
      "F:115",
      "F:116",
      "F:117",
      "F:119",
      "F:120",
      "F:121",
      "F:122",
      "F:123",
      "F:124",
      "F:125",
      "F:126",
      "F:127",
      "F:128",
      "F:129",
      "F:130",
      "F:131",
      "F:132",
      "F:133",
      "F:134",
      "F:135",
      "F:136",
      "F:137",
      "F:138",
      "F:139",
      "F:140",
      "F:141",
      "F:142",
      "F:143",
      "F:144",
      "F:145",
      "F:146",
      "F:147",
      "F:148",
      "F:149",
      "F:150",
      "F:151",
      "F:152",
      "F:153",
      "F:154",
      "F:155",
      "F:156",
      "F:157",
      "F:158",
      "F:159",
      "F:160",
      "F:161",
      "F:162",
      "F:163",
      "F:164",
      "F:165",
      "F:166",
      "F:167",
      "F:168",
      "F:169",
      "F:170",
      "F:171",
      "F:172",
      "F:173",
      "F:174",
      "F:175",
      "F:176",
      "F:177",
      "F:178",
      "F:179",
      "F:180",
      "F:181",
      "F:182",
      "F:183",
      "F:184",
      "F:185",
      "F:186",
      "F:187",
      "F:188",
      "F:189",
      "F:190",
      "F:191",
      "F:192",
      "F:193",
      "F:194",
      "F:195",
      "F:196",
      "F:197",
      "F:198",
      "F:199",
      "F:200",
      "F:23",
      "F:24",
      "F:25",
      "F:26",
      "F:27",
      "F:28",
      "F:29",
      "F:30",
      "F:31",
      "F:32",
      "F:33",
      "F:34",
      "F:35",
      "F:36",
      "F:37",
      "F:38",
      "F:39",
      "F:40",
      "F:41",
      "F:42",
      "F:43",
      "F:44",
      "F:45",
      "F:46",
      "F:47",
      "F:48",
      "F:49",
      "F:50",
      "F:51",
      "F:52",
      "F:53",
      "F:54",
      "F:55",
      "F:56",
      "F:57",
      "F:58",
      "F:59",
      "F:60",
      "F:61",
      "F:62",
      "F:63",
      "F:64",
      "F:65",
      "F:66",
      "F:67",
      "F:68",
      "F:69",
      "F:70",
      "F:71",
      "F:72",
      "F:73",
      "F:74",
      "F:75",
      "F:76",
      "F:77",
      "F:78",
      "F:79",
      "F:80",
      "F:81",
      "F:82",
      "F:83",
      "F:84",
      "F:85",
      "F:86",
      "F:87",
      "F:88",
      "F:89",
      "F:90",
      "F:91",
      "F:92",
      "F:93",
      "F:94",
      "F:95",
      "F:96",
      "F:97",
      "F:98",
      "F:99"
    ],
    "F:119": [
      "F:100",
      "F:101",
      "F:102",
      "F:103",
      "F:104",
      "F:105",
      "F:106",
      "F:107",
      "F:108",
      "F:109",
      "F:110",
      "F:111",
      "F:112",
      "F:113",
      "F:114",
      "F:115",
      "F:116",
      "F:117",
      "F:118",
      "F:120",
      "F:121",
      "F:122",
      "F:123",
      "F:124",
      "F:125",
      "F:126",
      "F:127",
      "F:128",
      "F:129",
      "F:130",
      "F:131",
      "F:132",
      "F:133",
      "F:134",
      "F:135",
      "F:136",
      "F:137",
      "F:138",
      "F:139",
      "F:140",
      "F:141",
      "F:142",
      "F:143",
      "F:144",
      "F:145",
      "F:146",
      "F:147",
      "F:148",
      "F:149",
      "F:150",
      "F:151",
      "F:152",
      "F:153",
      "F:154",
      "F:155",
      "F:156",
      "F:157",
      "F:158",
      "F:159",
      "F:160",
      "F:161",
      "F:162",
      "F:163",
      "F:164",
      "F:165",
      "F:166",
      "F:167",
      "F:168",
      "F:169",
      "F:170",
      "F:171",
      "F:172",
      "F:173",
      "F:174",
      "F:175",
      "F:176",
      "F:177",
      "F:178",
      "F:179",
      "F:180",
      "F:181",
      "F:182",
      "F:183",
      "F:184",
      "F:185",
      "F:186",
      "F:187",
      "F:188",
      "F:189",
      "F:190",
      "F:191",
      "F:192",
      "F:193",
      "F:194",
      "F:195",
      "F:196",
      "F:197",
      "F:198",
      "F:199",
      "F:200",
      "F:23",
      "F:24",
      "F:25",
      "F:26",
      "F:27",
      "F:28",
      "F:29",
      "F:30",
      "F:31",
      "F:32",
      "F:33",
      "F:34",
      "F:35",
      "F:36",
      "F:37",
      "F:38",
      "F:39",
      "F:40",
      "F:41",
      "F:42",
      "F:43",
      "F:44",
      "F:45",
      "F:46",
      "F:47",
      "F:48",
      "F:49",
      "F:50",
      "F:51",
      "F:52",
      "F:53",
      "F:54",
      "F:55",
      "F:56",
      "F:57",
      "F:58",
      "F:59",
      "F:60",
      "F:61",
      "F:62",
      "F:63",
      "F:64",
      "F:65",
      "F:66",
      "F:67",
      "F:68",
      "F:69",
      "F:70",
      "F:71",
      "F:72",
      "F:73",
      "F:74",
      "F:75",
      "F:76",
      "F:77",
      "F:78",
      "F:79",
      "F:80",
      "F:81",
      "F:82",
      "F:83",
      "F:84",
      "F:85",
      "F:86",
      "F:87",
      "F:88",
      "F:89",
      "F:90",
      "F:91",
      "F:92",
      "F:93",
      "F:94",
      "F:95",
      "F:96",
      "F:97",
      "F:98",
      "F:99"
    ],
    "F:120": [
      "F:100",
      "F:101",
      "F:102",
      "F:103",
      "F:104",
      "F:105",
      "F:106",
      "F:107",
      "F:108",
      "F:109",
      "F:110",
      "F:111",
      "F:112",
      "F:113",
      "F:114",
      "F:115",
      "F:116",
      "F:117",
      "F:118",
      "F:119",
      "F:121",
      "F:122",
      "F:123",
      "F:124",
      "F:125",
      "F:126",
      "F:127",
      "F:128",
      "F:129",
      "F:130",
      "F:131",
      "F:132",
      "F:133",
      "F:134",
      "F:135",
      "F:136",
      "F:137",
      "F:138",
      "F:139",
      "F:140",
      "F:141",
      "F:142",
      "F:143",
      "F:144",
      "F:145",
      "F:146",
      "F:147",
      "F:148",
      "F:149",
      "F:150",
      "F:151",
      "F:152",
      "F:153",
      "F:154",
      "F:155",
      "F:156",
      "F:157",
      "F:158",
      "F:159",
      "F:160",
      "F:161",
      "F:162",
      "F:163",
      "F:164",
      "F:165",
      "F:166",
      "F:167",
      "F:168",
      "F:169",
      "F:170",
      "F:171",
      "F:172",
      "F:173",
      "F:174",
      "F:175",
      "F:176",
      "F:177",
      "F:178",
      "F:179",
      "F:180",
      "F:181",
      "F:182",
      "F:183",
      "F:184",
      "F:185",
      "F:186",
      "F:187",
      "F:188",
      "F:189",
      "F:190",
      "F:191",
      "F:192",
      "F:193",
      "F:194",
      "F:195",
      "F:196",
      "F:197",
      "F:198",
      "F:199",
      "F:200",
      "F:23",
      "F:24",
      "F:25",
      "F:26",
      "F:27",
      "F:28",
      "F:29",
      "F:30",
      "F:31",
      "F:32",
      "F:33",
      "F:34",
      "F:35",
      "F:36",
      "F:37",
      "F:38",
      "F:39",
      "F:40",
      "F:41",
      "F:42",
      "F:43",
      "F:44",
      "F:45",
      "F:46",
      "F:47",
      "F:48",
      "F:49",
      "F:50",
      "F:51",
      "F:52",
      "F:53",
      "F:54",
      "F:55",
      "F:56",
      "F:57",
      "F:58",
      "F:59",
      "F:60",
      "F:61",
      "F:62",
      "F:63",
      "F:64",
      "F:65",
      "F:66",
      "F:67",
      "F:68",
      "F:69",
      "F:70",
      "F:71",
      "F:72",
      "F:73",
      "F:74",
      "F:75",
      "F:76",
      "F:77",
      "F:78",
      "F:79",
      "F:80",
      "F:81",
      "F:82",
      "F:83",
      "F:84",
      "F:85",
      "F:86",
      "F:87",
      "F:88",
      "F:89",
      "F:90",
      "F:91",
      "F:92",
      "F:93",
      "F:94",
      "F:95",
      "F:96",
      "F:97",
      "F:98",
      "F:99"
    ],
    "F:121": [
      "F:100",
      "F:101",
      "F:102",
      "F:103",
      "F:104",
      "F:105",
      "F:106",
      "F:107",
      "F:108",
      "F:109",
      "F:110",
      "F:111",
      "F:112",
      "F:113",
      "F:114",
      "F:115",
      "F:116",
      "F:117",
      "F:118",
      "F:119",
      "F:120",
      "F:122",
      "F:123",
      "F:124",
      "F:125",
      "F:126",
      "F:127",
      "F:128",
      "F:129",
      "F:130",
      "F:131",
      "F:132",
      "F:133",
      "F:134",
      "F:135",
      "F:136",
      "F:137",
      "F:138",
      "F:139",
      "F:140",
      "F:141",
      "F:142",
      "F:143",
      "F:144",
      "F:145",
      "F:146",
      "F:147",
      "F:148",
      "F:149",
      "F:150",
      "F:151",
      "F:152",
      "F:153",
      "F:154",
      "F:155",
      "F:156",
      "F:157",
      "F:158",
      "F:159",
      "F:160",
      "F:161",
      "F:162",
      "F:163",
      "F:164",
      "F:165",
      "F:166",
      "F:167",
      "F:168",
      "F:169",
      "F:170",
      "F:171",
      "F:172",
      "F:173",
      "F:174",
      "F:175",
      "F:176",
      "F:177",
      "F:178",
      "F:179",
      "F:180",
      "F:181",
      "F:182",
      "F:183",
      "F:184",
      "F:185",
      "F:186",
      "F:187",
      "F:188",
      "F:189",
      "F:190",
      "F:191",
      "F:192",
      "F:193",
      "F:194",
      "F:195",
      "F:196",
      "F:197",
      "F:198",
      "F:199",
      "F:200",
      "F:23",
      "F:24",
      "F:25",
      "F:26",
      "F:27",
      "F:28",
      "F:29",
      "F:30",
      "F:31",
      "F:32",
      "F:33",
      "F:34",
      "F:35",
      "F:36",
      "F:37",
      "F:38",
      "F:39",
      "F:40",
      "F:41",
      "F:42",
      "F:43",
      "F:44",
      "F:45",
      "F:46",
      "F:47",
      "F:48",
      "F:49",
      "F:50",
      "F:51",
      "F:52",
      "F:53",
      "F:54",
      "F:55",
      "F:56",
      "F:57",
      "F:58",
      "F:59",
      "F:60",
      "F:61",
      "F:62",
      "F:63",
      "F:64",
      "F:65",
      "F:66",
      "F:67",
      "F:68",
      "F:69",
      "F:70",
      "F:71",
      "F:72",
      "F:73",
      "F:74",
      "F:75",
      "F:76",
      "F:77",
      "F:78",
      "F:79",
      "F:80",
      "F:81",
      "F:82",
      "F:83",
      "F:84",
      "F:85",
      "F:86",
      "F:87",
      "F:88",
      "F:89",
      "F:90",
      "F:91",
      "F:92",
      "F:93",
      "F:94",
      "F:95",
      "F:96",
      "F:97",
      "F:98",
      "F:99"
    ],
    "F:122": [
      "F:100",
      "F:101",
      "F:102",
      "F:103",
      "F:104",
      "F:105",
      "F:106",
      "F:107",
      "F:108",
      "F:109",
      "F:110",
      "F:111",
      "F:112",
      "F:113",
      "F:114",
      "F:115",
      "F:116",
      "F:117",
      "F:118",
      "F:119",
      "F:120",
      "F:121",
      "F:123",
      "F:124",
      "F:125",
      "F:126",
      "F:127",
      "F:128",
      "F:129",
      "F:130",
      "F:131",
      "F:132",
      "F:133",
      "F:134",
      "F:135",
      "F:136",
      "F:137",
      "F:138",
      "F:139",
      "F:140",
      "F:141",
      "F:142",
      "F:143",
      "F:144",
      "F:145",
      "F:146",
      "F:147",
      "F:148",
      "F:149",
      "F:150",
      "F:151",
      "F:152",
      "F:153",
      "F:154",
      "F:155",
      "F:156",
      "F:157",
      "F:158",
      "F:159",
      "F:160",
      "F:161",
      "F:162",
      "F:163",
      "F:164",
      "F:165",
      "F:166",
      "F:167",
      "F:168",
      "F:169",
      "F:170",
      "F:171",
      "F:172",
      "F:173",
      "F:174",
      "F:175",
      "F:176",
      "F:177",
      "F:178",
      "F:179",
      "F:180",
      "F:181",
      "F:182",
      "F:183",
      "F:184",
      "F:185",
      "F:186",
      "F:187",
      "F:188",
      "F:189",
      "F:190",
      "F:191",
      "F:192",
      "F:193",
      "F:194",
      "F:195",
      "F:196",
      "F:197",
      "F:198",
      "F:199",
      "F:200",
      "F:23",
      "F:24",
      "F:25",
      "F:26",
      "F:27",
      "F:28",
      "F:29",
      "F:30",
      "F:31",
      "F:32",
      "F:33",
      "F:34",
      "F:35",
      "F:36",
      "F:37",
      "F:38",
      "F:39",
      "F:40",
      "F:41",
      "F:42",
      "F:43",
      "F:44",
      "F:45",
      "F:46",
      "F:47",
      "F:48",
      "F:49",
      "F:50",
      "F:51",
      "F:52",
      "F:53",
      "F:54",
      "F:55",
      "F:56",
      "F:57",
      "F:58",
      "F:59",
      "F:60",
      "F:61",
      "F:62",
      "F:63",
      "F:64",
      "F:65",
      "F:66",
      "F:67",
      "F:68",
      "F:69",
      "F:70",
      "F:71",
      "F:72",
      "F:73",
      "F:74",
      "F:75",
      "F:76",
      "F:77",
      "F:78",
      "F:79",
      "F:80",
      "F:81",
      "F:82",
      "F:83",
      "F:84",
      "F:85",
      "F:86",
      "F:87",
      "F:88",
      "F:89",
      "F:90",
      "F:91",
      "F:92",
      "F:93",
      "F:94",
      "F:95",
      "F:96",
      "F:97",
      "F:98",
      "F:99"
    ],
    "F:123": [
      "F:100",
      "F:101",
      "F:102",
      "F:103",
      "F:104",
      "F:105",
      "F:106",
      "F:107",
      "F:108",
      "F:109",
      "F:110",
      "F:111",
      "F:112",
      "F:113",
      "F:114",
      "F:115",
      "F:116",
      "F:117",
      "F:118",
      "F:119",
      "F:120",
      "F:121",
      "F:122",
      "F:124",
      "F:125",
      "F:126",
      "F:127",
      "F:128",
      "F:129",
      "F:130",
      "F:131",
      "F:132",
      "F:133",
      "F:134",
      "F:135",
      "F:136",
      "F:137",
      "F:138",
      "F:139",
      "F:140",
      "F:141",
      "F:142",
      "F:143",
      "F:144",
      "F:145",
      "F:146",
      "F:147",
      "F:148",
      "F:149",
      "F:150",
      "F:151",
      "F:152",
      "F:153",
      "F:154",
      "F:155",
      "F:156",
      "F:157",
      "F:158",
      "F:159",
      "F:160",
      "F:161",
      "F:162",
      "F:163",
      "F:164",
      "F:165",
      "F:166",
      "F:167",
      "F:168",
      "F:169",
      "F:170",
      "F:171",
      "F:172",
      "F:173",
      "F:174",
      "F:175",
      "F:176",
      "F:177",
      "F:178",
      "F:179",
      "F:180",
      "F:181",
      "F:182",
      "F:183",
      "F:184",
      "F:185",
      "F:186",
      "F:187",
      "F:188",
      "F:189",
      "F:190",
      "F:191",
      "F:192",
      "F:193",
      "F:194",
      "F:195",
      "F:196",
      "F:197",
      "F:198",
      "F:199",
      "F:200",
      "F:23",
      "F:24",
      "F:25",
      "F:26",
      "F:27",
      "F:28",
      "F:29",
      "F:30",
      "F:31",
      "F:32",
      "F:33",
      "F:34",
      "F:35",
      "F:36",
      "F:37",
      "F:38",
      "F:39",
      "F:40",
      "F:41",
      "F:42",
      "F:43",
      "F:44",
      "F:45",
      "F:46",
      "F:47",
      "F:48",
      "F:49",
      "F:50",
      "F:51",
      "F:52",
      "F:53",
      "F:54",
      "F:55",
      "F:56",
      "F:57",
      "F:58",
      "F:59",
      "F:60",
      "F:61",
      "F:62",
      "F:63",
      "F:64",
      "F:65",
      "F:66",
      "F:67",
      "F:68",
      "F:69",
      "F:70",
      "F:71",
      "F:72",
      "F:73",
      "F:74",
      "F:75",
      "F:76",
      "F:77",
      "F:78",
      "F:79",
      "F:80",
      "F:81",
      "F:82",
      "F:83",
      "F:84",
      "F:85",
      "F:86",
      "F:87",
      "F:88",
      "F:89",
      "F:90",
      "F:91",
      "F:92",
      "F:93",
      "F:94",
      "F:95",
      "F:96",
      "F:97",
      "F:98",
      "F:99"
    ],
    "F:124": [
      "F:100",
      "F:101",
      "F:102",
      "F:103",
      "F:104",
      "F:105",
      "F:106",
      "F:107",
      "F:108",
      "F:109",
      "F:110",
      "F:111",
      "F:112",
      "F:113",
      "F:114",
      "F:115",
      "F:116",
      "F:117",
      "F:118",
      "F:119",
      "F:120",
      "F:121",
      "F:122",
      "F:123",
      "F:125",
      "F:126",
      "F:127",
      "F:128",
      "F:129",
      "F:130",
      "F:131",
      "F:132",
      "F:133",
      "F:134",
      "F:135",
      "F:136",
      "F:137",
      "F:138",
      "F:139",
      "F:140",
      "F:141",
      "F:142",
      "F:143",
      "F:144",
      "F:145",
      "F:146",
      "F:147",
      "F:148",
      "F:149",
      "F:150",
      "F:151",
      "F:152",
      "F:153",
      "F:154",
      "F:155",
      "F:156",
      "F:157",
      "F:158",
      "F:159",
      "F:160",
      "F:161",
      "F:162",
      "F:163",
      "F:164",
      "F:165",
      "F:166",
      "F:167",
      "F:168",
      "F:169",
      "F:170",
      "F:171",
      "F:172",
      "F:173",
      "F:174",
      "F:175",
      "F:176",
      "F:177",
      "F:178",
      "F:179",
      "F:180",
      "F:181",
      "F:182",
      "F:183",
      "F:184",
      "F:185",
      "F:186",
      "F:187",
      "F:188",
      "F:189",
      "F:190",
      "F:191",
      "F:192",
      "F:193",
      "F:194",
      "F:195",
      "F:196",
      "F:197",
      "F:198",
      "F:199",
      "F:200",
      "F:23",
      "F:24",
      "F:25",
      "F:26",
      "F:27",
      "F:28",
      "F:29",
      "F:30",
      "F:31",
      "F:32",
      "F:33",
      "F:34",
      "F:35",
      "F:36",
      "F:37",
      "F:38",
      "F:39",
      "F:40",
      "F:41",
      "F:42",
      "F:43",
      "F:44",
      "F:45",
      "F:46",
      "F:47",
      "F:48",
      "F:49",
      "F:50",
      "F:51",
      "F:52",
      "F:53",
      "F:54",
      "F:55",
      "F:56",
      "F:57",
      "F:58",
      "F:59",
      "F:60",
      "F:61",
      "F:62",
      "F:63",
      "F:64",
      "F:65",
      "F:66",
      "F:67",
      "F:68",
      "F:69",
      "F:70",
      "F:71",
      "F:72",
      "F:73",
      "F:74",
      "F:75",
      "F:76",
      "F:77",
      "F:78",
      "F:79",
      "F:80",
      "F:81",
      "F:82",
      "F:83",
      "F:84",
      "F:85",
      "F:86",
      "F:87",
      "F:88",
      "F:89",
      "F:90",
      "F:91",
      "F:92",
      "F:93",
      "F:94",
      "F:95",
      "F:96",
      "F:97",
      "F:98",
      "F:99"
    ],
    "F:125": [
      "F:100",
      "F:101",
      "F:102",
      "F:103",
      "F:104",
      "F:105",
      "F:106",
      "F:107",
      "F:108",
      "F:109",
      "F:110",
      "F:111",
      "F:112",
      "F:113",
      "F:114",
      "F:115",
      "F:116",
      "F:117",
      "F:118",
      "F:119",
      "F:120",
      "F:121",
      "F:122",
      "F:123",
      "F:124",
      "F:126",
      "F:127",
      "F:128",
      "F:129",
      "F:130",
      "F:131",
      "F:132",
      "F:133",
      "F:134",
      "F:135",
      "F:136",
      "F:137",
      "F:138",
      "F:139",
      "F:140",
      "F:141",
      "F:142",
      "F:143",
      "F:144",
      "F:145",
      "F:146",
      "F:147",
      "F:148",
      "F:149",
      "F:150",
      "F:151",
      "F:152",
      "F:153",
      "F:154",
      "F:155",
      "F:156",
      "F:157",
      "F:158",
      "F:159",
      "F:160",
      "F:161",
      "F:162",
      "F:163",
      "F:164",
      "F:165",
      "F:166",
      "F:167",
      "F:168",
      "F:169",
      "F:170",
      "F:171",
      "F:172",
      "F:173",
      "F:174",
      "F:175",
      "F:176",
      "F:177",
      "F:178",
      "F:179",
      "F:180",
      "F:181",
      "F:182",
      "F:183",
      "F:184",
      "F:185",
      "F:186",
      "F:187",
      "F:188",
      "F:189",
      "F:190",
      "F:191",
      "F:192",
      "F:193",
      "F:194",
      "F:195",
      "F:196",
      "F:197",
      "F:198",
      "F:199",
      "F:200",
      "F:23",
      "F:24",
      "F:25",
      "F:26",
      "F:27",
      "F:28",
      "F:29",
      "F:30",
      "F:31",
      "F:32",
      "F:33",
      "F:34",
      "F:35",
      "F:36",
      "F:37",
      "F:38",
      "F:39",
      "F:40",
      "F:41",
      "F:42",
      "F:43",
      "F:44",
      "F:45",
      "F:46",
      "F:47",
      "F:48",
      "F:49",
      "F:50",
      "F:51",
      "F:52",
      "F:53",
      "F:54",
      "F:55",
      "F:56",
      "F:57",
      "F:58",
      "F:59",
      "F:60",
      "F:61",
      "F:62",
      "F:63",
      "F:64",
      "F:65",
      "F:66",
      "F:67",
      "F:68",
      "F:69",
      "F:70",
      "F:71",
      "F:72",
      "F:73",
      "F:74",
      "F:75",
      "F:76",
      "F:77",
      "F:78",
      "F:79",
      "F:80",
      "F:81",
      "F:82",
      "F:83",
      "F:84",
      "F:85",
      "F:86",
      "F:87",
      "F:88",
      "F:89",
      "F:90",
      "F:91",
      "F:92",
      "F:93",
      "F:94",
      "F:95",
      "F:96",
      "F:97",
      "F:98",
      "F:99"
    ],
    "F:126": [
      "F:100",
      "F:101",
      "F:102",
      "F:103",
      "F:104",
      "F:105",
      "F:106",
      "F:107",
      "F:108",
      "F:109",
      "F:110",
      "F:111",
      "F:112",
      "F:113",
      "F:114",
      "F:115",
      "F:116",
      "F:117",
      "F:118",
      "F:119",
      "F:120",
      "F:121",
      "F:122",
      "F:123",
      "F:124",
      "F:125",
      "F:127",
      "F:128",
      "F:129",
      "F:130",
      "F:131",
      "F:132",
      "F:133",
      "F:134",
      "F:135",
      "F:136",
      "F:137",
      "F:138",
      "F:139",
      "F:140",
      "F:141",
      "F:142",
      "F:143",
      "F:144",
      "F:145",
      "F:146",
      "F:147",
      "F:148",
      "F:149",
      "F:150",
      "F:151",
      "F:152",
      "F:153",
      "F:154",
      "F:155",
      "F:156",
      "F:157",
      "F:158",
      "F:159",
      "F:160",
      "F:161",
      "F:162",
      "F:163",
      "F:164",
      "F:165",
      "F:166",
      "F:167",
      "F:168",
      "F:169",
      "F:170",
      "F:171",
      "F:172",
      "F:173",
      "F:174",
      "F:175",
      "F:176",
      "F:177",
      "F:178",
      "F:179",
      "F:180",
      "F:181",
      "F:182",
      "F:183",
      "F:184",
      "F:185",
      "F:186",
      "F:187",
      "F:188",
      "F:189",
      "F:190",
      "F:191",
      "F:192",
      "F:193",
      "F:194",
      "F:195",
      "F:196",
      "F:197",
      "F:198",
      "F:199",
      "F:200",
      "F:23",
      "F:24",
      "F:25",
      "F:26",
      "F:27",
      "F:28",
      "F:29",
      "F:30",
      "F:31",
      "F:32",
      "F:33",
      "F:34",
      "F:35",
      "F:36",
      "F:37",
      "F:38",
      "F:39",
      "F:40",
      "F:41",
      "F:42",
      "F:43",
      "F:44",
      "F:45",
      "F:46",
      "F:47",
      "F:48",
      "F:49",
      "F:50",
      "F:51",
      "F:52",
      "F:53",
      "F:54",
      "F:55",
      "F:56",
      "F:57",
      "F:58",
      "F:59",
      "F:60",
      "F:61",
      "F:62",
      "F:63",
      "F:64",
      "F:65",
      "F:66",
      "F:67",
      "F:68",
      "F:69",
      "F:70",
      "F:71",
      "F:72",
      "F:73",
      "F:74",
      "F:75",
      "F:76",
      "F:77",
      "F:78",
      "F:79",
      "F:80",
      "F:81",
      "F:82",
      "F:83",
      "F:84",
      "F:85",
      "F:86",
      "F:87",
      "F:88",
      "F:89",
      "F:90",
      "F:91",
      "F:92",
      "F:93",
      "F:94",
      "F:95",
      "F:96",
      "F:97",
      "F:98",
      "F:99"
    ],
    "F:127": [
      "F:100",
      "F:101",
      "F:102",
      "F:103",
      "F:104",
      "F:105",
      "F:106",
      "F:107",
      "F:108",
      "F:109",
      "F:110",
      "F:111",
      "F:112",
      "F:113",
      "F:114",
      "F:115",
      "F:116",
      "F:117",
      "F:118",
      "F:119",
      "F:120",
      "F:121",
      "F:122",
      "F:123",
      "F:124",
      "F:125",
      "F:126",
      "F:128",
      "F:129",
      "F:130",
      "F:131",
      "F:132",
      "F:133",
      "F:134",
      "F:135",
      "F:136",
      "F:137",
      "F:138",
      "F:139",
      "F:140",
      "F:141",
      "F:142",
      "F:143",
      "F:144",
      "F:145",
      "F:146",
      "F:147",
      "F:148",
      "F:149",
      "F:150",
      "F:151",
      "F:152",
      "F:153",
      "F:154",
      "F:155",
      "F:156",
      "F:157",
      "F:158",
      "F:159",
      "F:160",
      "F:161",
      "F:162",
      "F:163",
      "F:164",
      "F:165",
      "F:166",
      "F:167",
      "F:168",
      "F:169",
      "F:170",
      "F:171",
      "F:172",
      "F:173",
      "F:174",
      "F:175",
      "F:176",
      "F:177",
      "F:178",
      "F:179",
      "F:180",
      "F:181",
      "F:182",
      "F:183",
      "F:184",
      "F:185",
      "F:186",
      "F:187",
      "F:188",
      "F:189",
      "F:190",
      "F:191",
      "F:192",
      "F:193",
      "F:194",
      "F:195",
      "F:196",
      "F:197",
      "F:198",
      "F:199",
      "F:200",
      "F:23",
      "F:24",
      "F:25",
      "F:26",
      "F:27",
      "F:28",
      "F:29",
      "F:30",
      "F:31",
      "F:32",
      "F:33",
      "F:34",
      "F:35",
      "F:36",
      "F:37",
      "F:38",
      "F:39",
      "F:40",
      "F:41",
      "F:42",
      "F:43",
      "F:44",
      "F:45",
      "F:46",
      "F:47",
      "F:48",
      "F:49",
      "F:50",
      "F:51",
      "F:52",
      "F:53",
      "F:54",
      "F:55",
      "F:56",
      "F:57",
      "F:58",
      "F:59",
      "F:60",
      "F:61",
      "F:62",
      "F:63",
      "F:64",
      "F:65",
      "F:66",
      "F:67",
      "F:68",
      "F:69",
      "F:70",
      "F:71",
      "F:72",
      "F:73",
      "F:74",
      "F:75",
      "F:76",
      "F:77",
      "F:78",
      "F:79",
      "F:80",
      "F:81",
      "F:82",
      "F:83",
      "F:84",
      "F:85",
      "F:86",
      "F:87",
      "F:88",
      "F:89",
      "F:90",
      "F:91",
      "F:92",
      "F:93",
      "F:94",
      "F:95",
      "F:96",
      "F:97",
      "F:98",
      "F:99"
    ],
    "F:128": [
      "F:100",
      "F:101",
      "F:102",
      "F:103",
      "F:104",
      "F:105",
      "F:106",
      "F:107",
      "F:108",
      "F:109",
      "F:110",
      "F:111",
      "F:112",
      "F:113",
      "F:114",
      "F:115",
      "F:116",
      "F:117",
      "F:118",
      "F:119",
      "F:120",
      "F:121",
      "F:122",
      "F:123",
      "F:124",
      "F:125",
      "F:126",
      "F:127",
      "F:129",
      "F:130",
      "F:131",
      "F:132",
      "F:133",
      "F:134",
      "F:135",
      "F:136",
      "F:137",
      "F:138",
      "F:139",
      "F:140",
      "F:141",
      "F:142",
      "F:143",
      "F:144",
      "F:145",
      "F:146",
      "F:147",
      "F:148",
      "F:149",
      "F:150",
      "F:151",
      "F:152",
      "F:153",
      "F:154",
      "F:155",
      "F:156",
      "F:157",
      "F:158",
      "F:159",
      "F:160",
      "F:161",
      "F:162",
      "F:163",
      "F:164",
      "F:165",
      "F:166",
      "F:167",
      "F:168",
      "F:169",
      "F:170",
      "F:171",
      "F:172",
      "F:173",
      "F:174",
      "F:175",
      "F:176",
      "F:177",
      "F:178",
      "F:179",
      "F:180",
      "F:181",
      "F:182",
      "F:183",
      "F:184",
      "F:185",
      "F:186",
      "F:187",
      "F:188",
      "F:189",
      "F:190",
      "F:191",
      "F:192",
      "F:193",
      "F:194",
      "F:195",
      "F:196",
      "F:197",
      "F:198",
      "F:199",
      "F:200",
      "F:23",
      "F:24",
      "F:25",
      "F:26",
      "F:27",
      "F:28",
      "F:29",
      "F:30",
      "F:31",
      "F:32",
      "F:33",
      "F:34",
      "F:35",
      "F:36",
      "F:37",
      "F:38",
      "F:39",
      "F:40",
      "F:41",
      "F:42",
      "F:43",
      "F:44",
      "F:45",
      "F:46",
      "F:47",
      "F:48",
      "F:49",
      "F:50",
      "F:51",
      "F:52",
      "F:53",
      "F:54",
      "F:55",
      "F:56",
      "F:57",
      "F:58",
      "F:59",
      "F:60",
      "F:61",
      "F:62",
      "F:63",
      "F:64",
      "F:65",
      "F:66",
      "F:67",
      "F:68",
      "F:69",
      "F:70",
      "F:71",
      "F:72",
      "F:73",
      "F:74",
      "F:75",
      "F:76",
      "F:77",
      "F:78",
      "F:79",
      "F:80",
      "F:81",
      "F:82",
      "F:83",
      "F:84",
      "F:85",
      "F:86",
      "F:87",
      "F:88",
      "F:89",
      "F:90",
      "F:91",
      "F:92",
      "F:93",
      "F:94",
      "F:95",
      "F:96",
      "F:97",
      "F:98",
      "F:99"
    ],
    "F:129": [
      "F:100",
      "F:101",
      "F:102",
      "F:103",
      "F:104",
      "F:105",
      "F:106",
      "F:107",
      "F:108",
      "F:109",
      "F:110",
      "F:111",
      "F:112",
      "F:113",
      "F:114",
      "F:115",
      "F:116",
      "F:117",
      "F:118",
      "F:119",
      "F:120",
      "F:121",
      "F:122",
      "F:123",
      "F:124",
      "F:125",
      "F:126",
      "F:127",
      "F:128",
      "F:130",
      "F:131",
      "F:132",
      "F:133",
      "F:134",
      "F:135",
      "F:136",
      "F:137",
      "F:138",
      "F:139",
      "F:140",
      "F:141",
      "F:142",
      "F:143",
      "F:144",
      "F:145",
      "F:146",
      "F:147",
      "F:148",
      "F:149",
      "F:150",
      "F:151",
      "F:152",
      "F:153",
      "F:154",
      "F:155",
      "F:156",
      "F:157",
      "F:158",
      "F:159",
      "F:160",
      "F:161",
      "F:162",
      "F:163",
      "F:164",
      "F:165",
      "F:166",
      "F:167",
      "F:168",
      "F:169",
      "F:170",
      "F:171",
      "F:172",
      "F:173",
      "F:174",
      "F:175",
      "F:176",
      "F:177",
      "F:178",
      "F:179",
      "F:180",
      "F:181",
      "F:182",
      "F:183",
      "F:184",
      "F:185",
      "F:186",
      "F:187",
      "F:188",
      "F:189",
      "F:190",
      "F:191",
      "F:192",
      "F:193",
      "F:194",
      "F:195",
      "F:196",
      "F:197",
      "F:198",
      "F:199",
      "F:200",
      "F:23",
      "F:24",
      "F:25",
      "F:26",
      "F:27",
      "F:28",
      "F:29",
      "F:30",
      "F:31",
      "F:32",
      "F:33",
      "F:34",
      "F:35",
      "F:36",
      "F:37",
      "F:38",
      "F:39",
      "F:40",
      "F:41",
      "F:42",
      "F:43",
      "F:44",
      "F:45",
      "F:46",
      "F:47",
      "F:48",
      "F:49",
      "F:50",
      "F:51",
      "F:52",
      "F:53",
      "F:54",
      "F:55",
      "F:56",
      "F:57",
      "F:58",
      "F:59",
      "F:60",
      "F:61",
      "F:62",
      "F:63",
      "F:64",
      "F:65",
      "F:66",
      "F:67",
      "F:68",
      "F:69",
      "F:70",
      "F:71",
      "F:72",
      "F:73",
      "F:74",
      "F:75",
      "F:76",
      "F:77",
      "F:78",
      "F:79",
      "F:80",
      "F:81",
      "F:82",
      "F:83",
      "F:84",
      "F:85",
      "F:86",
      "F:87",
      "F:88",
      "F:89",
      "F:90",
      "F:91",
      "F:92",
      "F:93",
      "F:94",
      "F:95",
      "F:96",
      "F:97",
      "F:98",
      "F:99"
    ],
    "F:130": [
      "F:100",
      "F:101",
      "F:102",
      "F:103",
      "F:104",
      "F:105",
      "F:106",
      "F:107",
      "F:108",
      "F:109",
      "F:110",
      "F:111",
      "F:112",
      "F:113",
      "F:114",
      "F:115",
      "F:116",
      "F:117",
      "F:118",
      "F:119",
      "F:120",
      "F:121",
      "F:122",
      "F:123",
      "F:124",
      "F:125",
      "F:126",
      "F:127",
      "F:128",
      "F:129",
      "F:131",
      "F:132",
      "F:133",
      "F:134",
      "F:135",
      "F:136",
      "F:137",
      "F:138",
      "F:139",
      "F:140",
      "F:141",
      "F:142",
      "F:143",
      "F:144",
      "F:145",
      "F:146",
      "F:147",
      "F:148",
      "F:149",
      "F:150",
      "F:151",
      "F:152",
      "F:153",
      "F:154",
      "F:155",
      "F:156",
      "F:157",
      "F:158",
      "F:159",
      "F:160",
      "F:161",
      "F:162",
      "F:163",
      "F:164",
      "F:165",
      "F:166",
      "F:167",
      "F:168",
      "F:169",
      "F:170",
      "F:171",
      "F:172",
      "F:173",
      "F:174",
      "F:175",
      "F:176",
      "F:177",
      "F:178",
      "F:179",
      "F:180",
      "F:181",
      "F:182",
      "F:183",
      "F:184",
      "F:185",
      "F:186",
      "F:187",
      "F:188",
      "F:189",
      "F:190",
      "F:191",
      "F:192",
      "F:193",
      "F:194",
      "F:195",
      "F:196",
      "F:197",
      "F:198",
      "F:199",
      "F:200",
      "F:23",
      "F:24",
      "F:25",
      "F:26",
      "F:27",
      "F:28",
      "F:29",
      "F:30",
      "F:31",
      "F:32",
      "F:33",
      "F:34",
      "F:35",
      "F:36",
      "F:37",
      "F:38",
      "F:39",
      "F:40",
      "F:41",
      "F:42",
      "F:43",
      "F:44",
      "F:45",
      "F:46",
      "F:47",
      "F:48",
      "F:49",
      "F:50",
      "F:51",
      "F:52",
      "F:53",
      "F:54",
      "F:55",
      "F:56",
      "F:57",
      "F:58",
      "F:59",
      "F:60",
      "F:61",
      "F:62",
      "F:63",
      "F:64",
      "F:65",
      "F:66",
      "F:67",
      "F:68",
      "F:69",
      "F:70",
      "F:71",
      "F:72",
      "F:73",
      "F:74",
      "F:75",
      "F:76",
      "F:77",
      "F:78",
      "F:79",
      "F:80",
      "F:81",
      "F:82",
      "F:83",
      "F:84",
      "F:85",
      "F:86",
      "F:87",
      "F:88",
      "F:89",
      "F:90",
      "F:91",
      "F:92",
      "F:93",
      "F:94",
      "F:95",
      "F:96",
      "F:97",
      "F:98",
      "F:99"
    ],
    "F:131": [
      "F:100",
      "F:101",
      "F:102",
      "F:103",
      "F:104",
      "F:105",
      "F:106",
      "F:107",
      "F:108",
      "F:109",
      "F:110",
      "F:111",
      "F:112",
      "F:113",
      "F:114",
      "F:115",
      "F:116",
      "F:117",
      "F:118",
      "F:119",
      "F:120",
      "F:121",
      "F:122",
      "F:123",
      "F:124",
      "F:125",
      "F:126",
      "F:127",
      "F:128",
      "F:129",
      "F:130",
      "F:132",
      "F:133",
      "F:134",
      "F:135",
      "F:136",
      "F:137",
      "F:138",
      "F:139",
      "F:140",
      "F:141",
      "F:142",
      "F:143",
      "F:144",
      "F:145",
      "F:146",
      "F:147",
      "F:148",
      "F:149",
      "F:150",
      "F:151",
      "F:152",
      "F:153",
      "F:154",
      "F:155",
      "F:156",
      "F:157",
      "F:158",
      "F:159",
      "F:160",
      "F:161",
      "F:162",
      "F:163",
      "F:164",
      "F:165",
      "F:166",
      "F:167",
      "F:168",
      "F:169",
      "F:170",
      "F:171",
      "F:172",
      "F:173",
      "F:174",
      "F:175",
      "F:176",
      "F:177",
      "F:178",
      "F:179",
      "F:180",
      "F:181",
      "F:182",
      "F:183",
      "F:184",
      "F:185",
      "F:186",
      "F:187",
      "F:188",
      "F:189",
      "F:190",
      "F:191",
      "F:192",
      "F:193",
      "F:194",
      "F:195",
      "F:196",
      "F:197",
      "F:198",
      "F:199",
      "F:200",
      "F:23",
      "F:24",
      "F:25",
      "F:26",
      "F:27",
      "F:28",
      "F:29",
      "F:30",
      "F:31",
      "F:32",
      "F:33",
      "F:34",
      "F:35",
      "F:36",
      "F:37",
      "F:38",
      "F:39",
      "F:40",
      "F:41",
      "F:42",
      "F:43",
      "F:44",
      "F:45",
      "F:46",
      "F:47",
      "F:48",
      "F:49",
      "F:50",
      "F:51",
      "F:52",
      "F:53",
      "F:54",
      "F:55",
      "F:56",
      "F:57",
      "F:58",
      "F:59",
      "F:60",
      "F:61",
      "F:62",
      "F:63",
      "F:64",
      "F:65",
      "F:66",
      "F:67",
      "F:68",
      "F:69",
      "F:70",
      "F:71",
      "F:72",
      "F:73",
      "F:74",
      "F:75",
      "F:76",
      "F:77",
      "F:78",
      "F:79",
      "F:80",
      "F:81",
      "F:82",
      "F:83",
      "F:84",
      "F:85",
      "F:86",
      "F:87",
      "F:88",
      "F:89",
      "F:90",
      "F:91",
      "F:92",
      "F:93",
      "F:94",
      "F:95",
      "F:96",
      "F:97",
      "F:98",
      "F:99"
    ],
    "F:132": [
      "F:100",
      "F:101",
      "F:102",
      "F:103",
      "F:104",
      "F:105",
      "F:106",
      "F:107",
      "F:108",
      "F:109",
      "F:110",
      "F:111",
      "F:112",
      "F:113",
      "F:114",
      "F:115",
      "F:116",
      "F:117",
      "F:118",
      "F:119",
      "F:120",
      "F:121",
      "F:122",
      "F:123",
      "F:124",
      "F:125",
      "F:126",
      "F:127",
      "F:128",
      "F:129",
      "F:130",
      "F:131",
      "F:133",
      "F:134",
      "F:135",
      "F:136",
      "F:137",
      "F:138",
      "F:139",
      "F:140",
      "F:141",
      "F:142",
      "F:143",
      "F:144",
      "F:145",
      "F:146",
      "F:147",
      "F:148",
      "F:149",
      "F:150",
      "F:151",
      "F:152",
      "F:153",
      "F:154",
      "F:155",
      "F:156",
      "F:157",
      "F:158",
      "F:159",
      "F:160",
      "F:161",
      "F:162",
      "F:163",
      "F:164",
      "F:165",
      "F:166",
      "F:167",
      "F:168",
      "F:169",
      "F:170",
      "F:171",
      "F:172",
      "F:173",
      "F:174",
      "F:175",
      "F:176",
      "F:177",
      "F:178",
      "F:179",
      "F:180",
      "F:181",
      "F:182",
      "F:183",
      "F:184",
      "F:185",
      "F:186",
      "F:187",
      "F:188",
      "F:189",
      "F:190",
      "F:191",
      "F:192",
      "F:193",
      "F:194",
      "F:195",
      "F:196",
      "F:197",
      "F:198",
      "F:199",
      "F:200",
      "F:23",
      "F:24",
      "F:25",
      "F:26",
      "F:27",
      "F:28",
      "F:29",
      "F:30",
      "F:31",
      "F:32",
      "F:33",
      "F:34",
      "F:35",
      "F:36",
      "F:37",
      "F:38",
      "F:39",
      "F:40",
      "F:41",
      "F:42",
      "F:43",
      "F:44",
      "F:45",
      "F:46",
      "F:47",
      "F:48",
      "F:49",
      "F:50",
      "F:51",
      "F:52",
      "F:53",
      "F:54",
      "F:55",
      "F:56",
      "F:57",
      "F:58",
      "F:59",
      "F:60",
      "F:61",
      "F:62",
      "F:63",
      "F:64",
      "F:65",
      "F:66",
      "F:67",
      "F:68",
      "F:69",
      "F:70",
      "F:71",
      "F:72",
      "F:73",
      "F:74",
      "F:75",
      "F:76",
      "F:77",
      "F:78",
      "F:79",
      "F:80",
      "F:81",
      "F:82",
      "F:83",
      "F:84",
      "F:85",
      "F:86",
      "F:87",
      "F:88",
      "F:89",
      "F:90",
      "F:91",
      "F:92",
      "F:93",
      "F:94",
      "F:95",
      "F:96",
      "F:97",
      "F:98",
      "F:99"
    ],
    "F:133": [
      "F:100",
      "F:101",
      "F:102",
      "F:103",
      "F:104",
      "F:105",
      "F:106",
      "F:107",
      "F:108",
      "F:109",
      "F:110",
      "F:111",
      "F:112",
      "F:113",
      "F:114",
      "F:115",
      "F:116",
      "F:117",
      "F:118",
      "F:119",
      "F:120",
      "F:121",
      "F:122",
      "F:123",
      "F:124",
      "F:125",
      "F:126",
      "F:127",
      "F:128",
      "F:129",
      "F:130",
      "F:131",
      "F:132",
      "F:134",
      "F:135",
      "F:136",
      "F:137",
      "F:138",
      "F:139",
      "F:140",
      "F:141",
      "F:142",
      "F:143",
      "F:144",
      "F:145",
      "F:146",
      "F:147",
      "F:148",
      "F:149",
      "F:150",
      "F:151",
      "F:152",
      "F:153",
      "F:154",
      "F:155",
      "F:156",
      "F:157",
      "F:158",
      "F:159",
      "F:160",
      "F:161",
      "F:162",
      "F:163",
      "F:164",
      "F:165",
      "F:166",
      "F:167",
      "F:168",
      "F:169",
      "F:170",
      "F:171",
      "F:172",
      "F:173",
      "F:174",
      "F:175",
      "F:176",
      "F:177",
      "F:178",
      "F:179",
      "F:180",
      "F:181",
      "F:182",
      "F:183",
      "F:184",
      "F:185",
      "F:186",
      "F:187",
      "F:188",
      "F:189",
      "F:190",
      "F:191",
      "F:192",
      "F:193",
      "F:194",
      "F:195",
      "F:196",
      "F:197",
      "F:198",
      "F:199",
      "F:200",
      "F:23",
      "F:24",
      "F:25",
      "F:26",
      "F:27",
      "F:28",
      "F:29",
      "F:30",
      "F:31",
      "F:32",
      "F:33",
      "F:34",
      "F:35",
      "F:36",
      "F:37",
      "F:38",
      "F:39",
      "F:40",
      "F:41",
      "F:42",
      "F:43",
      "F:44",
      "F:45",
      "F:46",
      "F:47",
      "F:48",
      "F:49",
      "F:50",
      "F:51",
      "F:52",
      "F:53",
      "F:54",
      "F:55",
      "F:56",
      "F:57",
      "F:58",
      "F:59",
      "F:60",
      "F:61",
      "F:62",
      "F:63",
      "F:64",
      "F:65",
      "F:66",
      "F:67",
      "F:68",
      "F:69",
      "F:70",
      "F:71",
      "F:72",
      "F:73",
      "F:74",
      "F:75",
      "F:76",
      "F:77",
      "F:78",
      "F:79",
      "F:80",
      "F:81",
      "F:82",
      "F:83",
      "F:84",
      "F:85",
      "F:86",
      "F:87",
      "F:88",
      "F:89",
      "F:90",
      "F:91",
      "F:92",
      "F:93",
      "F:94",
      "F:95",
      "F:96",
      "F:97",
      "F:98",
      "F:99"
    ],
    "F:134": [
      "F:100",
      "F:101",
      "F:102",
      "F:103",
      "F:104",
      "F:105",
      "F:106",
      "F:107",
      "F:108",
      "F:109",
      "F:110",
      "F:111",
      "F:112",
      "F:113",
      "F:114",
      "F:115",
      "F:116",
      "F:117",
      "F:118",
      "F:119",
      "F:120",
      "F:121",
      "F:122",
      "F:123",
      "F:124",
      "F:125",
      "F:126",
      "F:127",
      "F:128",
      "F:129",
      "F:130",
      "F:131",
      "F:132",
      "F:133",
      "F:135",
      "F:136",
      "F:137",
      "F:138",
      "F:139",
      "F:140",
      "F:141",
      "F:142",
      "F:143",
      "F:144",
      "F:145",
      "F:146",
      "F:147",
      "F:148",
      "F:149",
      "F:150",
      "F:151",
      "F:152",
      "F:153",
      "F:154",
      "F:155",
      "F:156",
      "F:157",
      "F:158",
      "F:159",
      "F:160",
      "F:161",
      "F:162",
      "F:163",
      "F:164",
      "F:165",
      "F:166",
      "F:167",
      "F:168",
      "F:169",
      "F:170",
      "F:171",
      "F:172",
      "F:173",
      "F:174",
      "F:175",
      "F:176",
      "F:177",
      "F:178",
      "F:179",
      "F:180",
      "F:181",
      "F:182",
      "F:183",
      "F:184",
      "F:185",
      "F:186",
      "F:187",
      "F:188",
      "F:189",
      "F:190",
      "F:191",
      "F:192",
      "F:193",
      "F:194",
      "F:195",
      "F:196",
      "F:197",
      "F:198",
      "F:199",
      "F:200",
      "F:23",
      "F:24",
      "F:25",
      "F:26",
      "F:27",
      "F:28",
      "F:29",
      "F:30",
      "F:31",
      "F:32",
      "F:33",
      "F:34",
      "F:35",
      "F:36",
      "F:37",
      "F:38",
      "F:39",
      "F:40",
      "F:41",
      "F:42",
      "F:43",
      "F:44",
      "F:45",
      "F:46",
      "F:47",
      "F:48",
      "F:49",
      "F:50",
      "F:51",
      "F:52",
      "F:53",
      "F:54",
      "F:55",
      "F:56",
      "F:57",
      "F:58",
      "F:59",
      "F:60",
      "F:61",
      "F:62",
      "F:63",
      "F:64",
      "F:65",
      "F:66",
      "F:67",
      "F:68",
      "F:69",
      "F:70",
      "F:71",
      "F:72",
      "F:73",
      "F:74",
      "F:75",
      "F:76",
      "F:77",
      "F:78",
      "F:79",
      "F:80",
      "F:81",
      "F:82",
      "F:83",
      "F:84",
      "F:85",
      "F:86",
      "F:87",
      "F:88",
      "F:89",
      "F:90",
      "F:91",
      "F:92",
      "F:93",
      "F:94",
      "F:95",
      "F:96",
      "F:97",
      "F:98",
      "F:99"
    ],
    "F:135": [
      "F:100",
      "F:101",
      "F:102",
      "F:103",
      "F:104",
      "F:105",
      "F:106",
      "F:107",
      "F:108",
      "F:109",
      "F:110",
      "F:111",
      "F:112",
      "F:113",
      "F:114",
      "F:115",
      "F:116",
      "F:117",
      "F:118",
      "F:119",
      "F:120",
      "F:121",
      "F:122",
      "F:123",
      "F:124",
      "F:125",
      "F:126",
      "F:127",
      "F:128",
      "F:129",
      "F:130",
      "F:131",
      "F:132",
      "F:133",
      "F:134",
      "F:136",
      "F:137",
      "F:138",
      "F:139",
      "F:140",
      "F:141",
      "F:142",
      "F:143",
      "F:144",
      "F:145",
      "F:146",
      "F:147",
      "F:148",
      "F:149",
      "F:150",
      "F:151",
      "F:152",
      "F:153",
      "F:154",
      "F:155",
      "F:156",
      "F:157",
      "F:158",
      "F:159",
      "F:160",
      "F:161",
      "F:162",
      "F:163",
      "F:164",
      "F:165",
      "F:166",
      "F:167",
      "F:168",
      "F:169",
      "F:170",
      "F:171",
      "F:172",
      "F:173",
      "F:174",
      "F:175",
      "F:176",
      "F:177",
      "F:178",
      "F:179",
      "F:180",
      "F:181",
      "F:182",
      "F:183",
      "F:184",
      "F:185",
      "F:186",
      "F:187",
      "F:188",
      "F:189",
      "F:190",
      "F:191",
      "F:192",
      "F:193",
      "F:194",
      "F:195",
      "F:196",
      "F:197",
      "F:198",
      "F:199",
      "F:200",
      "F:23",
      "F:24",
      "F:25",
      "F:26",
      "F:27",
      "F:28",
      "F:29",
      "F:30",
      "F:31",
      "F:32",
      "F:33",
      "F:34",
      "F:35",
      "F:36",
      "F:37",
      "F:38",
      "F:39",
      "F:40",
      "F:41",
      "F:42",
      "F:43",
      "F:44",
      "F:45",
      "F:46",
      "F:47",
      "F:48",
      "F:49",
      "F:50",
      "F:51",
      "F:52",
      "F:53",
      "F:54",
      "F:55",
      "F:56",
      "F:57",
      "F:58",
      "F:59",
      "F:60",
      "F:61",
      "F:62",
      "F:63",
      "F:64",
      "F:65",
      "F:66",
      "F:67",
      "F:68",
      "F:69",
      "F:70",
      "F:71",
      "F:72",
      "F:73",
      "F:74",
      "F:75",
      "F:76",
      "F:77",
      "F:78",
      "F:79",
      "F:80",
      "F:81",
      "F:82",
      "F:83",
      "F:84",
      "F:85",
      "F:86",
      "F:87",
      "F:88",
      "F:89",
      "F:90",
      "F:91",
      "F:92",
      "F:93",
      "F:94",
      "F:95",
      "F:96",
      "F:97",
      "F:98",
      "F:99"
    ],
    "F:136": [
      "F:100",
      "F:101",
      "F:102",
      "F:103",
      "F:104",
      "F:105",
      "F:106",
      "F:107",
      "F:108",
      "F:109",
      "F:110",
      "F:111",
      "F:112",
      "F:113",
      "F:114",
      "F:115",
      "F:116",
      "F:117",
      "F:118",
      "F:119",
      "F:120",
      "F:121",
      "F:122",
      "F:123",
      "F:124",
      "F:125",
      "F:126",
      "F:127",
      "F:128",
      "F:129",
      "F:130",
      "F:131",
      "F:132",
      "F:133",
      "F:134",
      "F:135",
      "F:137",
      "F:138",
      "F:139",
      "F:140",
      "F:141",
      "F:142",
      "F:143",
      "F:144",
      "F:145",
      "F:146",
      "F:147",
      "F:148",
      "F:149",
      "F:150",
      "F:151",
      "F:152",
      "F:153",
      "F:154",
      "F:155",
      "F:156",
      "F:157",
      "F:158",
      "F:159",
      "F:160",
      "F:161",
      "F:162",
      "F:163",
      "F:164",
      "F:165",
      "F:166",
      "F:167",
      "F:168",
      "F:169",
      "F:170",
      "F:171",
      "F:172",
      "F:173",
      "F:174",
      "F:175",
      "F:176",
      "F:177",
      "F:178",
      "F:179",
      "F:180",
      "F:181",
      "F:182",
      "F:183",
      "F:184",
      "F:185",
      "F:186",
      "F:187",
      "F:188",
      "F:189",
      "F:190",
      "F:191",
      "F:192",
      "F:193",
      "F:194",
      "F:195",
      "F:196",
      "F:197",
      "F:198",
      "F:199",
      "F:200",
      "F:23",
      "F:24",
      "F:25",
      "F:26",
      "F:27",
      "F:28",
      "F:29",
      "F:30",
      "F:31",
      "F:32",
      "F:33",
      "F:34",
      "F:35",
      "F:36",
      "F:37",
      "F:38",
      "F:39",
      "F:40",
      "F:41",
      "F:42",
      "F:43",
      "F:44",
      "F:45",
      "F:46",
      "F:47",
      "F:48",
      "F:49",
      "F:50",
      "F:51",
      "F:52",
      "F:53",
      "F:54",
      "F:55",
      "F:56",
      "F:57",
      "F:58",
      "F:59",
      "F:60",
      "F:61",
      "F:62",
      "F:63",
      "F:64",
      "F:65",
      "F:66",
      "F:67",
      "F:68",
      "F:69",
      "F:70",
      "F:71",
      "F:72",
      "F:73",
      "F:74",
      "F:75",
      "F:76",
      "F:77",
      "F:78",
      "F:79",
      "F:80",
      "F:81",
      "F:82",
      "F:83",
      "F:84",
      "F:85",
      "F:86",
      "F:87",
      "F:88",
      "F:89",
      "F:90",
      "F:91",
      "F:92",
      "F:93",
      "F:94",
      "F:95",
      "F:96",
      "F:97",
      "F:98",
      "F:99"
    ],
    "F:137": [
      "F:100",
      "F:101",
      "F:102",
      "F:103",
      "F:104",
      "F:105",
      "F:106",
      "F:107",
      "F:108",
      "F:109",
      "F:110",
      "F:111",
      "F:112",
      "F:113",
      "F:114",
      "F:115",
      "F:116",
      "F:117",
      "F:118",
      "F:119",
      "F:120",
      "F:121",
      "F:122",
      "F:123",
      "F:124",
      "F:125",
      "F:126",
      "F:127",
      "F:128",
      "F:129",
      "F:130",
      "F:131",
      "F:132",
      "F:133",
      "F:134",
      "F:135",
      "F:136",
      "F:138",
      "F:139",
      "F:140",
      "F:141",
      "F:142",
      "F:143",
      "F:144",
      "F:145",
      "F:146",
      "F:147",
      "F:148",
      "F:149",
      "F:150",
      "F:151",
      "F:152",
      "F:153",
      "F:154",
      "F:155",
      "F:156",
      "F:157",
      "F:158",
      "F:159",
      "F:160",
      "F:161",
      "F:162",
      "F:163",
      "F:164",
      "F:165",
      "F:166",
      "F:167",
      "F:168",
      "F:169",
      "F:170",
      "F:171",
      "F:172",
      "F:173",
      "F:174",
      "F:175",
      "F:176",
      "F:177",
      "F:178",
      "F:179",
      "F:180",
      "F:181",
      "F:182",
      "F:183",
      "F:184",
      "F:185",
      "F:186",
      "F:187",
      "F:188",
      "F:189",
      "F:190",
      "F:191",
      "F:192",
      "F:193",
      "F:194",
      "F:195",
      "F:196",
      "F:197",
      "F:198",
      "F:199",
      "F:200",
      "F:23",
      "F:24",
      "F:25",
      "F:26",
      "F:27",
      "F:28",
      "F:29",
      "F:30",
      "F:31",
      "F:32",
      "F:33",
      "F:34",
      "F:35",
      "F:36",
      "F:37",
      "F:38",
      "F:39",
      "F:40",
      "F:41",
      "F:42",
      "F:43",
      "F:44",
      "F:45",
      "F:46",
      "F:47",
      "F:48",
      "F:49",
      "F:50",
      "F:51",
      "F:52",
      "F:53",
      "F:54",
      "F:55",
      "F:56",
      "F:57",
      "F:58",
      "F:59",
      "F:60",
      "F:61",
      "F:62",
      "F:63",
      "F:64",
      "F:65",
      "F:66",
      "F:67",
      "F:68",
      "F:69",
      "F:70",
      "F:71",
      "F:72",
      "F:73",
      "F:74",
      "F:75",
      "F:76",
      "F:77",
      "F:78",
      "F:79",
      "F:80",
      "F:81",
      "F:82",
      "F:83",
      "F:84",
      "F:85",
      "F:86",
      "F:87",
      "F:88",
      "F:89",
      "F:90",
      "F:91",
      "F:92",
      "F:93",
      "F:94",
      "F:95",
      "F:96",
      "F:97",
      "F:98",
      "F:99"
    ],
    "F:138": [
      "F:100",
      "F:101",
      "F:102",
      "F:103",
      "F:104",
      "F:105",
      "F:106",
      "F:107",
      "F:108",
      "F:109",
      "F:110",
      "F:111",
      "F:112",
      "F:113",
      "F:114",
      "F:115",
      "F:116",
      "F:117",
      "F:118",
      "F:119",
      "F:120",
      "F:121",
      "F:122",
      "F:123",
      "F:124",
      "F:125",
      "F:126",
      "F:127",
      "F:128",
      "F:129",
      "F:130",
      "F:131",
      "F:132",
      "F:133",
      "F:134",
      "F:135",
      "F:136",
      "F:137",
      "F:139",
      "F:140",
      "F:141",
      "F:142",
      "F:143",
      "F:144",
      "F:145",
      "F:146",
      "F:147",
      "F:148",
      "F:149",
      "F:150",
      "F:151",
      "F:152",
      "F:153",
      "F:154",
      "F:155",
      "F:156",
      "F:157",
      "F:158",
      "F:159",
      "F:160",
      "F:161",
      "F:162",
      "F:163",
      "F:164",
      "F:165",
      "F:166",
      "F:167",
      "F:168",
      "F:169",
      "F:170",
      "F:171",
      "F:172",
      "F:173",
      "F:174",
      "F:175",
      "F:176",
      "F:177",
      "F:178",
      "F:179",
      "F:180",
      "F:181",
      "F:182",
      "F:183",
      "F:184",
      "F:185",
      "F:186",
      "F:187",
      "F:188",
      "F:189",
      "F:190",
      "F:191",
      "F:192",
      "F:193",
      "F:194",
      "F:195",
      "F:196",
      "F:197",
      "F:198",
      "F:199",
      "F:200",
      "F:23",
      "F:24",
      "F:25",
      "F:26",
      "F:27",
      "F:28",
      "F:29",
      "F:30",
      "F:31",
      "F:32",
      "F:33",
      "F:34",
      "F:35",
      "F:36",
      "F:37",
      "F:38",
      "F:39",
      "F:40",
      "F:41",
      "F:42",
      "F:43",
      "F:44",
      "F:45",
      "F:46",
      "F:47",
      "F:48",
      "F:49",
      "F:50",
      "F:51",
      "F:52",
      "F:53",
      "F:54",
      "F:55",
      "F:56",
      "F:57",
      "F:58",
      "F:59",
      "F:60",
      "F:61",
      "F:62",
      "F:63",
      "F:64",
      "F:65",
      "F:66",
      "F:67",
      "F:68",
      "F:69",
      "F:70",
      "F:71",
      "F:72",
      "F:73",
      "F:74",
      "F:75",
      "F:76",
      "F:77",
      "F:78",
      "F:79",
      "F:80",
      "F:81",
      "F:82",
      "F:83",
      "F:84",
      "F:85",
      "F:86",
      "F:87",
      "F:88",
      "F:89",
      "F:90",
      "F:91",
      "F:92",
      "F:93",
      "F:94",
      "F:95",
      "F:96",
      "F:97",
      "F:98",
      "F:99"
    ],
    "F:139": [
      "F:100",
      "F:101",
      "F:102",
      "F:103",
      "F:104",
      "F:105",
      "F:106",
      "F:107",
      "F:108",
      "F:109",
      "F:110",
      "F:111",
      "F:112",
      "F:113",
      "F:114",
      "F:115",
      "F:116",
      "F:117",
      "F:118",
      "F:119",
      "F:120",
      "F:121",
      "F:122",
      "F:123",
      "F:124",
      "F:125",
      "F:126",
      "F:127",
      "F:128",
      "F:129",
      "F:130",
      "F:131",
      "F:132",
      "F:133",
      "F:134",
      "F:135",
      "F:136",
      "F:137",
      "F:138",
      "F:140",
      "F:141",
      "F:142",
      "F:143",
      "F:144",
      "F:145",
      "F:146",
      "F:147",
      "F:148",
      "F:149",
      "F:150",
      "F:151",
      "F:152",
      "F:153",
      "F:154",
      "F:155",
      "F:156",
      "F:157",
      "F:158",
      "F:159",
      "F:160",
      "F:161",
      "F:162",
      "F:163",
      "F:164",
      "F:165",
      "F:166",
      "F:167",
      "F:168",
      "F:169",
      "F:170",
      "F:171",
      "F:172",
      "F:173",
      "F:174",
      "F:175",
      "F:176",
      "F:177",
      "F:178",
      "F:179",
      "F:180",
      "F:181",
      "F:182",
      "F:183",
      "F:184",
      "F:185",
      "F:186",
      "F:187",
      "F:188",
      "F:189",
      "F:190",
      "F:191",
      "F:192",
      "F:193",
      "F:194",
      "F:195",
      "F:196",
      "F:197",
      "F:198",
      "F:199",
      "F:200",
      "F:23",
      "F:24",
      "F:25",
      "F:26",
      "F:27",
      "F:28",
      "F:29",
      "F:30",
      "F:31",
      "F:32",
      "F:33",
      "F:34",
      "F:35",
      "F:36",
      "F:37",
      "F:38",
      "F:39",
      "F:40",
      "F:41",
      "F:42",
      "F:43",
      "F:44",
      "F:45",
      "F:46",
      "F:47",
      "F:48",
      "F:49",
      "F:50",
      "F:51",
      "F:52",
      "F:53",
      "F:54",
      "F:55",
      "F:56",
      "F:57",
      "F:58",
      "F:59",
      "F:60",
      "F:61",
      "F:62",
      "F:63",
      "F:64",
      "F:65",
      "F:66",
      "F:67",
      "F:68",
      "F:69",
      "F:70",
      "F:71",
      "F:72",
      "F:73",
      "F:74",
      "F:75",
      "F:76",
      "F:77",
      "F:78",
      "F:79",
      "F:80",
      "F:81",
      "F:82",
      "F:83",
      "F:84",
      "F:85",
      "F:86",
      "F:87",
      "F:88",
      "F:89",
      "F:90",
      "F:91",
      "F:92",
      "F:93",
      "F:94",
      "F:95",
      "F:96",
      "F:97",
      "F:98",
      "F:99"
    ],
    "F:140": [
      "F:100",
      "F:101",
      "F:102",
      "F:103",
      "F:104",
      "F:105",
      "F:106",
      "F:107",
      "F:108",
      "F:109",
      "F:110",
      "F:111",
      "F:112",
      "F:113",
      "F:114",
      "F:115",
      "F:116",
      "F:117",
      "F:118",
      "F:119",
      "F:120",
      "F:121",
      "F:122",
      "F:123",
      "F:124",
      "F:125",
      "F:126",
      "F:127",
      "F:128",
      "F:129",
      "F:130",
      "F:131",
      "F:132",
      "F:133",
      "F:134",
      "F:135",
      "F:136",
      "F:137",
      "F:138",
      "F:139",
      "F:141",
      "F:142",
      "F:143",
      "F:144",
      "F:145",
      "F:146",
      "F:147",
      "F:148",
      "F:149",
      "F:150",
      "F:151",
      "F:152",
      "F:153",
      "F:154",
      "F:155",
      "F:156",
      "F:157",
      "F:158",
      "F:159",
      "F:160",
      "F:161",
      "F:162",
      "F:163",
      "F:164",
      "F:165",
      "F:166",
      "F:167",
      "F:168",
      "F:169",
      "F:170",
      "F:171",
      "F:172",
      "F:173",
      "F:174",
      "F:175",
      "F:176",
      "F:177",
      "F:178",
      "F:179",
      "F:180",
      "F:181",
      "F:182",
      "F:183",
      "F:184",
      "F:185",
      "F:186",
      "F:187",
      "F:188",
      "F:189",
      "F:190",
      "F:191",
      "F:192",
      "F:193",
      "F:194",
      "F:195",
      "F:196",
      "F:197",
      "F:198",
      "F:199",
      "F:200",
      "F:23",
      "F:24",
      "F:25",
      "F:26",
      "F:27",
      "F:28",
      "F:29",
      "F:30",
      "F:31",
      "F:32",
      "F:33",
      "F:34",
      "F:35",
      "F:36",
      "F:37",
      "F:38",
      "F:39",
      "F:40",
      "F:41",
      "F:42",
      "F:43",
      "F:44",
      "F:45",
      "F:46",
      "F:47",
      "F:48",
      "F:49",
      "F:50",
      "F:51",
      "F:52",
      "F:53",
      "F:54",
      "F:55",
      "F:56",
      "F:57",
      "F:58",
      "F:59",
      "F:60",
      "F:61",
      "F:62",
      "F:63",
      "F:64",
      "F:65",
      "F:66",
      "F:67",
      "F:68",
      "F:69",
      "F:70",
      "F:71",
      "F:72",
      "F:73",
      "F:74",
      "F:75",
      "F:76",
      "F:77",
      "F:78",
      "F:79",
      "F:80",
      "F:81",
      "F:82",
      "F:83",
      "F:84",
      "F:85",
      "F:86",
      "F:87",
      "F:88",
      "F:89",
      "F:90",
      "F:91",
      "F:92",
      "F:93",
      "F:94",
      "F:95",
      "F:96",
      "F:97",
      "F:98",
      "F:99"
    ],
    "F:141": [
      "F:100",
      "F:101",
      "F:102",
      "F:103",
      "F:104",
      "F:105",
      "F:106",
      "F:107",
      "F:108",
      "F:109",
      "F:110",
      "F:111",
      "F:112",
      "F:113",
      "F:114",
      "F:115",
      "F:116",
      "F:117",
      "F:118",
      "F:119",
      "F:120",
      "F:121",
      "F:122",
      "F:123",
      "F:124",
      "F:125",
      "F:126",
      "F:127",
      "F:128",
      "F:129",
      "F:130",
      "F:131",
      "F:132",
      "F:133",
      "F:134",
      "F:135",
      "F:136",
      "F:137",
      "F:138",
      "F:139",
      "F:140",
      "F:142",
      "F:143",
      "F:144",
      "F:145",
      "F:146",
      "F:147",
      "F:148",
      "F:149",
      "F:150",
      "F:151",
      "F:152",
      "F:153",
      "F:154",
      "F:155",
      "F:156",
      "F:157",
      "F:158",
      "F:159",
      "F:160",
      "F:161",
      "F:162",
      "F:163",
      "F:164",
      "F:165",
      "F:166",
      "F:167",
      "F:168",
      "F:169",
      "F:170",
      "F:171",
      "F:172",
      "F:173",
      "F:174",
      "F:175",
      "F:176",
      "F:177",
      "F:178",
      "F:179",
      "F:180",
      "F:181",
      "F:182",
      "F:183",
      "F:184",
      "F:185",
      "F:186",
      "F:187",
      "F:188",
      "F:189",
      "F:190",
      "F:191",
      "F:192",
      "F:193",
      "F:194",
      "F:195",
      "F:196",
      "F:197",
      "F:198",
      "F:199",
      "F:200",
      "F:23",
      "F:24",
      "F:25",
      "F:26",
      "F:27",
      "F:28",
      "F:29",
      "F:30",
      "F:31",
      "F:32",
      "F:33",
      "F:34",
      "F:35",
      "F:36",
      "F:37",
      "F:38",
      "F:39",
      "F:40",
      "F:41",
      "F:42",
      "F:43",
      "F:44",
      "F:45",
      "F:46",
      "F:47",
      "F:48",
      "F:49",
      "F:50",
      "F:51",
      "F:52",
      "F:53",
      "F:54",
      "F:55",
      "F:56",
      "F:57",
      "F:58",
      "F:59",
      "F:60",
      "F:61",
      "F:62",
      "F:63",
      "F:64",
      "F:65",
      "F:66",
      "F:67",
      "F:68",
      "F:69",
      "F:70",
      "F:71",
      "F:72",
      "F:73",
      "F:74",
      "F:75",
      "F:76",
      "F:77",
      "F:78",
      "F:79",
      "F:80",
      "F:81",
      "F:82",
      "F:83",
      "F:84",
      "F:85",
      "F:86",
      "F:87",
      "F:88",
      "F:89",
      "F:90",
      "F:91",
      "F:92",
      "F:93",
      "F:94",
      "F:95",
      "F:96",
      "F:97",
      "F:98",
      "F:99"
    ],
    "F:142": [
      "F:100",
      "F:101",
      "F:102",
      "F:103",
      "F:104",
      "F:105",
      "F:106",
      "F:107",
      "F:108",
      "F:109",
      "F:110",
      "F:111",
      "F:112",
      "F:113",
      "F:114",
      "F:115",
      "F:116",
      "F:117",
      "F:118",
      "F:119",
      "F:120",
      "F:121",
      "F:122",
      "F:123",
      "F:124",
      "F:125",
      "F:126",
      "F:127",
      "F:128",
      "F:129",
      "F:130",
      "F:131",
      "F:132",
      "F:133",
      "F:134",
      "F:135",
      "F:136",
      "F:137",
      "F:138",
      "F:139",
      "F:140",
      "F:141",
      "F:143",
      "F:144",
      "F:145",
      "F:146",
      "F:147",
      "F:148",
      "F:149",
      "F:150",
      "F:151",
      "F:152",
      "F:153",
      "F:154",
      "F:155",
      "F:156",
      "F:157",
      "F:158",
      "F:159",
      "F:160",
      "F:161",
      "F:162",
      "F:163",
      "F:164",
      "F:165",
      "F:166",
      "F:167",
      "F:168",
      "F:169",
      "F:170",
      "F:171",
      "F:172",
      "F:173",
      "F:174",
      "F:175",
      "F:176",
      "F:177",
      "F:178",
      "F:179",
      "F:180",
      "F:181",
      "F:182",
      "F:183",
      "F:184",
      "F:185",
      "F:186",
      "F:187",
      "F:188",
      "F:189",
      "F:190",
      "F:191",
      "F:192",
      "F:193",
      "F:194",
      "F:195",
      "F:196",
      "F:197",
      "F:198",
      "F:199",
      "F:200",
      "F:23",
      "F:24",
      "F:25",
      "F:26",
      "F:27",
      "F:28",
      "F:29",
      "F:30",
      "F:31",
      "F:32",
      "F:33",
      "F:34",
      "F:35",
      "F:36",
      "F:37",
      "F:38",
      "F:39",
      "F:40",
      "F:41",
      "F:42",
      "F:43",
      "F:44",
      "F:45",
      "F:46",
      "F:47",
      "F:48",
      "F:49",
      "F:50",
      "F:51",
      "F:52",
      "F:53",
      "F:54",
      "F:55",
      "F:56",
      "F:57",
      "F:58",
      "F:59",
      "F:60",
      "F:61",
      "F:62",
      "F:63",
      "F:64",
      "F:65",
      "F:66",
      "F:67",
      "F:68",
      "F:69",
      "F:70",
      "F:71",
      "F:72",
      "F:73",
      "F:74",
      "F:75",
      "F:76",
      "F:77",
      "F:78",
      "F:79",
      "F:80",
      "F:81",
      "F:82",
      "F:83",
      "F:84",
      "F:85",
      "F:86",
      "F:87",
      "F:88",
      "F:89",
      "F:90",
      "F:91",
      "F:92",
      "F:93",
      "F:94",
      "F:95",
      "F:96",
      "F:97",
      "F:98",
      "F:99"
    ],
    "F:143": [
      "F:100",
      "F:101",
      "F:102",
      "F:103",
      "F:104",
      "F:105",
      "F:106",
      "F:107",
      "F:108",
      "F:109",
      "F:110",
      "F:111",
      "F:112",
      "F:113",
      "F:114",
      "F:115",
      "F:116",
      "F:117",
      "F:118",
      "F:119",
      "F:120",
      "F:121",
      "F:122",
      "F:123",
      "F:124",
      "F:125",
      "F:126",
      "F:127",
      "F:128",
      "F:129",
      "F:130",
      "F:131",
      "F:132",
      "F:133",
      "F:134",
      "F:135",
      "F:136",
      "F:137",
      "F:138",
      "F:139",
      "F:140",
      "F:141",
      "F:142",
      "F:144",
      "F:145",
      "F:146",
      "F:147",
      "F:148",
      "F:149",
      "F:150",
      "F:151",
      "F:152",
      "F:153",
      "F:154",
      "F:155",
      "F:156",
      "F:157",
      "F:158",
      "F:159",
      "F:160",
      "F:161",
      "F:162",
      "F:163",
      "F:164",
      "F:165",
      "F:166",
      "F:167",
      "F:168",
      "F:169",
      "F:170",
      "F:171",
      "F:172",
      "F:173",
      "F:174",
      "F:175",
      "F:176",
      "F:177",
      "F:178",
      "F:179",
      "F:180",
      "F:181",
      "F:182",
      "F:183",
      "F:184",
      "F:185",
      "F:186",
      "F:187",
      "F:188",
      "F:189",
      "F:190",
      "F:191",
      "F:192",
      "F:193",
      "F:194",
      "F:195",
      "F:196",
      "F:197",
      "F:198",
      "F:199",
      "F:200",
      "F:23",
      "F:24",
      "F:25",
      "F:26",
      "F:27",
      "F:28",
      "F:29",
      "F:30",
      "F:31",
      "F:32",
      "F:33",
      "F:34",
      "F:35",
      "F:36",
      "F:37",
      "F:38",
      "F:39",
      "F:40",
      "F:41",
      "F:42",
      "F:43",
      "F:44",
      "F:45",
      "F:46",
      "F:47",
      "F:48",
      "F:49",
      "F:50",
      "F:51",
      "F:52",
      "F:53",
      "F:54",
      "F:55",
      "F:56",
      "F:57",
      "F:58",
      "F:59",
      "F:60",
      "F:61",
      "F:62",
      "F:63",
      "F:64",
      "F:65",
      "F:66",
      "F:67",
      "F:68",
      "F:69",
      "F:70",
      "F:71",
      "F:72",
      "F:73",
      "F:74",
      "F:75",
      "F:76",
      "F:77",
      "F:78",
      "F:79",
      "F:80",
      "F:81",
      "F:82",
      "F:83",
      "F:84",
      "F:85",
      "F:86",
      "F:87",
      "F:88",
      "F:89",
      "F:90",
      "F:91",
      "F:92",
      "F:93",
      "F:94",
      "F:95",
      "F:96",
      "F:97",
      "F:98",
      "F:99"
    ],
    "F:144": [
      "F:100",
      "F:101",
      "F:102",
      "F:103",
      "F:104",
      "F:105",
      "F:106",
      "F:107",
      "F:108",
      "F:109",
      "F:110",
      "F:111",
      "F:112",
      "F:113",
      "F:114",
      "F:115",
      "F:116",
      "F:117",
      "F:118",
      "F:119",
      "F:120",
      "F:121",
      "F:122",
      "F:123",
      "F:124",
      "F:125",
      "F:126",
      "F:127",
      "F:128",
      "F:129",
      "F:130",
      "F:131",
      "F:132",
      "F:133",
      "F:134",
      "F:135",
      "F:136",
      "F:137",
      "F:138",
      "F:139",
      "F:140",
      "F:141",
      "F:142",
      "F:143",
      "F:145",
      "F:146",
      "F:147",
      "F:148",
      "F:149",
      "F:150",
      "F:151",
      "F:152",
      "F:153",
      "F:154",
      "F:155",
      "F:156",
      "F:157",
      "F:158",
      "F:159",
      "F:160",
      "F:161",
      "F:162",
      "F:163",
      "F:164",
      "F:165",
      "F:166",
      "F:167",
      "F:168",
      "F:169",
      "F:170",
      "F:171",
      "F:172",
      "F:173",
      "F:174",
      "F:175",
      "F:176",
      "F:177",
      "F:178",
      "F:179",
      "F:180",
      "F:181",
      "F:182",
      "F:183",
      "F:184",
      "F:185",
      "F:186",
      "F:187",
      "F:188",
      "F:189",
      "F:190",
      "F:191",
      "F:192",
      "F:193",
      "F:194",
      "F:195",
      "F:196",
      "F:197",
      "F:198",
      "F:199",
      "F:200",
      "F:23",
      "F:24",
      "F:25",
      "F:26",
      "F:27",
      "F:28",
      "F:29",
      "F:30",
      "F:31",
      "F:32",
      "F:33",
      "F:34",
      "F:35",
      "F:36",
      "F:37",
      "F:38",
      "F:39",
      "F:40",
      "F:41",
      "F:42",
      "F:43",
      "F:44",
      "F:45",
      "F:46",
      "F:47",
      "F:48",
      "F:49",
      "F:50",
      "F:51",
      "F:52",
      "F:53",
      "F:54",
      "F:55",
      "F:56",
      "F:57",
      "F:58",
      "F:59",
      "F:60",
      "F:61",
      "F:62",
      "F:63",
      "F:64",
      "F:65",
      "F:66",
      "F:67",
      "F:68",
      "F:69",
      "F:70",
      "F:71",
      "F:72",
      "F:73",
      "F:74",
      "F:75",
      "F:76",
      "F:77",
      "F:78",
      "F:79",
      "F:80",
      "F:81",
      "F:82",
      "F:83",
      "F:84",
      "F:85",
      "F:86",
      "F:87",
      "F:88",
      "F:89",
      "F:90",
      "F:91",
      "F:92",
      "F:93",
      "F:94",
      "F:95",
      "F:96",
      "F:97",
      "F:98",
      "F:99"
    ],
    "F:145": [
      "F:100",
      "F:101",
      "F:102",
      "F:103",
      "F:104",
      "F:105",
      "F:106",
      "F:107",
      "F:108",
      "F:109",
      "F:110",
      "F:111",
      "F:112",
      "F:113",
      "F:114",
      "F:115",
      "F:116",
      "F:117",
      "F:118",
      "F:119",
      "F:120",
      "F:121",
      "F:122",
      "F:123",
      "F:124",
      "F:125",
      "F:126",
      "F:127",
      "F:128",
      "F:129",
      "F:130",
      "F:131",
      "F:132",
      "F:133",
      "F:134",
      "F:135",
      "F:136",
      "F:137",
      "F:138",
      "F:139",
      "F:140",
      "F:141",
      "F:142",
      "F:143",
      "F:144",
      "F:146",
      "F:147",
      "F:148",
      "F:149",
      "F:150",
      "F:151",
      "F:152",
      "F:153",
      "F:154",
      "F:155",
      "F:156",
      "F:157",
      "F:158",
      "F:159",
      "F:160",
      "F:161",
      "F:162",
      "F:163",
      "F:164",
      "F:165",
      "F:166",
      "F:167",
      "F:168",
      "F:169",
      "F:170",
      "F:171",
      "F:172",
      "F:173",
      "F:174",
      "F:175",
      "F:176",
      "F:177",
      "F:178",
      "F:179",
      "F:180",
      "F:181",
      "F:182",
      "F:183",
      "F:184",
      "F:185",
      "F:186",
      "F:187",
      "F:188",
      "F:189",
      "F:190",
      "F:191",
      "F:192",
      "F:193",
      "F:194",
      "F:195",
      "F:196",
      "F:197",
      "F:198",
      "F:199",
      "F:200",
      "F:23",
      "F:24",
      "F:25",
      "F:26",
      "F:27",
      "F:28",
      "F:29",
      "F:30",
      "F:31",
      "F:32",
      "F:33",
      "F:34",
      "F:35",
      "F:36",
      "F:37",
      "F:38",
      "F:39",
      "F:40",
      "F:41",
      "F:42",
      "F:43",
      "F:44",
      "F:45",
      "F:46",
      "F:47",
      "F:48",
      "F:49",
      "F:50",
      "F:51",
      "F:52",
      "F:53",
      "F:54",
      "F:55",
      "F:56",
      "F:57",
      "F:58",
      "F:59",
      "F:60",
      "F:61",
      "F:62",
      "F:63",
      "F:64",
      "F:65",
      "F:66",
      "F:67",
      "F:68",
      "F:69",
      "F:70",
      "F:71",
      "F:72",
      "F:73",
      "F:74",
      "F:75",
      "F:76",
      "F:77",
      "F:78",
      "F:79",
      "F:80",
      "F:81",
      "F:82",
      "F:83",
      "F:84",
      "F:85",
      "F:86",
      "F:87",
      "F:88",
      "F:89",
      "F:90",
      "F:91",
      "F:92",
      "F:93",
      "F:94",
      "F:95",
      "F:96",
      "F:97",
      "F:98",
      "F:99"
    ],
    "F:146": [
      "F:100",
      "F:101",
      "F:102",
      "F:103",
      "F:104",
      "F:105",
      "F:106",
      "F:107",
      "F:108",
      "F:109",
      "F:110",
      "F:111",
      "F:112",
      "F:113",
      "F:114",
      "F:115",
      "F:116",
      "F:117",
      "F:118",
      "F:119",
      "F:120",
      "F:121",
      "F:122",
      "F:123",
      "F:124",
      "F:125",
      "F:126",
      "F:127",
      "F:128",
      "F:129",
      "F:130",
      "F:131",
      "F:132",
      "F:133",
      "F:134",
      "F:135",
      "F:136",
      "F:137",
      "F:138",
      "F:139",
      "F:140",
      "F:141",
      "F:142",
      "F:143",
      "F:144",
      "F:145",
      "F:147",
      "F:148",
      "F:149",
      "F:150",
      "F:151",
      "F:152",
      "F:153",
      "F:154",
      "F:155",
      "F:156",
      "F:157",
      "F:158",
      "F:159",
      "F:160",
      "F:161",
      "F:162",
      "F:163",
      "F:164",
      "F:165",
      "F:166",
      "F:167",
      "F:168",
      "F:169",
      "F:170",
      "F:171",
      "F:172",
      "F:173",
      "F:174",
      "F:175",
      "F:176",
      "F:177",
      "F:178",
      "F:179",
      "F:180",
      "F:181",
      "F:182",
      "F:183",
      "F:184",
      "F:185",
      "F:186",
      "F:187",
      "F:188",
      "F:189",
      "F:190",
      "F:191",
      "F:192",
      "F:193",
      "F:194",
      "F:195",
      "F:196",
      "F:197",
      "F:198",
      "F:199",
      "F:200",
      "F:23",
      "F:24",
      "F:25",
      "F:26",
      "F:27",
      "F:28",
      "F:29",
      "F:30",
      "F:31",
      "F:32",
      "F:33",
      "F:34",
      "F:35",
      "F:36",
      "F:37",
      "F:38",
      "F:39",
      "F:40",
      "F:41",
      "F:42",
      "F:43",
      "F:44",
      "F:45",
      "F:46",
      "F:47",
      "F:48",
      "F:49",
      "F:50",
      "F:51",
      "F:52",
      "F:53",
      "F:54",
      "F:55",
      "F:56",
      "F:57",
      "F:58",
      "F:59",
      "F:60",
      "F:61",
      "F:62",
      "F:63",
      "F:64",
      "F:65",
      "F:66",
      "F:67",
      "F:68",
      "F:69",
      "F:70",
      "F:71",
      "F:72",
      "F:73",
      "F:74",
      "F:75",
      "F:76",
      "F:77",
      "F:78",
      "F:79",
      "F:80",
      "F:81",
      "F:82",
      "F:83",
      "F:84",
      "F:85",
      "F:86",
      "F:87",
      "F:88",
      "F:89",
      "F:90",
      "F:91",
      "F:92",
      "F:93",
      "F:94",
      "F:95",
      "F:96",
      "F:97",
      "F:98",
      "F:99"
    ],
    "F:147": [
      "F:100",
      "F:101",
      "F:102",
      "F:103",
      "F:104",
      "F:105",
      "F:106",
      "F:107",
      "F:108",
      "F:109",
      "F:110",
      "F:111",
      "F:112",
      "F:113",
      "F:114",
      "F:115",
      "F:116",
      "F:117",
      "F:118",
      "F:119",
      "F:120",
      "F:121",
      "F:122",
      "F:123",
      "F:124",
      "F:125",
      "F:126",
      "F:127",
      "F:128",
      "F:129",
      "F:130",
      "F:131",
      "F:132",
      "F:133",
      "F:134",
      "F:135",
      "F:136",
      "F:137",
      "F:138",
      "F:139",
      "F:140",
      "F:141",
      "F:142",
      "F:143",
      "F:144",
      "F:145",
      "F:146",
      "F:148",
      "F:149",
      "F:150",
      "F:151",
      "F:152",
      "F:153",
      "F:154",
      "F:155",
      "F:156",
      "F:157",
      "F:158",
      "F:159",
      "F:160",
      "F:161",
      "F:162",
      "F:163",
      "F:164",
      "F:165",
      "F:166",
      "F:167",
      "F:168",
      "F:169",
      "F:170",
      "F:171",
      "F:172",
      "F:173",
      "F:174",
      "F:175",
      "F:176",
      "F:177",
      "F:178",
      "F:179",
      "F:180",
      "F:181",
      "F:182",
      "F:183",
      "F:184",
      "F:185",
      "F:186",
      "F:187",
      "F:188",
      "F:189",
      "F:190",
      "F:191",
      "F:192",
      "F:193",
      "F:194",
      "F:195",
      "F:196",
      "F:197",
      "F:198",
      "F:199",
      "F:200",
      "F:23",
      "F:24",
      "F:25",
      "F:26",
      "F:27",
      "F:28",
      "F:29",
      "F:30",
      "F:31",
      "F:32",
      "F:33",
      "F:34",
      "F:35",
      "F:36",
      "F:37",
      "F:38",
      "F:39",
      "F:40",
      "F:41",
      "F:42",
      "F:43",
      "F:44",
      "F:45",
      "F:46",
      "F:47",
      "F:48",
      "F:49",
      "F:50",
      "F:51",
      "F:52",
      "F:53",
      "F:54",
      "F:55",
      "F:56",
      "F:57",
      "F:58",
      "F:59",
      "F:60",
      "F:61",
      "F:62",
      "F:63",
      "F:64",
      "F:65",
      "F:66",
      "F:67",
      "F:68",
      "F:69",
      "F:70",
      "F:71",
      "F:72",
      "F:73",
      "F:74",
      "F:75",
      "F:76",
      "F:77",
      "F:78",
      "F:79",
      "F:80",
      "F:81",
      "F:82",
      "F:83",
      "F:84",
      "F:85",
      "F:86",
      "F:87",
      "F:88",
      "F:89",
      "F:90",
      "F:91",
      "F:92",
      "F:93",
      "F:94",
      "F:95",
      "F:96",
      "F:97",
      "F:98",
      "F:99"
    ],
    "F:148": [
      "F:100",
      "F:101",
      "F:102",
      "F:103",
      "F:104",
      "F:105",
      "F:106",
      "F:107",
      "F:108",
      "F:109",
      "F:110",
      "F:111",
      "F:112",
      "F:113",
      "F:114",
      "F:115",
      "F:116",
      "F:117",
      "F:118",
      "F:119",
      "F:120",
      "F:121",
      "F:122",
      "F:123",
      "F:124",
      "F:125",
      "F:126",
      "F:127",
      "F:128",
      "F:129",
      "F:130",
      "F:131",
      "F:132",
      "F:133",
      "F:134",
      "F:135",
      "F:136",
      "F:137",
      "F:138",
      "F:139",
      "F:140",
      "F:141",
      "F:142",
      "F:143",
      "F:144",
      "F:145",
      "F:146",
      "F:147",
      "F:149",
      "F:150",
      "F:151",
      "F:152",
      "F:153",
      "F:154",
      "F:155",
      "F:156",
      "F:157",
      "F:158",
      "F:159",
      "F:160",
      "F:161",
      "F:162",
      "F:163",
      "F:164",
      "F:165",
      "F:166",
      "F:167",
      "F:168",
      "F:169",
      "F:170",
      "F:171",
      "F:172",
      "F:173",
      "F:174",
      "F:175",
      "F:176",
      "F:177",
      "F:178",
      "F:179",
      "F:180",
      "F:181",
      "F:182",
      "F:183",
      "F:184",
      "F:185",
      "F:186",
      "F:187",
      "F:188",
      "F:189",
      "F:190",
      "F:191",
      "F:192",
      "F:193",
      "F:194",
      "F:195",
      "F:196",
      "F:197",
      "F:198",
      "F:199",
      "F:200",
      "F:23",
      "F:24",
      "F:25",
      "F:26",
      "F:27",
      "F:28",
      "F:29",
      "F:30",
      "F:31",
      "F:32",
      "F:33",
      "F:34",
      "F:35",
      "F:36",
      "F:37",
      "F:38",
      "F:39",
      "F:40",
      "F:41",
      "F:42",
      "F:43",
      "F:44",
      "F:45",
      "F:46",
      "F:47",
      "F:48",
      "F:49",
      "F:50",
      "F:51",
      "F:52",
      "F:53",
      "F:54",
      "F:55",
      "F:56",
      "F:57",
      "F:58",
      "F:59",
      "F:60",
      "F:61",
      "F:62",
      "F:63",
      "F:64",
      "F:65",
      "F:66",
      "F:67",
      "F:68",
      "F:69",
      "F:70",
      "F:71",
      "F:72",
      "F:73",
      "F:74",
      "F:75",
      "F:76",
      "F:77",
      "F:78",
      "F:79",
      "F:80",
      "F:81",
      "F:82",
      "F:83",
      "F:84",
      "F:85",
      "F:86",
      "F:87",
      "F:88",
      "F:89",
      "F:90",
      "F:91",
      "F:92",
      "F:93",
      "F:94",
      "F:95",
      "F:96",
      "F:97",
      "F:98",
      "F:99"
    ],
    "F:149": [
      "F:100",
      "F:101",
      "F:102",
      "F:103",
      "F:104",
      "F:105",
      "F:106",
      "F:107",
      "F:108",
      "F:109",
      "F:110",
      "F:111",
      "F:112",
      "F:113",
      "F:114",
      "F:115",
      "F:116",
      "F:117",
      "F:118",
      "F:119",
      "F:120",
      "F:121",
      "F:122",
      "F:123",
      "F:124",
      "F:125",
      "F:126",
      "F:127",
      "F:128",
      "F:129",
      "F:130",
      "F:131",
      "F:132",
      "F:133",
      "F:134",
      "F:135",
      "F:136",
      "F:137",
      "F:138",
      "F:139",
      "F:140",
      "F:141",
      "F:142",
      "F:143",
      "F:144",
      "F:145",
      "F:146",
      "F:147",
      "F:148",
      "F:150",
      "F:151",
      "F:152",
      "F:153",
      "F:154",
      "F:155",
      "F:156",
      "F:157",
      "F:158",
      "F:159",
      "F:160",
      "F:161",
      "F:162",
      "F:163",
      "F:164",
      "F:165",
      "F:166",
      "F:167",
      "F:168",
      "F:169",
      "F:170",
      "F:171",
      "F:172",
      "F:173",
      "F:174",
      "F:175",
      "F:176",
      "F:177",
      "F:178",
      "F:179",
      "F:180",
      "F:181",
      "F:182",
      "F:183",
      "F:184",
      "F:185",
      "F:186",
      "F:187",
      "F:188",
      "F:189",
      "F:190",
      "F:191",
      "F:192",
      "F:193",
      "F:194",
      "F:195",
      "F:196",
      "F:197",
      "F:198",
      "F:199",
      "F:200",
      "F:23",
      "F:24",
      "F:25",
      "F:26",
      "F:27",
      "F:28",
      "F:29",
      "F:30",
      "F:31",
      "F:32",
      "F:33",
      "F:34",
      "F:35",
      "F:36",
      "F:37",
      "F:38",
      "F:39",
      "F:40",
      "F:41",
      "F:42",
      "F:43",
      "F:44",
      "F:45",
      "F:46",
      "F:47",
      "F:48",
      "F:49",
      "F:50",
      "F:51",
      "F:52",
      "F:53",
      "F:54",
      "F:55",
      "F:56",
      "F:57",
      "F:58",
      "F:59",
      "F:60",
      "F:61",
      "F:62",
      "F:63",
      "F:64",
      "F:65",
      "F:66",
      "F:67",
      "F:68",
      "F:69",
      "F:70",
      "F:71",
      "F:72",
      "F:73",
      "F:74",
      "F:75",
      "F:76",
      "F:77",
      "F:78",
      "F:79",
      "F:80",
      "F:81",
      "F:82",
      "F:83",
      "F:84",
      "F:85",
      "F:86",
      "F:87",
      "F:88",
      "F:89",
      "F:90",
      "F:91",
      "F:92",
      "F:93",
      "F:94",
      "F:95",
      "F:96",
      "F:97",
      "F:98",
      "F:99"
    ],
    "F:150": [
      "F:100",
      "F:101",
      "F:102",
      "F:103",
      "F:104",
      "F:105",
      "F:106",
      "F:107",
      "F:108",
      "F:109",
      "F:110",
      "F:111",
      "F:112",
      "F:113",
      "F:114",
      "F:115",
      "F:116",
      "F:117",
      "F:118",
      "F:119",
      "F:120",
      "F:121",
      "F:122",
      "F:123",
      "F:124",
      "F:125",
      "F:126",
      "F:127",
      "F:128",
      "F:129",
      "F:130",
      "F:131",
      "F:132",
      "F:133",
      "F:134",
      "F:135",
      "F:136",
      "F:137",
      "F:138",
      "F:139",
      "F:140",
      "F:141",
      "F:142",
      "F:143",
      "F:144",
      "F:145",
      "F:146",
      "F:147",
      "F:148",
      "F:149",
      "F:151",
      "F:152",
      "F:153",
      "F:154",
      "F:155",
      "F:156",
      "F:157",
      "F:158",
      "F:159",
      "F:160",
      "F:161",
      "F:162",
      "F:163",
      "F:164",
      "F:165",
      "F:166",
      "F:167",
      "F:168",
      "F:169",
      "F:170",
      "F:171",
      "F:172",
      "F:173",
      "F:174",
      "F:175",
      "F:176",
      "F:177",
      "F:178",
      "F:179",
      "F:180",
      "F:181",
      "F:182",
      "F:183",
      "F:184",
      "F:185",
      "F:186",
      "F:187",
      "F:188",
      "F:189",
      "F:190",
      "F:191",
      "F:192",
      "F:193",
      "F:194",
      "F:195",
      "F:196",
      "F:197",
      "F:198",
      "F:199",
      "F:200",
      "F:23",
      "F:24",
      "F:25",
      "F:26",
      "F:27",
      "F:28",
      "F:29",
      "F:30",
      "F:31",
      "F:32",
      "F:33",
      "F:34",
      "F:35",
      "F:36",
      "F:37",
      "F:38",
      "F:39",
      "F:40",
      "F:41",
      "F:42",
      "F:43",
      "F:44",
      "F:45",
      "F:46",
      "F:47",
      "F:48",
      "F:49",
      "F:50",
      "F:51",
      "F:52",
      "F:53",
      "F:54",
      "F:55",
      "F:56",
      "F:57",
      "F:58",
      "F:59",
      "F:60",
      "F:61",
      "F:62",
      "F:63",
      "F:64",
      "F:65",
      "F:66",
      "F:67",
      "F:68",
      "F:69",
      "F:70",
      "F:71",
      "F:72",
      "F:73",
      "F:74",
      "F:75",
      "F:76",
      "F:77",
      "F:78",
      "F:79",
      "F:80",
      "F:81",
      "F:82",
      "F:83",
      "F:84",
      "F:85",
      "F:86",
      "F:87",
      "F:88",
      "F:89",
      "F:90",
      "F:91",
      "F:92",
      "F:93",
      "F:94",
      "F:95",
      "F:96",
      "F:97",
      "F:98",
      "F:99"
    ],
    "F:151": [
      "F:100",
      "F:101",
      "F:102",
      "F:103",
      "F:104",
      "F:105",
      "F:106",
      "F:107",
      "F:108",
      "F:109",
      "F:110",
      "F:111",
      "F:112",
      "F:113",
      "F:114",
      "F:115",
      "F:116",
      "F:117",
      "F:118",
      "F:119",
      "F:120",
      "F:121",
      "F:122",
      "F:123",
      "F:124",
      "F:125",
      "F:126",
      "F:127",
      "F:128",
      "F:129",
      "F:130",
      "F:131",
      "F:132",
      "F:133",
      "F:134",
      "F:135",
      "F:136",
      "F:137",
      "F:138",
      "F:139",
      "F:140",
      "F:141",
      "F:142",
      "F:143",
      "F:144",
      "F:145",
      "F:146",
      "F:147",
      "F:148",
      "F:149",
      "F:150",
      "F:152",
      "F:153",
      "F:154",
      "F:155",
      "F:156",
      "F:157",
      "F:158",
      "F:159",
      "F:160",
      "F:161",
      "F:162",
      "F:163",
      "F:164",
      "F:165",
      "F:166",
      "F:167",
      "F:168",
      "F:169",
      "F:170",
      "F:171",
      "F:172",
      "F:173",
      "F:174",
      "F:175",
      "F:176",
      "F:177",
      "F:178",
      "F:179",
      "F:180",
      "F:181",
      "F:182",
      "F:183",
      "F:184",
      "F:185",
      "F:186",
      "F:187",
      "F:188",
      "F:189",
      "F:190",
      "F:191",
      "F:192",
      "F:193",
      "F:194",
      "F:195",
      "F:196",
      "F:197",
      "F:198",
      "F:199",
      "F:200",
      "F:23",
      "F:24",
      "F:25",
      "F:26",
      "F:27",
      "F:28",
      "F:29",
      "F:30",
      "F:31",
      "F:32",
      "F:33",
      "F:34",
      "F:35",
      "F:36",
      "F:37",
      "F:38",
      "F:39",
      "F:40",
      "F:41",
      "F:42",
      "F:43",
      "F:44",
      "F:45",
      "F:46",
      "F:47",
      "F:48",
      "F:49",
      "F:50",
      "F:51",
      "F:52",
      "F:53",
      "F:54",
      "F:55",
      "F:56",
      "F:57",
      "F:58",
      "F:59",
      "F:60",
      "F:61",
      "F:62",
      "F:63",
      "F:64",
      "F:65",
      "F:66",
      "F:67",
      "F:68",
      "F:69",
      "F:70",
      "F:71",
      "F:72",
      "F:73",
      "F:74",
      "F:75",
      "F:76",
      "F:77",
      "F:78",
      "F:79",
      "F:80",
      "F:81",
      "F:82",
      "F:83",
      "F:84",
      "F:85",
      "F:86",
      "F:87",
      "F:88",
      "F:89",
      "F:90",
      "F:91",
      "F:92",
      "F:93",
      "F:94",
      "F:95",
      "F:96",
      "F:97",
      "F:98",
      "F:99"
    ],
    "F:152": [
      "F:100",
      "F:101",
      "F:102",
      "F:103",
      "F:104",
      "F:105",
      "F:106",
      "F:107",
      "F:108",
      "F:109",
      "F:110",
      "F:111",
      "F:112",
      "F:113",
      "F:114",
      "F:115",
      "F:116",
      "F:117",
      "F:118",
      "F:119",
      "F:120",
      "F:121",
      "F:122",
      "F:123",
      "F:124",
      "F:125",
      "F:126",
      "F:127",
      "F:128",
      "F:129",
      "F:130",
      "F:131",
      "F:132",
      "F:133",
      "F:134",
      "F:135",
      "F:136",
      "F:137",
      "F:138",
      "F:139",
      "F:140",
      "F:141",
      "F:142",
      "F:143",
      "F:144",
      "F:145",
      "F:146",
      "F:147",
      "F:148",
      "F:149",
      "F:150",
      "F:151",
      "F:153",
      "F:154",
      "F:155",
      "F:156",
      "F:157",
      "F:158",
      "F:159",
      "F:160",
      "F:161",
      "F:162",
      "F:163",
      "F:164",
      "F:165",
      "F:166",
      "F:167",
      "F:168",
      "F:169",
      "F:170",
      "F:171",
      "F:172",
      "F:173",
      "F:174",
      "F:175",
      "F:176",
      "F:177",
      "F:178",
      "F:179",
      "F:180",
      "F:181",
      "F:182",
      "F:183",
      "F:184",
      "F:185",
      "F:186",
      "F:187",
      "F:188",
      "F:189",
      "F:190",
      "F:191",
      "F:192",
      "F:193",
      "F:194",
      "F:195",
      "F:196",
      "F:197",
      "F:198",
      "F:199",
      "F:200",
      "F:23",
      "F:24",
      "F:25",
      "F:26",
      "F:27",
      "F:28",
      "F:29",
      "F:30",
      "F:31",
      "F:32",
      "F:33",
      "F:34",
      "F:35",
      "F:36",
      "F:37",
      "F:38",
      "F:39",
      "F:40",
      "F:41",
      "F:42",
      "F:43",
      "F:44",
      "F:45",
      "F:46",
      "F:47",
      "F:48",
      "F:49",
      "F:50",
      "F:51",
      "F:52",
      "F:53",
      "F:54",
      "F:55",
      "F:56",
      "F:57",
      "F:58",
      "F:59",
      "F:60",
      "F:61",
      "F:62",
      "F:63",
      "F:64",
      "F:65",
      "F:66",
      "F:67",
      "F:68",
      "F:69",
      "F:70",
      "F:71",
      "F:72",
      "F:73",
      "F:74",
      "F:75",
      "F:76",
      "F:77",
      "F:78",
      "F:79",
      "F:80",
      "F:81",
      "F:82",
      "F:83",
      "F:84",
      "F:85",
      "F:86",
      "F:87",
      "F:88",
      "F:89",
      "F:90",
      "F:91",
      "F:92",
      "F:93",
      "F:94",
      "F:95",
      "F:96",
      "F:97",
      "F:98",
      "F:99"
    ],
    "F:153": [
      "F:100",
      "F:101",
      "F:102",
      "F:103",
      "F:104",
      "F:105",
      "F:106",
      "F:107",
      "F:108",
      "F:109",
      "F:110",
      "F:111",
      "F:112",
      "F:113",
      "F:114",
      "F:115",
      "F:116",
      "F:117",
      "F:118",
      "F:119",
      "F:120",
      "F:121",
      "F:122",
      "F:123",
      "F:124",
      "F:125",
      "F:126",
      "F:127",
      "F:128",
      "F:129",
      "F:130",
      "F:131",
      "F:132",
      "F:133",
      "F:134",
      "F:135",
      "F:136",
      "F:137",
      "F:138",
      "F:139",
      "F:140",
      "F:141",
      "F:142",
      "F:143",
      "F:144",
      "F:145",
      "F:146",
      "F:147",
      "F:148",
      "F:149",
      "F:150",
      "F:151",
      "F:152",
      "F:154",
      "F:155",
      "F:156",
      "F:157",
      "F:158",
      "F:159",
      "F:160",
      "F:161",
      "F:162",
      "F:163",
      "F:164",
      "F:165",
      "F:166",
      "F:167",
      "F:168",
      "F:169",
      "F:170",
      "F:171",
      "F:172",
      "F:173",
      "F:174",
      "F:175",
      "F:176",
      "F:177",
      "F:178",
      "F:179",
      "F:180",
      "F:181",
      "F:182",
      "F:183",
      "F:184",
      "F:185",
      "F:186",
      "F:187",
      "F:188",
      "F:189",
      "F:190",
      "F:191",
      "F:192",
      "F:193",
      "F:194",
      "F:195",
      "F:196",
      "F:197",
      "F:198",
      "F:199",
      "F:200",
      "F:23",
      "F:24",
      "F:25",
      "F:26",
      "F:27",
      "F:28",
      "F:29",
      "F:30",
      "F:31",
      "F:32",
      "F:33",
      "F:34",
      "F:35",
      "F:36",
      "F:37",
      "F:38",
      "F:39",
      "F:40",
      "F:41",
      "F:42",
      "F:43",
      "F:44",
      "F:45",
      "F:46",
      "F:47",
      "F:48",
      "F:49",
      "F:50",
      "F:51",
      "F:52",
      "F:53",
      "F:54",
      "F:55",
      "F:56",
      "F:57",
      "F:58",
      "F:59",
      "F:60",
      "F:61",
      "F:62",
      "F:63",
      "F:64",
      "F:65",
      "F:66",
      "F:67",
      "F:68",
      "F:69",
      "F:70",
      "F:71",
      "F:72",
      "F:73",
      "F:74",
      "F:75",
      "F:76",
      "F:77",
      "F:78",
      "F:79",
      "F:80",
      "F:81",
      "F:82",
      "F:83",
      "F:84",
      "F:85",
      "F:86",
      "F:87",
      "F:88",
      "F:89",
      "F:90",
      "F:91",
      "F:92",
      "F:93",
      "F:94",
      "F:95",
      "F:96",
      "F:97",
      "F:98",
      "F:99"
    ],
    "F:154": [
      "F:100",
      "F:101",
      "F:102",
      "F:103",
      "F:104",
      "F:105",
      "F:106",
      "F:107",
      "F:108",
      "F:109",
      "F:110",
      "F:111",
      "F:112",
      "F:113",
      "F:114",
      "F:115",
      "F:116",
      "F:117",
      "F:118",
      "F:119",
      "F:120",
      "F:121",
      "F:122",
      "F:123",
      "F:124",
      "F:125",
      "F:126",
      "F:127",
      "F:128",
      "F:129",
      "F:130",
      "F:131",
      "F:132",
      "F:133",
      "F:134",
      "F:135",
      "F:136",
      "F:137",
      "F:138",
      "F:139",
      "F:140",
      "F:141",
      "F:142",
      "F:143",
      "F:144",
      "F:145",
      "F:146",
      "F:147",
      "F:148",
      "F:149",
      "F:150",
      "F:151",
      "F:152",
      "F:153",
      "F:155",
      "F:156",
      "F:157",
      "F:158",
      "F:159",
      "F:160",
      "F:161",
      "F:162",
      "F:163",
      "F:164",
      "F:165",
      "F:166",
      "F:167",
      "F:168",
      "F:169",
      "F:170",
      "F:171",
      "F:172",
      "F:173",
      "F:174",
      "F:175",
      "F:176",
      "F:177",
      "F:178",
      "F:179",
      "F:180",
      "F:181",
      "F:182",
      "F:183",
      "F:184",
      "F:185",
      "F:186",
      "F:187",
      "F:188",
      "F:189",
      "F:190",
      "F:191",
      "F:192",
      "F:193",
      "F:194",
      "F:195",
      "F:196",
      "F:197",
      "F:198",
      "F:199",
      "F:200",
      "F:23",
      "F:24",
      "F:25",
      "F:26",
      "F:27",
      "F:28",
      "F:29",
      "F:30",
      "F:31",
      "F:32",
      "F:33",
      "F:34",
      "F:35",
      "F:36",
      "F:37",
      "F:38",
      "F:39",
      "F:40",
      "F:41",
      "F:42",
      "F:43",
      "F:44",
      "F:45",
      "F:46",
      "F:47",
      "F:48",
      "F:49",
      "F:50",
      "F:51",
      "F:52",
      "F:53",
      "F:54",
      "F:55",
      "F:56",
      "F:57",
      "F:58",
      "F:59",
      "F:60",
      "F:61",
      "F:62",
      "F:63",
      "F:64",
      "F:65",
      "F:66",
      "F:67",
      "F:68",
      "F:69",
      "F:70",
      "F:71",
      "F:72",
      "F:73",
      "F:74",
      "F:75",
      "F:76",
      "F:77",
      "F:78",
      "F:79",
      "F:80",
      "F:81",
      "F:82",
      "F:83",
      "F:84",
      "F:85",
      "F:86",
      "F:87",
      "F:88",
      "F:89",
      "F:90",
      "F:91",
      "F:92",
      "F:93",
      "F:94",
      "F:95",
      "F:96",
      "F:97",
      "F:98",
      "F:99"
    ],
    "F:155": [
      "F:100",
      "F:101",
      "F:102",
      "F:103",
      "F:104",
      "F:105",
      "F:106",
      "F:107",
      "F:108",
      "F:109",
      "F:110",
      "F:111",
      "F:112",
      "F:113",
      "F:114",
      "F:115",
      "F:116",
      "F:117",
      "F:118",
      "F:119",
      "F:120",
      "F:121",
      "F:122",
      "F:123",
      "F:124",
      "F:125",
      "F:126",
      "F:127",
      "F:128",
      "F:129",
      "F:130",
      "F:131",
      "F:132",
      "F:133",
      "F:134",
      "F:135",
      "F:136",
      "F:137",
      "F:138",
      "F:139",
      "F:140",
      "F:141",
      "F:142",
      "F:143",
      "F:144",
      "F:145",
      "F:146",
      "F:147",
      "F:148",
      "F:149",
      "F:150",
      "F:151",
      "F:152",
      "F:153",
      "F:154",
      "F:156",
      "F:157",
      "F:158",
      "F:159",
      "F:160",
      "F:161",
      "F:162",
      "F:163",
      "F:164",
      "F:165",
      "F:166",
      "F:167",
      "F:168",
      "F:169",
      "F:170",
      "F:171",
      "F:172",
      "F:173",
      "F:174",
      "F:175",
      "F:176",
      "F:177",
      "F:178",
      "F:179",
      "F:180",
      "F:181",
      "F:182",
      "F:183",
      "F:184",
      "F:185",
      "F:186",
      "F:187",
      "F:188",
      "F:189",
      "F:190",
      "F:191",
      "F:192",
      "F:193",
      "F:194",
      "F:195",
      "F:196",
      "F:197",
      "F:198",
      "F:199",
      "F:200",
      "F:23",
      "F:24",
      "F:25",
      "F:26",
      "F:27",
      "F:28",
      "F:29",
      "F:30",
      "F:31",
      "F:32",
      "F:33",
      "F:34",
      "F:35",
      "F:36",
      "F:37",
      "F:38",
      "F:39",
      "F:40",
      "F:41",
      "F:42",
      "F:43",
      "F:44",
      "F:45",
      "F:46",
      "F:47",
      "F:48",
      "F:49",
      "F:50",
      "F:51",
      "F:52",
      "F:53",
      "F:54",
      "F:55",
      "F:56",
      "F:57",
      "F:58",
      "F:59",
      "F:60",
      "F:61",
      "F:62",
      "F:63",
      "F:64",
      "F:65",
      "F:66",
      "F:67",
      "F:68",
      "F:69",
      "F:70",
      "F:71",
      "F:72",
      "F:73",
      "F:74",
      "F:75",
      "F:76",
      "F:77",
      "F:78",
      "F:79",
      "F:80",
      "F:81",
      "F:82",
      "F:83",
      "F:84",
      "F:85",
      "F:86",
      "F:87",
      "F:88",
      "F:89",
      "F:90",
      "F:91",
      "F:92",
      "F:93",
      "F:94",
      "F:95",
      "F:96",
      "F:97",
      "F:98",
      "F:99"
    ],
    "F:156": [
      "F:100",
      "F:101",
      "F:102",
      "F:103",
      "F:104",
      "F:105",
      "F:106",
      "F:107",
      "F:108",
      "F:109",
      "F:110",
      "F:111",
      "F:112",
      "F:113",
      "F:114",
      "F:115",
      "F:116",
      "F:117",
      "F:118",
      "F:119",
      "F:120",
      "F:121",
      "F:122",
      "F:123",
      "F:124",
      "F:125",
      "F:126",
      "F:127",
      "F:128",
      "F:129",
      "F:130",
      "F:131",
      "F:132",
      "F:133",
      "F:134",
      "F:135",
      "F:136",
      "F:137",
      "F:138",
      "F:139",
      "F:140",
      "F:141",
      "F:142",
      "F:143",
      "F:144",
      "F:145",
      "F:146",
      "F:147",
      "F:148",
      "F:149",
      "F:150",
      "F:151",
      "F:152",
      "F:153",
      "F:154",
      "F:155",
      "F:157",
      "F:158",
      "F:159",
      "F:160",
      "F:161",
      "F:162",
      "F:163",
      "F:164",
      "F:165",
      "F:166",
      "F:167",
      "F:168",
      "F:169",
      "F:170",
      "F:171",
      "F:172",
      "F:173",
      "F:174",
      "F:175",
      "F:176",
      "F:177",
      "F:178",
      "F:179",
      "F:180",
      "F:181",
      "F:182",
      "F:183",
      "F:184",
      "F:185",
      "F:186",
      "F:187",
      "F:188",
      "F:189",
      "F:190",
      "F:191",
      "F:192",
      "F:193",
      "F:194",
      "F:195",
      "F:196",
      "F:197",
      "F:198",
      "F:199",
      "F:200",
      "F:23",
      "F:24",
      "F:25",
      "F:26",
      "F:27",
      "F:28",
      "F:29",
      "F:30",
      "F:31",
      "F:32",
      "F:33",
      "F:34",
      "F:35",
      "F:36",
      "F:37",
      "F:38",
      "F:39",
      "F:40",
      "F:41",
      "F:42",
      "F:43",
      "F:44",
      "F:45",
      "F:46",
      "F:47",
      "F:48",
      "F:49",
      "F:50",
      "F:51",
      "F:52",
      "F:53",
      "F:54",
      "F:55",
      "F:56",
      "F:57",
      "F:58",
      "F:59",
      "F:60",
      "F:61",
      "F:62",
      "F:63",
      "F:64",
      "F:65",
      "F:66",
      "F:67",
      "F:68",
      "F:69",
      "F:70",
      "F:71",
      "F:72",
      "F:73",
      "F:74",
      "F:75",
      "F:76",
      "F:77",
      "F:78",
      "F:79",
      "F:80",
      "F:81",
      "F:82",
      "F:83",
      "F:84",
      "F:85",
      "F:86",
      "F:87",
      "F:88",
      "F:89",
      "F:90",
      "F:91",
      "F:92",
      "F:93",
      "F:94",
      "F:95",
      "F:96",
      "F:97",
      "F:98",
      "F:99"
    ],
    "F:157": [
      "F:100",
      "F:101",
      "F:102",
      "F:103",
      "F:104",
      "F:105",
      "F:106",
      "F:107",
      "F:108",
      "F:109",
      "F:110",
      "F:111",
      "F:112",
      "F:113",
      "F:114",
      "F:115",
      "F:116",
      "F:117",
      "F:118",
      "F:119",
      "F:120",
      "F:121",
      "F:122",
      "F:123",
      "F:124",
      "F:125",
      "F:126",
      "F:127",
      "F:128",
      "F:129",
      "F:130",
      "F:131",
      "F:132",
      "F:133",
      "F:134",
      "F:135",
      "F:136",
      "F:137",
      "F:138",
      "F:139",
      "F:140",
      "F:141",
      "F:142",
      "F:143",
      "F:144",
      "F:145",
      "F:146",
      "F:147",
      "F:148",
      "F:149",
      "F:150",
      "F:151",
      "F:152",
      "F:153",
      "F:154",
      "F:155",
      "F:156",
      "F:158",
      "F:159",
      "F:160",
      "F:161",
      "F:162",
      "F:163",
      "F:164",
      "F:165",
      "F:166",
      "F:167",
      "F:168",
      "F:169",
      "F:170",
      "F:171",
      "F:172",
      "F:173",
      "F:174",
      "F:175",
      "F:176",
      "F:177",
      "F:178",
      "F:179",
      "F:180",
      "F:181",
      "F:182",
      "F:183",
      "F:184",
      "F:185",
      "F:186",
      "F:187",
      "F:188",
      "F:189",
      "F:190",
      "F:191",
      "F:192",
      "F:193",
      "F:194",
      "F:195",
      "F:196",
      "F:197",
      "F:198",
      "F:199",
      "F:200",
      "F:23",
      "F:24",
      "F:25",
      "F:26",
      "F:27",
      "F:28",
      "F:29",
      "F:30",
      "F:31",
      "F:32",
      "F:33",
      "F:34",
      "F:35",
      "F:36",
      "F:37",
      "F:38",
      "F:39",
      "F:40",
      "F:41",
      "F:42",
      "F:43",
      "F:44",
      "F:45",
      "F:46",
      "F:47",
      "F:48",
      "F:49",
      "F:50",
      "F:51",
      "F:52",
      "F:53",
      "F:54",
      "F:55",
      "F:56",
      "F:57",
      "F:58",
      "F:59",
      "F:60",
      "F:61",
      "F:62",
      "F:63",
      "F:64",
      "F:65",
      "F:66",
      "F:67",
      "F:68",
      "F:69",
      "F:70",
      "F:71",
      "F:72",
      "F:73",
      "F:74",
      "F:75",
      "F:76",
      "F:77",
      "F:78",
      "F:79",
      "F:80",
      "F:81",
      "F:82",
      "F:83",
      "F:84",
      "F:85",
      "F:86",
      "F:87",
      "F:88",
      "F:89",
      "F:90",
      "F:91",
      "F:92",
      "F:93",
      "F:94",
      "F:95",
      "F:96",
      "F:97",
      "F:98",
      "F:99"
    ],
    "F:158": [
      "F:100",
      "F:101",
      "F:102",
      "F:103",
      "F:104",
      "F:105",
      "F:106",
      "F:107",
      "F:108",
      "F:109",
      "F:110",
      "F:111",
      "F:112",
      "F:113",
      "F:114",
      "F:115",
      "F:116",
      "F:117",
      "F:118",
      "F:119",
      "F:120",
      "F:121",
      "F:122",
      "F:123",
      "F:124",
      "F:125",
      "F:126",
      "F:127",
      "F:128",
      "F:129",
      "F:130",
      "F:131",
      "F:132",
      "F:133",
      "F:134",
      "F:135",
      "F:136",
      "F:137",
      "F:138",
      "F:139",
      "F:140",
      "F:141",
      "F:142",
      "F:143",
      "F:144",
      "F:145",
      "F:146",
      "F:147",
      "F:148",
      "F:149",
      "F:150",
      "F:151",
      "F:152",
      "F:153",
      "F:154",
      "F:155",
      "F:156",
      "F:157",
      "F:159",
      "F:160",
      "F:161",
      "F:162",
      "F:163",
      "F:164",
      "F:165",
      "F:166",
      "F:167",
      "F:168",
      "F:169",
      "F:170",
      "F:171",
      "F:172",
      "F:173",
      "F:174",
      "F:175",
      "F:176",
      "F:177",
      "F:178",
      "F:179",
      "F:180",
      "F:181",
      "F:182",
      "F:183",
      "F:184",
      "F:185",
      "F:186",
      "F:187",
      "F:188",
      "F:189",
      "F:190",
      "F:191",
      "F:192",
      "F:193",
      "F:194",
      "F:195",
      "F:196",
      "F:197",
      "F:198",
      "F:199",
      "F:200",
      "F:23",
      "F:24",
      "F:25",
      "F:26",
      "F:27",
      "F:28",
      "F:29",
      "F:30",
      "F:31",
      "F:32",
      "F:33",
      "F:34",
      "F:35",
      "F:36",
      "F:37",
      "F:38",
      "F:39",
      "F:40",
      "F:41",
      "F:42",
      "F:43",
      "F:44",
      "F:45",
      "F:46",
      "F:47",
      "F:48",
      "F:49",
      "F:50",
      "F:51",
      "F:52",
      "F:53",
      "F:54",
      "F:55",
      "F:56",
      "F:57",
      "F:58",
      "F:59",
      "F:60",
      "F:61",
      "F:62",
      "F:63",
      "F:64",
      "F:65",
      "F:66",
      "F:67",
      "F:68",
      "F:69",
      "F:70",
      "F:71",
      "F:72",
      "F:73",
      "F:74",
      "F:75",
      "F:76",
      "F:77",
      "F:78",
      "F:79",
      "F:80",
      "F:81",
      "F:82",
      "F:83",
      "F:84",
      "F:85",
      "F:86",
      "F:87",
      "F:88",
      "F:89",
      "F:90",
      "F:91",
      "F:92",
      "F:93",
      "F:94",
      "F:95",
      "F:96",
      "F:97",
      "F:98",
      "F:99"
    ],
    "F:159": [
      "F:100",
      "F:101",
      "F:102",
      "F:103",
      "F:104",
      "F:105",
      "F:106",
      "F:107",
      "F:108",
      "F:109",
      "F:110",
      "F:111",
      "F:112",
      "F:113",
      "F:114",
      "F:115",
      "F:116",
      "F:117",
      "F:118",
      "F:119",
      "F:120",
      "F:121",
      "F:122",
      "F:123",
      "F:124",
      "F:125",
      "F:126",
      "F:127",
      "F:128",
      "F:129",
      "F:130",
      "F:131",
      "F:132",
      "F:133",
      "F:134",
      "F:135",
      "F:136",
      "F:137",
      "F:138",
      "F:139",
      "F:140",
      "F:141",
      "F:142",
      "F:143",
      "F:144",
      "F:145",
      "F:146",
      "F:147",
      "F:148",
      "F:149",
      "F:150",
      "F:151",
      "F:152",
      "F:153",
      "F:154",
      "F:155",
      "F:156",
      "F:157",
      "F:158",
      "F:160",
      "F:161",
      "F:162",
      "F:163",
      "F:164",
      "F:165",
      "F:166",
      "F:167",
      "F:168",
      "F:169",
      "F:170",
      "F:171",
      "F:172",
      "F:173",
      "F:174",
      "F:175",
      "F:176",
      "F:177",
      "F:178",
      "F:179",
      "F:180",
      "F:181",
      "F:182",
      "F:183",
      "F:184",
      "F:185",
      "F:186",
      "F:187",
      "F:188",
      "F:189",
      "F:190",
      "F:191",
      "F:192",
      "F:193",
      "F:194",
      "F:195",
      "F:196",
      "F:197",
      "F:198",
      "F:199",
      "F:200",
      "F:23",
      "F:24",
      "F:25",
      "F:26",
      "F:27",
      "F:28",
      "F:29",
      "F:30",
      "F:31",
      "F:32",
      "F:33",
      "F:34",
      "F:35",
      "F:36",
      "F:37",
      "F:38",
      "F:39",
      "F:40",
      "F:41",
      "F:42",
      "F:43",
      "F:44",
      "F:45",
      "F:46",
      "F:47",
      "F:48",
      "F:49",
      "F:50",
      "F:51",
      "F:52",
      "F:53",
      "F:54",
      "F:55",
      "F:56",
      "F:57",
      "F:58",
      "F:59",
      "F:60",
      "F:61",
      "F:62",
      "F:63",
      "F:64",
      "F:65",
      "F:66",
      "F:67",
      "F:68",
      "F:69",
      "F:70",
      "F:71",
      "F:72",
      "F:73",
      "F:74",
      "F:75",
      "F:76",
      "F:77",
      "F:78",
      "F:79",
      "F:80",
      "F:81",
      "F:82",
      "F:83",
      "F:84",
      "F:85",
      "F:86",
      "F:87",
      "F:88",
      "F:89",
      "F:90",
      "F:91",
      "F:92",
      "F:93",
      "F:94",
      "F:95",
      "F:96",
      "F:97",
      "F:98",
      "F:99"
    ],
    "F:160": [
      "F:100",
      "F:101",
      "F:102",
      "F:103",
      "F:104",
      "F:105",
      "F:106",
      "F:107",
      "F:108",
      "F:109",
      "F:110",
      "F:111",
      "F:112",
      "F:113",
      "F:114",
      "F:115",
      "F:116",
      "F:117",
      "F:118",
      "F:119",
      "F:120",
      "F:121",
      "F:122",
      "F:123",
      "F:124",
      "F:125",
      "F:126",
      "F:127",
      "F:128",
      "F:129",
      "F:130",
      "F:131",
      "F:132",
      "F:133",
      "F:134",
      "F:135",
      "F:136",
      "F:137",
      "F:138",
      "F:139",
      "F:140",
      "F:141",
      "F:142",
      "F:143",
      "F:144",
      "F:145",
      "F:146",
      "F:147",
      "F:148",
      "F:149",
      "F:150",
      "F:151",
      "F:152",
      "F:153",
      "F:154",
      "F:155",
      "F:156",
      "F:157",
      "F:158",
      "F:159",
      "F:161",
      "F:162",
      "F:163",
      "F:164",
      "F:165",
      "F:166",
      "F:167",
      "F:168",
      "F:169",
      "F:170",
      "F:171",
      "F:172",
      "F:173",
      "F:174",
      "F:175",
      "F:176",
      "F:177",
      "F:178",
      "F:179",
      "F:180",
      "F:181",
      "F:182",
      "F:183",
      "F:184",
      "F:185",
      "F:186",
      "F:187",
      "F:188",
      "F:189",
      "F:190",
      "F:191",
      "F:192",
      "F:193",
      "F:194",
      "F:195",
      "F:196",
      "F:197",
      "F:198",
      "F:199",
      "F:200",
      "F:23",
      "F:24",
      "F:25",
      "F:26",
      "F:27",
      "F:28",
      "F:29",
      "F:30",
      "F:31",
      "F:32",
      "F:33",
      "F:34",
      "F:35",
      "F:36",
      "F:37",
      "F:38",
      "F:39",
      "F:40",
      "F:41",
      "F:42",
      "F:43",
      "F:44",
      "F:45",
      "F:46",
      "F:47",
      "F:48",
      "F:49",
      "F:50",
      "F:51",
      "F:52",
      "F:53",
      "F:54",
      "F:55",
      "F:56",
      "F:57",
      "F:58",
      "F:59",
      "F:60",
      "F:61",
      "F:62",
      "F:63",
      "F:64",
      "F:65",
      "F:66",
      "F:67",
      "F:68",
      "F:69",
      "F:70",
      "F:71",
      "F:72",
      "F:73",
      "F:74",
      "F:75",
      "F:76",
      "F:77",
      "F:78",
      "F:79",
      "F:80",
      "F:81",
      "F:82",
      "F:83",
      "F:84",
      "F:85",
      "F:86",
      "F:87",
      "F:88",
      "F:89",
      "F:90",
      "F:91",
      "F:92",
      "F:93",
      "F:94",
      "F:95",
      "F:96",
      "F:97",
      "F:98",
      "F:99"
    ],
    "F:161": [
      "F:100",
      "F:101",
      "F:102",
      "F:103",
      "F:104",
      "F:105",
      "F:106",
      "F:107",
      "F:108",
      "F:109",
      "F:110",
      "F:111",
      "F:112",
      "F:113",
      "F:114",
      "F:115",
      "F:116",
      "F:117",
      "F:118",
      "F:119",
      "F:120",
      "F:121",
      "F:122",
      "F:123",
      "F:124",
      "F:125",
      "F:126",
      "F:127",
      "F:128",
      "F:129",
      "F:130",
      "F:131",
      "F:132",
      "F:133",
      "F:134",
      "F:135",
      "F:136",
      "F:137",
      "F:138",
      "F:139",
      "F:140",
      "F:141",
      "F:142",
      "F:143",
      "F:144",
      "F:145",
      "F:146",
      "F:147",
      "F:148",
      "F:149",
      "F:150",
      "F:151",
      "F:152",
      "F:153",
      "F:154",
      "F:155",
      "F:156",
      "F:157",
      "F:158",
      "F:159",
      "F:160",
      "F:162",
      "F:163",
      "F:164",
      "F:165",
      "F:166",
      "F:167",
      "F:168",
      "F:169",
      "F:170",
      "F:171",
      "F:172",
      "F:173",
      "F:174",
      "F:175",
      "F:176",
      "F:177",
      "F:178",
      "F:179",
      "F:180",
      "F:181",
      "F:182",
      "F:183",
      "F:184",
      "F:185",
      "F:186",
      "F:187",
      "F:188",
      "F:189",
      "F:190",
      "F:191",
      "F:192",
      "F:193",
      "F:194",
      "F:195",
      "F:196",
      "F:197",
      "F:198",
      "F:199",
      "F:200",
      "F:23",
      "F:24",
      "F:25",
      "F:26",
      "F:27",
      "F:28",
      "F:29",
      "F:30",
      "F:31",
      "F:32",
      "F:33",
      "F:34",
      "F:35",
      "F:36",
      "F:37",
      "F:38",
      "F:39",
      "F:40",
      "F:41",
      "F:42",
      "F:43",
      "F:44",
      "F:45",
      "F:46",
      "F:47",
      "F:48",
      "F:49",
      "F:50",
      "F:51",
      "F:52",
      "F:53",
      "F:54",
      "F:55",
      "F:56",
      "F:57",
      "F:58",
      "F:59",
      "F:60",
      "F:61",
      "F:62",
      "F:63",
      "F:64",
      "F:65",
      "F:66",
      "F:67",
      "F:68",
      "F:69",
      "F:70",
      "F:71",
      "F:72",
      "F:73",
      "F:74",
      "F:75",
      "F:76",
      "F:77",
      "F:78",
      "F:79",
      "F:80",
      "F:81",
      "F:82",
      "F:83",
      "F:84",
      "F:85",
      "F:86",
      "F:87",
      "F:88",
      "F:89",
      "F:90",
      "F:91",
      "F:92",
      "F:93",
      "F:94",
      "F:95",
      "F:96",
      "F:97",
      "F:98",
      "F:99"
    ],
    "F:162": [
      "F:100",
      "F:101",
      "F:102",
      "F:103",
      "F:104",
      "F:105",
      "F:106",
      "F:107",
      "F:108",
      "F:109",
      "F:110",
      "F:111",
      "F:112",
      "F:113",
      "F:114",
      "F:115",
      "F:116",
      "F:117",
      "F:118",
      "F:119",
      "F:120",
      "F:121",
      "F:122",
      "F:123",
      "F:124",
      "F:125",
      "F:126",
      "F:127",
      "F:128",
      "F:129",
      "F:130",
      "F:131",
      "F:132",
      "F:133",
      "F:134",
      "F:135",
      "F:136",
      "F:137",
      "F:138",
      "F:139",
      "F:140",
      "F:141",
      "F:142",
      "F:143",
      "F:144",
      "F:145",
      "F:146",
      "F:147",
      "F:148",
      "F:149",
      "F:150",
      "F:151",
      "F:152",
      "F:153",
      "F:154",
      "F:155",
      "F:156",
      "F:157",
      "F:158",
      "F:159",
      "F:160",
      "F:161",
      "F:163",
      "F:164",
      "F:165",
      "F:166",
      "F:167",
      "F:168",
      "F:169",
      "F:170",
      "F:171",
      "F:172",
      "F:173",
      "F:174",
      "F:175",
      "F:176",
      "F:177",
      "F:178",
      "F:179",
      "F:180",
      "F:181",
      "F:182",
      "F:183",
      "F:184",
      "F:185",
      "F:186",
      "F:187",
      "F:188",
      "F:189",
      "F:190",
      "F:191",
      "F:192",
      "F:193",
      "F:194",
      "F:195",
      "F:196",
      "F:197",
      "F:198",
      "F:199",
      "F:200",
      "F:23",
      "F:24",
      "F:25",
      "F:26",
      "F:27",
      "F:28",
      "F:29",
      "F:30",
      "F:31",
      "F:32",
      "F:33",
      "F:34",
      "F:35",
      "F:36",
      "F:37",
      "F:38",
      "F:39",
      "F:40",
      "F:41",
      "F:42",
      "F:43",
      "F:44",
      "F:45",
      "F:46",
      "F:47",
      "F:48",
      "F:49",
      "F:50",
      "F:51",
      "F:52",
      "F:53",
      "F:54",
      "F:55",
      "F:56",
      "F:57",
      "F:58",
      "F:59",
      "F:60",
      "F:61",
      "F:62",
      "F:63",
      "F:64",
      "F:65",
      "F:66",
      "F:67",
      "F:68",
      "F:69",
      "F:70",
      "F:71",
      "F:72",
      "F:73",
      "F:74",
      "F:75",
      "F:76",
      "F:77",
      "F:78",
      "F:79",
      "F:80",
      "F:81",
      "F:82",
      "F:83",
      "F:84",
      "F:85",
      "F:86",
      "F:87",
      "F:88",
      "F:89",
      "F:90",
      "F:91",
      "F:92",
      "F:93",
      "F:94",
      "F:95",
      "F:96",
      "F:97",
      "F:98",
      "F:99"
    ],
    "F:163": [
      "F:100",
      "F:101",
      "F:102",
      "F:103",
      "F:104",
      "F:105",
      "F:106",
      "F:107",
      "F:108",
      "F:109",
      "F:110",
      "F:111",
      "F:112",
      "F:113",
      "F:114",
      "F:115",
      "F:116",
      "F:117",
      "F:118",
      "F:119",
      "F:120",
      "F:121",
      "F:122",
      "F:123",
      "F:124",
      "F:125",
      "F:126",
      "F:127",
      "F:128",
      "F:129",
      "F:130",
      "F:131",
      "F:132",
      "F:133",
      "F:134",
      "F:135",
      "F:136",
      "F:137",
      "F:138",
      "F:139",
      "F:140",
      "F:141",
      "F:142",
      "F:143",
      "F:144",
      "F:145",
      "F:146",
      "F:147",
      "F:148",
      "F:149",
      "F:150",
      "F:151",
      "F:152",
      "F:153",
      "F:154",
      "F:155",
      "F:156",
      "F:157",
      "F:158",
      "F:159",
      "F:160",
      "F:161",
      "F:162",
      "F:164",
      "F:165",
      "F:166",
      "F:167",
      "F:168",
      "F:169",
      "F:170",
      "F:171",
      "F:172",
      "F:173",
      "F:174",
      "F:175",
      "F:176",
      "F:177",
      "F:178",
      "F:179",
      "F:180",
      "F:181",
      "F:182",
      "F:183",
      "F:184",
      "F:185",
      "F:186",
      "F:187",
      "F:188",
      "F:189",
      "F:190",
      "F:191",
      "F:192",
      "F:193",
      "F:194",
      "F:195",
      "F:196",
      "F:197",
      "F:198",
      "F:199",
      "F:200",
      "F:23",
      "F:24",
      "F:25",
      "F:26",
      "F:27",
      "F:28",
      "F:29",
      "F:30",
      "F:31",
      "F:32",
      "F:33",
      "F:34",
      "F:35",
      "F:36",
      "F:37",
      "F:38",
      "F:39",
      "F:40",
      "F:41",
      "F:42",
      "F:43",
      "F:44",
      "F:45",
      "F:46",
      "F:47",
      "F:48",
      "F:49",
      "F:50",
      "F:51",
      "F:52",
      "F:53",
      "F:54",
      "F:55",
      "F:56",
      "F:57",
      "F:58",
      "F:59",
      "F:60",
      "F:61",
      "F:62",
      "F:63",
      "F:64",
      "F:65",
      "F:66",
      "F:67",
      "F:68",
      "F:69",
      "F:70",
      "F:71",
      "F:72",
      "F:73",
      "F:74",
      "F:75",
      "F:76",
      "F:77",
      "F:78",
      "F:79",
      "F:80",
      "F:81",
      "F:82",
      "F:83",
      "F:84",
      "F:85",
      "F:86",
      "F:87",
      "F:88",
      "F:89",
      "F:90",
      "F:91",
      "F:92",
      "F:93",
      "F:94",
      "F:95",
      "F:96",
      "F:97",
      "F:98",
      "F:99"
    ],
    "F:164": [
      "F:100",
      "F:101",
      "F:102",
      "F:103",
      "F:104",
      "F:105",
      "F:106",
      "F:107",
      "F:108",
      "F:109",
      "F:110",
      "F:111",
      "F:112",
      "F:113",
      "F:114",
      "F:115",
      "F:116",
      "F:117",
      "F:118",
      "F:119",
      "F:120",
      "F:121",
      "F:122",
      "F:123",
      "F:124",
      "F:125",
      "F:126",
      "F:127",
      "F:128",
      "F:129",
      "F:130",
      "F:131",
      "F:132",
      "F:133",
      "F:134",
      "F:135",
      "F:136",
      "F:137",
      "F:138",
      "F:139",
      "F:140",
      "F:141",
      "F:142",
      "F:143",
      "F:144",
      "F:145",
      "F:146",
      "F:147",
      "F:148",
      "F:149",
      "F:150",
      "F:151",
      "F:152",
      "F:153",
      "F:154",
      "F:155",
      "F:156",
      "F:157",
      "F:158",
      "F:159",
      "F:160",
      "F:161",
      "F:162",
      "F:163",
      "F:165",
      "F:166",
      "F:167",
      "F:168",
      "F:169",
      "F:170",
      "F:171",
      "F:172",
      "F:173",
      "F:174",
      "F:175",
      "F:176",
      "F:177",
      "F:178",
      "F:179",
      "F:180",
      "F:181",
      "F:182",
      "F:183",
      "F:184",
      "F:185",
      "F:186",
      "F:187",
      "F:188",
      "F:189",
      "F:190",
      "F:191",
      "F:192",
      "F:193",
      "F:194",
      "F:195",
      "F:196",
      "F:197",
      "F:198",
      "F:199",
      "F:200",
      "F:23",
      "F:24",
      "F:25",
      "F:26",
      "F:27",
      "F:28",
      "F:29",
      "F:30",
      "F:31",
      "F:32",
      "F:33",
      "F:34",
      "F:35",
      "F:36",
      "F:37",
      "F:38",
      "F:39",
      "F:40",
      "F:41",
      "F:42",
      "F:43",
      "F:44",
      "F:45",
      "F:46",
      "F:47",
      "F:48",
      "F:49",
      "F:50",
      "F:51",
      "F:52",
      "F:53",
      "F:54",
      "F:55",
      "F:56",
      "F:57",
      "F:58",
      "F:59",
      "F:60",
      "F:61",
      "F:62",
      "F:63",
      "F:64",
      "F:65",
      "F:66",
      "F:67",
      "F:68",
      "F:69",
      "F:70",
      "F:71",
      "F:72",
      "F:73",
      "F:74",
      "F:75",
      "F:76",
      "F:77",
      "F:78",
      "F:79",
      "F:80",
      "F:81",
      "F:82",
      "F:83",
      "F:84",
      "F:85",
      "F:86",
      "F:87",
      "F:88",
      "F:89",
      "F:90",
      "F:91",
      "F:92",
      "F:93",
      "F:94",
      "F:95",
      "F:96",
      "F:97",
      "F:98",
      "F:99"
    ],
    "F:165": [
      "F:100",
      "F:101",
      "F:102",
      "F:103",
      "F:104",
      "F:105",
      "F:106",
      "F:107",
      "F:108",
      "F:109",
      "F:110",
      "F:111",
      "F:112",
      "F:113",
      "F:114",
      "F:115",
      "F:116",
      "F:117",
      "F:118",
      "F:119",
      "F:120",
      "F:121",
      "F:122",
      "F:123",
      "F:124",
      "F:125",
      "F:126",
      "F:127",
      "F:128",
      "F:129",
      "F:130",
      "F:131",
      "F:132",
      "F:133",
      "F:134",
      "F:135",
      "F:136",
      "F:137",
      "F:138",
      "F:139",
      "F:140",
      "F:141",
      "F:142",
      "F:143",
      "F:144",
      "F:145",
      "F:146",
      "F:147",
      "F:148",
      "F:149",
      "F:150",
      "F:151",
      "F:152",
      "F:153",
      "F:154",
      "F:155",
      "F:156",
      "F:157",
      "F:158",
      "F:159",
      "F:160",
      "F:161",
      "F:162",
      "F:163",
      "F:164",
      "F:166",
      "F:167",
      "F:168",
      "F:169",
      "F:170",
      "F:171",
      "F:172",
      "F:173",
      "F:174",
      "F:175",
      "F:176",
      "F:177",
      "F:178",
      "F:179",
      "F:180",
      "F:181",
      "F:182",
      "F:183",
      "F:184",
      "F:185",
      "F:186",
      "F:187",
      "F:188",
      "F:189",
      "F:190",
      "F:191",
      "F:192",
      "F:193",
      "F:194",
      "F:195",
      "F:196",
      "F:197",
      "F:198",
      "F:199",
      "F:200",
      "F:23",
      "F:24",
      "F:25",
      "F:26",
      "F:27",
      "F:28",
      "F:29",
      "F:30",
      "F:31",
      "F:32",
      "F:33",
      "F:34",
      "F:35",
      "F:36",
      "F:37",
      "F:38",
      "F:39",
      "F:40",
      "F:41",
      "F:42",
      "F:43",
      "F:44",
      "F:45",
      "F:46",
      "F:47",
      "F:48",
      "F:49",
      "F:50",
      "F:51",
      "F:52",
      "F:53",
      "F:54",
      "F:55",
      "F:56",
      "F:57",
      "F:58",
      "F:59",
      "F:60",
      "F:61",
      "F:62",
      "F:63",
      "F:64",
      "F:65",
      "F:66",
      "F:67",
      "F:68",
      "F:69",
      "F:70",
      "F:71",
      "F:72",
      "F:73",
      "F:74",
      "F:75",
      "F:76",
      "F:77",
      "F:78",
      "F:79",
      "F:80",
      "F:81",
      "F:82",
      "F:83",
      "F:84",
      "F:85",
      "F:86",
      "F:87",
      "F:88",
      "F:89",
      "F:90",
      "F:91",
      "F:92",
      "F:93",
      "F:94",
      "F:95",
      "F:96",
      "F:97",
      "F:98",
      "F:99"
    ],
    "F:166": [
      "F:100",
      "F:101",
      "F:102",
      "F:103",
      "F:104",
      "F:105",
      "F:106",
      "F:107",
      "F:108",
      "F:109",
      "F:110",
      "F:111",
      "F:112",
      "F:113",
      "F:114",
      "F:115",
      "F:116",
      "F:117",
      "F:118",
      "F:119",
      "F:120",
      "F:121",
      "F:122",
      "F:123",
      "F:124",
      "F:125",
      "F:126",
      "F:127",
      "F:128",
      "F:129",
      "F:130",
      "F:131",
      "F:132",
      "F:133",
      "F:134",
      "F:135",
      "F:136",
      "F:137",
      "F:138",
      "F:139",
      "F:140",
      "F:141",
      "F:142",
      "F:143",
      "F:144",
      "F:145",
      "F:146",
      "F:147",
      "F:148",
      "F:149",
      "F:150",
      "F:151",
      "F:152",
      "F:153",
      "F:154",
      "F:155",
      "F:156",
      "F:157",
      "F:158",
      "F:159",
      "F:160",
      "F:161",
      "F:162",
      "F:163",
      "F:164",
      "F:165",
      "F:167",
      "F:168",
      "F:169",
      "F:170",
      "F:171",
      "F:172",
      "F:173",
      "F:174",
      "F:175",
      "F:176",
      "F:177",
      "F:178",
      "F:179",
      "F:180",
      "F:181",
      "F:182",
      "F:183",
      "F:184",
      "F:185",
      "F:186",
      "F:187",
      "F:188",
      "F:189",
      "F:190",
      "F:191",
      "F:192",
      "F:193",
      "F:194",
      "F:195",
      "F:196",
      "F:197",
      "F:198",
      "F:199",
      "F:200",
      "F:23",
      "F:24",
      "F:25",
      "F:26",
      "F:27",
      "F:28",
      "F:29",
      "F:30",
      "F:31",
      "F:32",
      "F:33",
      "F:34",
      "F:35",
      "F:36",
      "F:37",
      "F:38",
      "F:39",
      "F:40",
      "F:41",
      "F:42",
      "F:43",
      "F:44",
      "F:45",
      "F:46",
      "F:47",
      "F:48",
      "F:49",
      "F:50",
      "F:51",
      "F:52",
      "F:53",
      "F:54",
      "F:55",
      "F:56",
      "F:57",
      "F:58",
      "F:59",
      "F:60",
      "F:61",
      "F:62",
      "F:63",
      "F:64",
      "F:65",
      "F:66",
      "F:67",
      "F:68",
      "F:69",
      "F:70",
      "F:71",
      "F:72",
      "F:73",
      "F:74",
      "F:75",
      "F:76",
      "F:77",
      "F:78",
      "F:79",
      "F:80",
      "F:81",
      "F:82",
      "F:83",
      "F:84",
      "F:85",
      "F:86",
      "F:87",
      "F:88",
      "F:89",
      "F:90",
      "F:91",
      "F:92",
      "F:93",
      "F:94",
      "F:95",
      "F:96",
      "F:97",
      "F:98",
      "F:99"
    ],
    "F:167": [
      "F:100",
      "F:101",
      "F:102",
      "F:103",
      "F:104",
      "F:105",
      "F:106",
      "F:107",
      "F:108",
      "F:109",
      "F:110",
      "F:111",
      "F:112",
      "F:113",
      "F:114",
      "F:115",
      "F:116",
      "F:117",
      "F:118",
      "F:119",
      "F:120",
      "F:121",
      "F:122",
      "F:123",
      "F:124",
      "F:125",
      "F:126",
      "F:127",
      "F:128",
      "F:129",
      "F:130",
      "F:131",
      "F:132",
      "F:133",
      "F:134",
      "F:135",
      "F:136",
      "F:137",
      "F:138",
      "F:139",
      "F:140",
      "F:141",
      "F:142",
      "F:143",
      "F:144",
      "F:145",
      "F:146",
      "F:147",
      "F:148",
      "F:149",
      "F:150",
      "F:151",
      "F:152",
      "F:153",
      "F:154",
      "F:155",
      "F:156",
      "F:157",
      "F:158",
      "F:159",
      "F:160",
      "F:161",
      "F:162",
      "F:163",
      "F:164",
      "F:165",
      "F:166",
      "F:168",
      "F:169",
      "F:170",
      "F:171",
      "F:172",
      "F:173",
      "F:174",
      "F:175",
      "F:176",
      "F:177",
      "F:178",
      "F:179",
      "F:180",
      "F:181",
      "F:182",
      "F:183",
      "F:184",
      "F:185",
      "F:186",
      "F:187",
      "F:188",
      "F:189",
      "F:190",
      "F:191",
      "F:192",
      "F:193",
      "F:194",
      "F:195",
      "F:196",
      "F:197",
      "F:198",
      "F:199",
      "F:200",
      "F:23",
      "F:24",
      "F:25",
      "F:26",
      "F:27",
      "F:28",
      "F:29",
      "F:30",
      "F:31",
      "F:32",
      "F:33",
      "F:34",
      "F:35",
      "F:36",
      "F:37",
      "F:38",
      "F:39",
      "F:40",
      "F:41",
      "F:42",
      "F:43",
      "F:44",
      "F:45",
      "F:46",
      "F:47",
      "F:48",
      "F:49",
      "F:50",
      "F:51",
      "F:52",
      "F:53",
      "F:54",
      "F:55",
      "F:56",
      "F:57",
      "F:58",
      "F:59",
      "F:60",
      "F:61",
      "F:62",
      "F:63",
      "F:64",
      "F:65",
      "F:66",
      "F:67",
      "F:68",
      "F:69",
      "F:70",
      "F:71",
      "F:72",
      "F:73",
      "F:74",
      "F:75",
      "F:76",
      "F:77",
      "F:78",
      "F:79",
      "F:80",
      "F:81",
      "F:82",
      "F:83",
      "F:84",
      "F:85",
      "F:86",
      "F:87",
      "F:88",
      "F:89",
      "F:90",
      "F:91",
      "F:92",
      "F:93",
      "F:94",
      "F:95",
      "F:96",
      "F:97",
      "F:98",
      "F:99"
    ],
    "F:168": [
      "F:100",
      "F:101",
      "F:102",
      "F:103",
      "F:104",
      "F:105",
      "F:106",
      "F:107",
      "F:108",
      "F:109",
      "F:110",
      "F:111",
      "F:112",
      "F:113",
      "F:114",
      "F:115",
      "F:116",
      "F:117",
      "F:118",
      "F:119",
      "F:120",
      "F:121",
      "F:122",
      "F:123",
      "F:124",
      "F:125",
      "F:126",
      "F:127",
      "F:128",
      "F:129",
      "F:130",
      "F:131",
      "F:132",
      "F:133",
      "F:134",
      "F:135",
      "F:136",
      "F:137",
      "F:138",
      "F:139",
      "F:140",
      "F:141",
      "F:142",
      "F:143",
      "F:144",
      "F:145",
      "F:146",
      "F:147",
      "F:148",
      "F:149",
      "F:150",
      "F:151",
      "F:152",
      "F:153",
      "F:154",
      "F:155",
      "F:156",
      "F:157",
      "F:158",
      "F:159",
      "F:160",
      "F:161",
      "F:162",
      "F:163",
      "F:164",
      "F:165",
      "F:166",
      "F:167",
      "F:169",
      "F:170",
      "F:171",
      "F:172",
      "F:173",
      "F:174",
      "F:175",
      "F:176",
      "F:177",
      "F:178",
      "F:179",
      "F:180",
      "F:181",
      "F:182",
      "F:183",
      "F:184",
      "F:185",
      "F:186",
      "F:187",
      "F:188",
      "F:189",
      "F:190",
      "F:191",
      "F:192",
      "F:193",
      "F:194",
      "F:195",
      "F:196",
      "F:197",
      "F:198",
      "F:199",
      "F:200",
      "F:23",
      "F:24",
      "F:25",
      "F:26",
      "F:27",
      "F:28",
      "F:29",
      "F:30",
      "F:31",
      "F:32",
      "F:33",
      "F:34",
      "F:35",
      "F:36",
      "F:37",
      "F:38",
      "F:39",
      "F:40",
      "F:41",
      "F:42",
      "F:43",
      "F:44",
      "F:45",
      "F:46",
      "F:47",
      "F:48",
      "F:49",
      "F:50",
      "F:51",
      "F:52",
      "F:53",
      "F:54",
      "F:55",
      "F:56",
      "F:57",
      "F:58",
      "F:59",
      "F:60",
      "F:61",
      "F:62",
      "F:63",
      "F:64",
      "F:65",
      "F:66",
      "F:67",
      "F:68",
      "F:69",
      "F:70",
      "F:71",
      "F:72",
      "F:73",
      "F:74",
      "F:75",
      "F:76",
      "F:77",
      "F:78",
      "F:79",
      "F:80",
      "F:81",
      "F:82",
      "F:83",
      "F:84",
      "F:85",
      "F:86",
      "F:87",
      "F:88",
      "F:89",
      "F:90",
      "F:91",
      "F:92",
      "F:93",
      "F:94",
      "F:95",
      "F:96",
      "F:97",
      "F:98",
      "F:99"
    ],
    "F:169": [
      "F:100",
      "F:101",
      "F:102",
      "F:103",
      "F:104",
      "F:105",
      "F:106",
      "F:107",
      "F:108",
      "F:109",
      "F:110",
      "F:111",
      "F:112",
      "F:113",
      "F:114",
      "F:115",
      "F:116",
      "F:117",
      "F:118",
      "F:119",
      "F:120",
      "F:121",
      "F:122",
      "F:123",
      "F:124",
      "F:125",
      "F:126",
      "F:127",
      "F:128",
      "F:129",
      "F:130",
      "F:131",
      "F:132",
      "F:133",
      "F:134",
      "F:135",
      "F:136",
      "F:137",
      "F:138",
      "F:139",
      "F:140",
      "F:141",
      "F:142",
      "F:143",
      "F:144",
      "F:145",
      "F:146",
      "F:147",
      "F:148",
      "F:149",
      "F:150",
      "F:151",
      "F:152",
      "F:153",
      "F:154",
      "F:155",
      "F:156",
      "F:157",
      "F:158",
      "F:159",
      "F:160",
      "F:161",
      "F:162",
      "F:163",
      "F:164",
      "F:165",
      "F:166",
      "F:167",
      "F:168",
      "F:170",
      "F:171",
      "F:172",
      "F:173",
      "F:174",
      "F:175",
      "F:176",
      "F:177",
      "F:178",
      "F:179",
      "F:180",
      "F:181",
      "F:182",
      "F:183",
      "F:184",
      "F:185",
      "F:186",
      "F:187",
      "F:188",
      "F:189",
      "F:190",
      "F:191",
      "F:192",
      "F:193",
      "F:194",
      "F:195",
      "F:196",
      "F:197",
      "F:198",
      "F:199",
      "F:200",
      "F:23",
      "F:24",
      "F:25",
      "F:26",
      "F:27",
      "F:28",
      "F:29",
      "F:30",
      "F:31",
      "F:32",
      "F:33",
      "F:34",
      "F:35",
      "F:36",
      "F:37",
      "F:38",
      "F:39",
      "F:40",
      "F:41",
      "F:42",
      "F:43",
      "F:44",
      "F:45",
      "F:46",
      "F:47",
      "F:48",
      "F:49",
      "F:50",
      "F:51",
      "F:52",
      "F:53",
      "F:54",
      "F:55",
      "F:56",
      "F:57",
      "F:58",
      "F:59",
      "F:60",
      "F:61",
      "F:62",
      "F:63",
      "F:64",
      "F:65",
      "F:66",
      "F:67",
      "F:68",
      "F:69",
      "F:70",
      "F:71",
      "F:72",
      "F:73",
      "F:74",
      "F:75",
      "F:76",
      "F:77",
      "F:78",
      "F:79",
      "F:80",
      "F:81",
      "F:82",
      "F:83",
      "F:84",
      "F:85",
      "F:86",
      "F:87",
      "F:88",
      "F:89",
      "F:90",
      "F:91",
      "F:92",
      "F:93",
      "F:94",
      "F:95",
      "F:96",
      "F:97",
      "F:98",
      "F:99"
    ],
    "F:170": [
      "F:100",
      "F:101",
      "F:102",
      "F:103",
      "F:104",
      "F:105",
      "F:106",
      "F:107",
      "F:108",
      "F:109",
      "F:110",
      "F:111",
      "F:112",
      "F:113",
      "F:114",
      "F:115",
      "F:116",
      "F:117",
      "F:118",
      "F:119",
      "F:120",
      "F:121",
      "F:122",
      "F:123",
      "F:124",
      "F:125",
      "F:126",
      "F:127",
      "F:128",
      "F:129",
      "F:130",
      "F:131",
      "F:132",
      "F:133",
      "F:134",
      "F:135",
      "F:136",
      "F:137",
      "F:138",
      "F:139",
      "F:140",
      "F:141",
      "F:142",
      "F:143",
      "F:144",
      "F:145",
      "F:146",
      "F:147",
      "F:148",
      "F:149",
      "F:150",
      "F:151",
      "F:152",
      "F:153",
      "F:154",
      "F:155",
      "F:156",
      "F:157",
      "F:158",
      "F:159",
      "F:160",
      "F:161",
      "F:162",
      "F:163",
      "F:164",
      "F:165",
      "F:166",
      "F:167",
      "F:168",
      "F:169",
      "F:171",
      "F:172",
      "F:173",
      "F:174",
      "F:175",
      "F:176",
      "F:177",
      "F:178",
      "F:179",
      "F:180",
      "F:181",
      "F:182",
      "F:183",
      "F:184",
      "F:185",
      "F:186",
      "F:187",
      "F:188",
      "F:189",
      "F:190",
      "F:191",
      "F:192",
      "F:193",
      "F:194",
      "F:195",
      "F:196",
      "F:197",
      "F:198",
      "F:199",
      "F:200",
      "F:23",
      "F:24",
      "F:25",
      "F:26",
      "F:27",
      "F:28",
      "F:29",
      "F:30",
      "F:31",
      "F:32",
      "F:33",
      "F:34",
      "F:35",
      "F:36",
      "F:37",
      "F:38",
      "F:39",
      "F:40",
      "F:41",
      "F:42",
      "F:43",
      "F:44",
      "F:45",
      "F:46",
      "F:47",
      "F:48",
      "F:49",
      "F:50",
      "F:51",
      "F:52",
      "F:53",
      "F:54",
      "F:55",
      "F:56",
      "F:57",
      "F:58",
      "F:59",
      "F:60",
      "F:61",
      "F:62",
      "F:63",
      "F:64",
      "F:65",
      "F:66",
      "F:67",
      "F:68",
      "F:69",
      "F:70",
      "F:71",
      "F:72",
      "F:73",
      "F:74",
      "F:75",
      "F:76",
      "F:77",
      "F:78",
      "F:79",
      "F:80",
      "F:81",
      "F:82",
      "F:83",
      "F:84",
      "F:85",
      "F:86",
      "F:87",
      "F:88",
      "F:89",
      "F:90",
      "F:91",
      "F:92",
      "F:93",
      "F:94",
      "F:95",
      "F:96",
      "F:97",
      "F:98",
      "F:99"
    ],
    "F:171": [
      "F:100",
      "F:101",
      "F:102",
      "F:103",
      "F:104",
      "F:105",
      "F:106",
      "F:107",
      "F:108",
      "F:109",
      "F:110",
      "F:111",
      "F:112",
      "F:113",
      "F:114",
      "F:115",
      "F:116",
      "F:117",
      "F:118",
      "F:119",
      "F:120",
      "F:121",
      "F:122",
      "F:123",
      "F:124",
      "F:125",
      "F:126",
      "F:127",
      "F:128",
      "F:129",
      "F:130",
      "F:131",
      "F:132",
      "F:133",
      "F:134",
      "F:135",
      "F:136",
      "F:137",
      "F:138",
      "F:139",
      "F:140",
      "F:141",
      "F:142",
      "F:143",
      "F:144",
      "F:145",
      "F:146",
      "F:147",
      "F:148",
      "F:149",
      "F:150",
      "F:151",
      "F:152",
      "F:153",
      "F:154",
      "F:155",
      "F:156",
      "F:157",
      "F:158",
      "F:159",
      "F:160",
      "F:161",
      "F:162",
      "F:163",
      "F:164",
      "F:165",
      "F:166",
      "F:167",
      "F:168",
      "F:169",
      "F:170",
      "F:172",
      "F:173",
      "F:174",
      "F:175",
      "F:176",
      "F:177",
      "F:178",
      "F:179",
      "F:180",
      "F:181",
      "F:182",
      "F:183",
      "F:184",
      "F:185",
      "F:186",
      "F:187",
      "F:188",
      "F:189",
      "F:190",
      "F:191",
      "F:192",
      "F:193",
      "F:194",
      "F:195",
      "F:196",
      "F:197",
      "F:198",
      "F:199",
      "F:200",
      "F:23",
      "F:24",
      "F:25",
      "F:26",
      "F:27",
      "F:28",
      "F:29",
      "F:30",
      "F:31",
      "F:32",
      "F:33",
      "F:34",
      "F:35",
      "F:36",
      "F:37",
      "F:38",
      "F:39",
      "F:40",
      "F:41",
      "F:42",
      "F:43",
      "F:44",
      "F:45",
      "F:46",
      "F:47",
      "F:48",
      "F:49",
      "F:50",
      "F:51",
      "F:52",
      "F:53",
      "F:54",
      "F:55",
      "F:56",
      "F:57",
      "F:58",
      "F:59",
      "F:60",
      "F:61",
      "F:62",
      "F:63",
      "F:64",
      "F:65",
      "F:66",
      "F:67",
      "F:68",
      "F:69",
      "F:70",
      "F:71",
      "F:72",
      "F:73",
      "F:74",
      "F:75",
      "F:76",
      "F:77",
      "F:78",
      "F:79",
      "F:80",
      "F:81",
      "F:82",
      "F:83",
      "F:84",
      "F:85",
      "F:86",
      "F:87",
      "F:88",
      "F:89",
      "F:90",
      "F:91",
      "F:92",
      "F:93",
      "F:94",
      "F:95",
      "F:96",
      "F:97",
      "F:98",
      "F:99"
    ],
    "F:172": [
      "F:100",
      "F:101",
      "F:102",
      "F:103",
      "F:104",
      "F:105",
      "F:106",
      "F:107",
      "F:108",
      "F:109",
      "F:110",
      "F:111",
      "F:112",
      "F:113",
      "F:114",
      "F:115",
      "F:116",
      "F:117",
      "F:118",
      "F:119",
      "F:120",
      "F:121",
      "F:122",
      "F:123",
      "F:124",
      "F:125",
      "F:126",
      "F:127",
      "F:128",
      "F:129",
      "F:130",
      "F:131",
      "F:132",
      "F:133",
      "F:134",
      "F:135",
      "F:136",
      "F:137",
      "F:138",
      "F:139",
      "F:140",
      "F:141",
      "F:142",
      "F:143",
      "F:144",
      "F:145",
      "F:146",
      "F:147",
      "F:148",
      "F:149",
      "F:150",
      "F:151",
      "F:152",
      "F:153",
      "F:154",
      "F:155",
      "F:156",
      "F:157",
      "F:158",
      "F:159",
      "F:160",
      "F:161",
      "F:162",
      "F:163",
      "F:164",
      "F:165",
      "F:166",
      "F:167",
      "F:168",
      "F:169",
      "F:170",
      "F:171",
      "F:173",
      "F:174",
      "F:175",
      "F:176",
      "F:177",
      "F:178",
      "F:179",
      "F:180",
      "F:181",
      "F:182",
      "F:183",
      "F:184",
      "F:185",
      "F:186",
      "F:187",
      "F:188",
      "F:189",
      "F:190",
      "F:191",
      "F:192",
      "F:193",
      "F:194",
      "F:195",
      "F:196",
      "F:197",
      "F:198",
      "F:199",
      "F:200",
      "F:23",
      "F:24",
      "F:25",
      "F:26",
      "F:27",
      "F:28",
      "F:29",
      "F:30",
      "F:31",
      "F:32",
      "F:33",
      "F:34",
      "F:35",
      "F:36",
      "F:37",
      "F:38",
      "F:39",
      "F:40",
      "F:41",
      "F:42",
      "F:43",
      "F:44",
      "F:45",
      "F:46",
      "F:47",
      "F:48",
      "F:49",
      "F:50",
      "F:51",
      "F:52",
      "F:53",
      "F:54",
      "F:55",
      "F:56",
      "F:57",
      "F:58",
      "F:59",
      "F:60",
      "F:61",
      "F:62",
      "F:63",
      "F:64",
      "F:65",
      "F:66",
      "F:67",
      "F:68",
      "F:69",
      "F:70",
      "F:71",
      "F:72",
      "F:73",
      "F:74",
      "F:75",
      "F:76",
      "F:77",
      "F:78",
      "F:79",
      "F:80",
      "F:81",
      "F:82",
      "F:83",
      "F:84",
      "F:85",
      "F:86",
      "F:87",
      "F:88",
      "F:89",
      "F:90",
      "F:91",
      "F:92",
      "F:93",
      "F:94",
      "F:95",
      "F:96",
      "F:97",
      "F:98",
      "F:99"
    ],
    "F:173": [
      "F:100",
      "F:101",
      "F:102",
      "F:103",
      "F:104",
      "F:105",
      "F:106",
      "F:107",
      "F:108",
      "F:109",
      "F:110",
      "F:111",
      "F:112",
      "F:113",
      "F:114",
      "F:115",
      "F:116",
      "F:117",
      "F:118",
      "F:119",
      "F:120",
      "F:121",
      "F:122",
      "F:123",
      "F:124",
      "F:125",
      "F:126",
      "F:127",
      "F:128",
      "F:129",
      "F:130",
      "F:131",
      "F:132",
      "F:133",
      "F:134",
      "F:135",
      "F:136",
      "F:137",
      "F:138",
      "F:139",
      "F:140",
      "F:141",
      "F:142",
      "F:143",
      "F:144",
      "F:145",
      "F:146",
      "F:147",
      "F:148",
      "F:149",
      "F:150",
      "F:151",
      "F:152",
      "F:153",
      "F:154",
      "F:155",
      "F:156",
      "F:157",
      "F:158",
      "F:159",
      "F:160",
      "F:161",
      "F:162",
      "F:163",
      "F:164",
      "F:165",
      "F:166",
      "F:167",
      "F:168",
      "F:169",
      "F:170",
      "F:171",
      "F:172",
      "F:174",
      "F:175",
      "F:176",
      "F:177",
      "F:178",
      "F:179",
      "F:180",
      "F:181",
      "F:182",
      "F:183",
      "F:184",
      "F:185",
      "F:186",
      "F:187",
      "F:188",
      "F:189",
      "F:190",
      "F:191",
      "F:192",
      "F:193",
      "F:194",
      "F:195",
      "F:196",
      "F:197",
      "F:198",
      "F:199",
      "F:200",
      "F:23",
      "F:24",
      "F:25",
      "F:26",
      "F:27",
      "F:28",
      "F:29",
      "F:30",
      "F:31",
      "F:32",
      "F:33",
      "F:34",
      "F:35",
      "F:36",
      "F:37",
      "F:38",
      "F:39",
      "F:40",
      "F:41",
      "F:42",
      "F:43",
      "F:44",
      "F:45",
      "F:46",
      "F:47",
      "F:48",
      "F:49",
      "F:50",
      "F:51",
      "F:52",
      "F:53",
      "F:54",
      "F:55",
      "F:56",
      "F:57",
      "F:58",
      "F:59",
      "F:60",
      "F:61",
      "F:62",
      "F:63",
      "F:64",
      "F:65",
      "F:66",
      "F:67",
      "F:68",
      "F:69",
      "F:70",
      "F:71",
      "F:72",
      "F:73",
      "F:74",
      "F:75",
      "F:76",
      "F:77",
      "F:78",
      "F:79",
      "F:80",
      "F:81",
      "F:82",
      "F:83",
      "F:84",
      "F:85",
      "F:86",
      "F:87",
      "F:88",
      "F:89",
      "F:90",
      "F:91",
      "F:92",
      "F:93",
      "F:94",
      "F:95",
      "F:96",
      "F:97",
      "F:98",
      "F:99"
    ],
    "F:174": [
      "F:100",
      "F:101",
      "F:102",
      "F:103",
      "F:104",
      "F:105",
      "F:106",
      "F:107",
      "F:108",
      "F:109",
      "F:110",
      "F:111",
      "F:112",
      "F:113",
      "F:114",
      "F:115",
      "F:116",
      "F:117",
      "F:118",
      "F:119",
      "F:120",
      "F:121",
      "F:122",
      "F:123",
      "F:124",
      "F:125",
      "F:126",
      "F:127",
      "F:128",
      "F:129",
      "F:130",
      "F:131",
      "F:132",
      "F:133",
      "F:134",
      "F:135",
      "F:136",
      "F:137",
      "F:138",
      "F:139",
      "F:140",
      "F:141",
      "F:142",
      "F:143",
      "F:144",
      "F:145",
      "F:146",
      "F:147",
      "F:148",
      "F:149",
      "F:150",
      "F:151",
      "F:152",
      "F:153",
      "F:154",
      "F:155",
      "F:156",
      "F:157",
      "F:158",
      "F:159",
      "F:160",
      "F:161",
      "F:162",
      "F:163",
      "F:164",
      "F:165",
      "F:166",
      "F:167",
      "F:168",
      "F:169",
      "F:170",
      "F:171",
      "F:172",
      "F:173",
      "F:175",
      "F:176",
      "F:177",
      "F:178",
      "F:179",
      "F:180",
      "F:181",
      "F:182",
      "F:183",
      "F:184",
      "F:185",
      "F:186",
      "F:187",
      "F:188",
      "F:189",
      "F:190",
      "F:191",
      "F:192",
      "F:193",
      "F:194",
      "F:195",
      "F:196",
      "F:197",
      "F:198",
      "F:199",
      "F:200",
      "F:23",
      "F:24",
      "F:25",
      "F:26",
      "F:27",
      "F:28",
      "F:29",
      "F:30",
      "F:31",
      "F:32",
      "F:33",
      "F:34",
      "F:35",
      "F:36",
      "F:37",
      "F:38",
      "F:39",
      "F:40",
      "F:41",
      "F:42",
      "F:43",
      "F:44",
      "F:45",
      "F:46",
      "F:47",
      "F:48",
      "F:49",
      "F:50",
      "F:51",
      "F:52",
      "F:53",
      "F:54",
      "F:55",
      "F:56",
      "F:57",
      "F:58",
      "F:59",
      "F:60",
      "F:61",
      "F:62",
      "F:63",
      "F:64",
      "F:65",
      "F:66",
      "F:67",
      "F:68",
      "F:69",
      "F:70",
      "F:71",
      "F:72",
      "F:73",
      "F:74",
      "F:75",
      "F:76",
      "F:77",
      "F:78",
      "F:79",
      "F:80",
      "F:81",
      "F:82",
      "F:83",
      "F:84",
      "F:85",
      "F:86",
      "F:87",
      "F:88",
      "F:89",
      "F:90",
      "F:91",
      "F:92",
      "F:93",
      "F:94",
      "F:95",
      "F:96",
      "F:97",
      "F:98",
      "F:99"
    ],
    "F:175": [
      "F:100",
      "F:101",
      "F:102",
      "F:103",
      "F:104",
      "F:105",
      "F:106",
      "F:107",
      "F:108",
      "F:109",
      "F:110",
      "F:111",
      "F:112",
      "F:113",
      "F:114",
      "F:115",
      "F:116",
      "F:117",
      "F:118",
      "F:119",
      "F:120",
      "F:121",
      "F:122",
      "F:123",
      "F:124",
      "F:125",
      "F:126",
      "F:127",
      "F:128",
      "F:129",
      "F:130",
      "F:131",
      "F:132",
      "F:133",
      "F:134",
      "F:135",
      "F:136",
      "F:137",
      "F:138",
      "F:139",
      "F:140",
      "F:141",
      "F:142",
      "F:143",
      "F:144",
      "F:145",
      "F:146",
      "F:147",
      "F:148",
      "F:149",
      "F:150",
      "F:151",
      "F:152",
      "F:153",
      "F:154",
      "F:155",
      "F:156",
      "F:157",
      "F:158",
      "F:159",
      "F:160",
      "F:161",
      "F:162",
      "F:163",
      "F:164",
      "F:165",
      "F:166",
      "F:167",
      "F:168",
      "F:169",
      "F:170",
      "F:171",
      "F:172",
      "F:173",
      "F:174",
      "F:176",
      "F:177",
      "F:178",
      "F:179",
      "F:180",
      "F:181",
      "F:182",
      "F:183",
      "F:184",
      "F:185",
      "F:186",
      "F:187",
      "F:188",
      "F:189",
      "F:190",
      "F:191",
      "F:192",
      "F:193",
      "F:194",
      "F:195",
      "F:196",
      "F:197",
      "F:198",
      "F:199",
      "F:200",
      "F:23",
      "F:24",
      "F:25",
      "F:26",
      "F:27",
      "F:28",
      "F:29",
      "F:30",
      "F:31",
      "F:32",
      "F:33",
      "F:34",
      "F:35",
      "F:36",
      "F:37",
      "F:38",
      "F:39",
      "F:40",
      "F:41",
      "F:42",
      "F:43",
      "F:44",
      "F:45",
      "F:46",
      "F:47",
      "F:48",
      "F:49",
      "F:50",
      "F:51",
      "F:52",
      "F:53",
      "F:54",
      "F:55",
      "F:56",
      "F:57",
      "F:58",
      "F:59",
      "F:60",
      "F:61",
      "F:62",
      "F:63",
      "F:64",
      "F:65",
      "F:66",
      "F:67",
      "F:68",
      "F:69",
      "F:70",
      "F:71",
      "F:72",
      "F:73",
      "F:74",
      "F:75",
      "F:76",
      "F:77",
      "F:78",
      "F:79",
      "F:80",
      "F:81",
      "F:82",
      "F:83",
      "F:84",
      "F:85",
      "F:86",
      "F:87",
      "F:88",
      "F:89",
      "F:90",
      "F:91",
      "F:92",
      "F:93",
      "F:94",
      "F:95",
      "F:96",
      "F:97",
      "F:98",
      "F:99"
    ],
    "F:176": [
      "F:100",
      "F:101",
      "F:102",
      "F:103",
      "F:104",
      "F:105",
      "F:106",
      "F:107",
      "F:108",
      "F:109",
      "F:110",
      "F:111",
      "F:112",
      "F:113",
      "F:114",
      "F:115",
      "F:116",
      "F:117",
      "F:118",
      "F:119",
      "F:120",
      "F:121",
      "F:122",
      "F:123",
      "F:124",
      "F:125",
      "F:126",
      "F:127",
      "F:128",
      "F:129",
      "F:130",
      "F:131",
      "F:132",
      "F:133",
      "F:134",
      "F:135",
      "F:136",
      "F:137",
      "F:138",
      "F:139",
      "F:140",
      "F:141",
      "F:142",
      "F:143",
      "F:144",
      "F:145",
      "F:146",
      "F:147",
      "F:148",
      "F:149",
      "F:150",
      "F:151",
      "F:152",
      "F:153",
      "F:154",
      "F:155",
      "F:156",
      "F:157",
      "F:158",
      "F:159",
      "F:160",
      "F:161",
      "F:162",
      "F:163",
      "F:164",
      "F:165",
      "F:166",
      "F:167",
      "F:168",
      "F:169",
      "F:170",
      "F:171",
      "F:172",
      "F:173",
      "F:174",
      "F:175",
      "F:177",
      "F:178",
      "F:179",
      "F:180",
      "F:181",
      "F:182",
      "F:183",
      "F:184",
      "F:185",
      "F:186",
      "F:187",
      "F:188",
      "F:189",
      "F:190",
      "F:191",
      "F:192",
      "F:193",
      "F:194",
      "F:195",
      "F:196",
      "F:197",
      "F:198",
      "F:199",
      "F:200",
      "F:23",
      "F:24",
      "F:25",
      "F:26",
      "F:27",
      "F:28",
      "F:29",
      "F:30",
      "F:31",
      "F:32",
      "F:33",
      "F:34",
      "F:35",
      "F:36",
      "F:37",
      "F:38",
      "F:39",
      "F:40",
      "F:41",
      "F:42",
      "F:43",
      "F:44",
      "F:45",
      "F:46",
      "F:47",
      "F:48",
      "F:49",
      "F:50",
      "F:51",
      "F:52",
      "F:53",
      "F:54",
      "F:55",
      "F:56",
      "F:57",
      "F:58",
      "F:59",
      "F:60",
      "F:61",
      "F:62",
      "F:63",
      "F:64",
      "F:65",
      "F:66",
      "F:67",
      "F:68",
      "F:69",
      "F:70",
      "F:71",
      "F:72",
      "F:73",
      "F:74",
      "F:75",
      "F:76",
      "F:77",
      "F:78",
      "F:79",
      "F:80",
      "F:81",
      "F:82",
      "F:83",
      "F:84",
      "F:85",
      "F:86",
      "F:87",
      "F:88",
      "F:89",
      "F:90",
      "F:91",
      "F:92",
      "F:93",
      "F:94",
      "F:95",
      "F:96",
      "F:97",
      "F:98",
      "F:99"
    ],
    "F:177": [
      "F:100",
      "F:101",
      "F:102",
      "F:103",
      "F:104",
      "F:105",
      "F:106",
      "F:107",
      "F:108",
      "F:109",
      "F:110",
      "F:111",
      "F:112",
      "F:113",
      "F:114",
      "F:115",
      "F:116",
      "F:117",
      "F:118",
      "F:119",
      "F:120",
      "F:121",
      "F:122",
      "F:123",
      "F:124",
      "F:125",
      "F:126",
      "F:127",
      "F:128",
      "F:129",
      "F:130",
      "F:131",
      "F:132",
      "F:133",
      "F:134",
      "F:135",
      "F:136",
      "F:137",
      "F:138",
      "F:139",
      "F:140",
      "F:141",
      "F:142",
      "F:143",
      "F:144",
      "F:145",
      "F:146",
      "F:147",
      "F:148",
      "F:149",
      "F:150",
      "F:151",
      "F:152",
      "F:153",
      "F:154",
      "F:155",
      "F:156",
      "F:157",
      "F:158",
      "F:159",
      "F:160",
      "F:161",
      "F:162",
      "F:163",
      "F:164",
      "F:165",
      "F:166",
      "F:167",
      "F:168",
      "F:169",
      "F:170",
      "F:171",
      "F:172",
      "F:173",
      "F:174",
      "F:175",
      "F:176",
      "F:178",
      "F:179",
      "F:180",
      "F:181",
      "F:182",
      "F:183",
      "F:184",
      "F:185",
      "F:186",
      "F:187",
      "F:188",
      "F:189",
      "F:190",
      "F:191",
      "F:192",
      "F:193",
      "F:194",
      "F:195",
      "F:196",
      "F:197",
      "F:198",
      "F:199",
      "F:200",
      "F:23",
      "F:24",
      "F:25",
      "F:26",
      "F:27",
      "F:28",
      "F:29",
      "F:30",
      "F:31",
      "F:32",
      "F:33",
      "F:34",
      "F:35",
      "F:36",
      "F:37",
      "F:38",
      "F:39",
      "F:40",
      "F:41",
      "F:42",
      "F:43",
      "F:44",
      "F:45",
      "F:46",
      "F:47",
      "F:48",
      "F:49",
      "F:50",
      "F:51",
      "F:52",
      "F:53",
      "F:54",
      "F:55",
      "F:56",
      "F:57",
      "F:58",
      "F:59",
      "F:60",
      "F:61",
      "F:62",
      "F:63",
      "F:64",
      "F:65",
      "F:66",
      "F:67",
      "F:68",
      "F:69",
      "F:70",
      "F:71",
      "F:72",
      "F:73",
      "F:74",
      "F:75",
      "F:76",
      "F:77",
      "F:78",
      "F:79",
      "F:80",
      "F:81",
      "F:82",
      "F:83",
      "F:84",
      "F:85",
      "F:86",
      "F:87",
      "F:88",
      "F:89",
      "F:90",
      "F:91",
      "F:92",
      "F:93",
      "F:94",
      "F:95",
      "F:96",
      "F:97",
      "F:98",
      "F:99"
    ],
    "F:178": [
      "F:100",
      "F:101",
      "F:102",
      "F:103",
      "F:104",
      "F:105",
      "F:106",
      "F:107",
      "F:108",
      "F:109",
      "F:110",
      "F:111",
      "F:112",
      "F:113",
      "F:114",
      "F:115",
      "F:116",
      "F:117",
      "F:118",
      "F:119",
      "F:120",
      "F:121",
      "F:122",
      "F:123",
      "F:124",
      "F:125",
      "F:126",
      "F:127",
      "F:128",
      "F:129",
      "F:130",
      "F:131",
      "F:132",
      "F:133",
      "F:134",
      "F:135",
      "F:136",
      "F:137",
      "F:138",
      "F:139",
      "F:140",
      "F:141",
      "F:142",
      "F:143",
      "F:144",
      "F:145",
      "F:146",
      "F:147",
      "F:148",
      "F:149",
      "F:150",
      "F:151",
      "F:152",
      "F:153",
      "F:154",
      "F:155",
      "F:156",
      "F:157",
      "F:158",
      "F:159",
      "F:160",
      "F:161",
      "F:162",
      "F:163",
      "F:164",
      "F:165",
      "F:166",
      "F:167",
      "F:168",
      "F:169",
      "F:170",
      "F:171",
      "F:172",
      "F:173",
      "F:174",
      "F:175",
      "F:176",
      "F:177",
      "F:179",
      "F:180",
      "F:181",
      "F:182",
      "F:183",
      "F:184",
      "F:185",
      "F:186",
      "F:187",
      "F:188",
      "F:189",
      "F:190",
      "F:191",
      "F:192",
      "F:193",
      "F:194",
      "F:195",
      "F:196",
      "F:197",
      "F:198",
      "F:199",
      "F:200",
      "F:23",
      "F:24",
      "F:25",
      "F:26",
      "F:27",
      "F:28",
      "F:29",
      "F:30",
      "F:31",
      "F:32",
      "F:33",
      "F:34",
      "F:35",
      "F:36",
      "F:37",
      "F:38",
      "F:39",
      "F:40",
      "F:41",
      "F:42",
      "F:43",
      "F:44",
      "F:45",
      "F:46",
      "F:47",
      "F:48",
      "F:49",
      "F:50",
      "F:51",
      "F:52",
      "F:53",
      "F:54",
      "F:55",
      "F:56",
      "F:57",
      "F:58",
      "F:59",
      "F:60",
      "F:61",
      "F:62",
      "F:63",
      "F:64",
      "F:65",
      "F:66",
      "F:67",
      "F:68",
      "F:69",
      "F:70",
      "F:71",
      "F:72",
      "F:73",
      "F:74",
      "F:75",
      "F:76",
      "F:77",
      "F:78",
      "F:79",
      "F:80",
      "F:81",
      "F:82",
      "F:83",
      "F:84",
      "F:85",
      "F:86",
      "F:87",
      "F:88",
      "F:89",
      "F:90",
      "F:91",
      "F:92",
      "F:93",
      "F:94",
      "F:95",
      "F:96",
      "F:97",
      "F:98",
      "F:99"
    ],
    "F:179": [
      "F:100",
      "F:101",
      "F:102",
      "F:103",
      "F:104",
      "F:105",
      "F:106",
      "F:107",
      "F:108",
      "F:109",
      "F:110",
      "F:111",
      "F:112",
      "F:113",
      "F:114",
      "F:115",
      "F:116",
      "F:117",
      "F:118",
      "F:119",
      "F:120",
      "F:121",
      "F:122",
      "F:123",
      "F:124",
      "F:125",
      "F:126",
      "F:127",
      "F:128",
      "F:129",
      "F:130",
      "F:131",
      "F:132",
      "F:133",
      "F:134",
      "F:135",
      "F:136",
      "F:137",
      "F:138",
      "F:139",
      "F:140",
      "F:141",
      "F:142",
      "F:143",
      "F:144",
      "F:145",
      "F:146",
      "F:147",
      "F:148",
      "F:149",
      "F:150",
      "F:151",
      "F:152",
      "F:153",
      "F:154",
      "F:155",
      "F:156",
      "F:157",
      "F:158",
      "F:159",
      "F:160",
      "F:161",
      "F:162",
      "F:163",
      "F:164",
      "F:165",
      "F:166",
      "F:167",
      "F:168",
      "F:169",
      "F:170",
      "F:171",
      "F:172",
      "F:173",
      "F:174",
      "F:175",
      "F:176",
      "F:177",
      "F:178",
      "F:180",
      "F:181",
      "F:182",
      "F:183",
      "F:184",
      "F:185",
      "F:186",
      "F:187",
      "F:188",
      "F:189",
      "F:190",
      "F:191",
      "F:192",
      "F:193",
      "F:194",
      "F:195",
      "F:196",
      "F:197",
      "F:198",
      "F:199",
      "F:200",
      "F:23",
      "F:24",
      "F:25",
      "F:26",
      "F:27",
      "F:28",
      "F:29",
      "F:30",
      "F:31",
      "F:32",
      "F:33",
      "F:34",
      "F:35",
      "F:36",
      "F:37",
      "F:38",
      "F:39",
      "F:40",
      "F:41",
      "F:42",
      "F:43",
      "F:44",
      "F:45",
      "F:46",
      "F:47",
      "F:48",
      "F:49",
      "F:50",
      "F:51",
      "F:52",
      "F:53",
      "F:54",
      "F:55",
      "F:56",
      "F:57",
      "F:58",
      "F:59",
      "F:60",
      "F:61",
      "F:62",
      "F:63",
      "F:64",
      "F:65",
      "F:66",
      "F:67",
      "F:68",
      "F:69",
      "F:70",
      "F:71",
      "F:72",
      "F:73",
      "F:74",
      "F:75",
      "F:76",
      "F:77",
      "F:78",
      "F:79",
      "F:80",
      "F:81",
      "F:82",
      "F:83",
      "F:84",
      "F:85",
      "F:86",
      "F:87",
      "F:88",
      "F:89",
      "F:90",
      "F:91",
      "F:92",
      "F:93",
      "F:94",
      "F:95",
      "F:96",
      "F:97",
      "F:98",
      "F:99"
    ],
    "F:180": [
      "F:100",
      "F:101",
      "F:102",
      "F:103",
      "F:104",
      "F:105",
      "F:106",
      "F:107",
      "F:108",
      "F:109",
      "F:110",
      "F:111",
      "F:112",
      "F:113",
      "F:114",
      "F:115",
      "F:116",
      "F:117",
      "F:118",
      "F:119",
      "F:120",
      "F:121",
      "F:122",
      "F:123",
      "F:124",
      "F:125",
      "F:126",
      "F:127",
      "F:128",
      "F:129",
      "F:130",
      "F:131",
      "F:132",
      "F:133",
      "F:134",
      "F:135",
      "F:136",
      "F:137",
      "F:138",
      "F:139",
      "F:140",
      "F:141",
      "F:142",
      "F:143",
      "F:144",
      "F:145",
      "F:146",
      "F:147",
      "F:148",
      "F:149",
      "F:150",
      "F:151",
      "F:152",
      "F:153",
      "F:154",
      "F:155",
      "F:156",
      "F:157",
      "F:158",
      "F:159",
      "F:160",
      "F:161",
      "F:162",
      "F:163",
      "F:164",
      "F:165",
      "F:166",
      "F:167",
      "F:168",
      "F:169",
      "F:170",
      "F:171",
      "F:172",
      "F:173",
      "F:174",
      "F:175",
      "F:176",
      "F:177",
      "F:178",
      "F:179",
      "F:181",
      "F:182",
      "F:183",
      "F:184",
      "F:185",
      "F:186",
      "F:187",
      "F:188",
      "F:189",
      "F:190",
      "F:191",
      "F:192",
      "F:193",
      "F:194",
      "F:195",
      "F:196",
      "F:197",
      "F:198",
      "F:199",
      "F:200",
      "F:23",
      "F:24",
      "F:25",
      "F:26",
      "F:27",
      "F:28",
      "F:29",
      "F:30",
      "F:31",
      "F:32",
      "F:33",
      "F:34",
      "F:35",
      "F:36",
      "F:37",
      "F:38",
      "F:39",
      "F:40",
      "F:41",
      "F:42",
      "F:43",
      "F:44",
      "F:45",
      "F:46",
      "F:47",
      "F:48",
      "F:49",
      "F:50",
      "F:51",
      "F:52",
      "F:53",
      "F:54",
      "F:55",
      "F:56",
      "F:57",
      "F:58",
      "F:59",
      "F:60",
      "F:61",
      "F:62",
      "F:63",
      "F:64",
      "F:65",
      "F:66",
      "F:67",
      "F:68",
      "F:69",
      "F:70",
      "F:71",
      "F:72",
      "F:73",
      "F:74",
      "F:75",
      "F:76",
      "F:77",
      "F:78",
      "F:79",
      "F:80",
      "F:81",
      "F:82",
      "F:83",
      "F:84",
      "F:85",
      "F:86",
      "F:87",
      "F:88",
      "F:89",
      "F:90",
      "F:91",
      "F:92",
      "F:93",
      "F:94",
      "F:95",
      "F:96",
      "F:97",
      "F:98",
      "F:99"
    ],
    "F:181": [
      "F:100",
      "F:101",
      "F:102",
      "F:103",
      "F:104",
      "F:105",
      "F:106",
      "F:107",
      "F:108",
      "F:109",
      "F:110",
      "F:111",
      "F:112",
      "F:113",
      "F:114",
      "F:115",
      "F:116",
      "F:117",
      "F:118",
      "F:119",
      "F:120",
      "F:121",
      "F:122",
      "F:123",
      "F:124",
      "F:125",
      "F:126",
      "F:127",
      "F:128",
      "F:129",
      "F:130",
      "F:131",
      "F:132",
      "F:133",
      "F:134",
      "F:135",
      "F:136",
      "F:137",
      "F:138",
      "F:139",
      "F:140",
      "F:141",
      "F:142",
      "F:143",
      "F:144",
      "F:145",
      "F:146",
      "F:147",
      "F:148",
      "F:149",
      "F:150",
      "F:151",
      "F:152",
      "F:153",
      "F:154",
      "F:155",
      "F:156",
      "F:157",
      "F:158",
      "F:159",
      "F:160",
      "F:161",
      "F:162",
      "F:163",
      "F:164",
      "F:165",
      "F:166",
      "F:167",
      "F:168",
      "F:169",
      "F:170",
      "F:171",
      "F:172",
      "F:173",
      "F:174",
      "F:175",
      "F:176",
      "F:177",
      "F:178",
      "F:179",
      "F:180",
      "F:182",
      "F:183",
      "F:184",
      "F:185",
      "F:186",
      "F:187",
      "F:188",
      "F:189",
      "F:190",
      "F:191",
      "F:192",
      "F:193",
      "F:194",
      "F:195",
      "F:196",
      "F:197",
      "F:198",
      "F:199",
      "F:200",
      "F:23",
      "F:24",
      "F:25",
      "F:26",
      "F:27",
      "F:28",
      "F:29",
      "F:30",
      "F:31",
      "F:32",
      "F:33",
      "F:34",
      "F:35",
      "F:36",
      "F:37",
      "F:38",
      "F:39",
      "F:40",
      "F:41",
      "F:42",
      "F:43",
      "F:44",
      "F:45",
      "F:46",
      "F:47",
      "F:48",
      "F:49",
      "F:50",
      "F:51",
      "F:52",
      "F:53",
      "F:54",
      "F:55",
      "F:56",
      "F:57",
      "F:58",
      "F:59",
      "F:60",
      "F:61",
      "F:62",
      "F:63",
      "F:64",
      "F:65",
      "F:66",
      "F:67",
      "F:68",
      "F:69",
      "F:70",
      "F:71",
      "F:72",
      "F:73",
      "F:74",
      "F:75",
      "F:76",
      "F:77",
      "F:78",
      "F:79",
      "F:80",
      "F:81",
      "F:82",
      "F:83",
      "F:84",
      "F:85",
      "F:86",
      "F:87",
      "F:88",
      "F:89",
      "F:90",
      "F:91",
      "F:92",
      "F:93",
      "F:94",
      "F:95",
      "F:96",
      "F:97",
      "F:98",
      "F:99"
    ],
    "F:182": [
      "F:100",
      "F:101",
      "F:102",
      "F:103",
      "F:104",
      "F:105",
      "F:106",
      "F:107",
      "F:108",
      "F:109",
      "F:110",
      "F:111",
      "F:112",
      "F:113",
      "F:114",
      "F:115",
      "F:116",
      "F:117",
      "F:118",
      "F:119",
      "F:120",
      "F:121",
      "F:122",
      "F:123",
      "F:124",
      "F:125",
      "F:126",
      "F:127",
      "F:128",
      "F:129",
      "F:130",
      "F:131",
      "F:132",
      "F:133",
      "F:134",
      "F:135",
      "F:136",
      "F:137",
      "F:138",
      "F:139",
      "F:140",
      "F:141",
      "F:142",
      "F:143",
      "F:144",
      "F:145",
      "F:146",
      "F:147",
      "F:148",
      "F:149",
      "F:150",
      "F:151",
      "F:152",
      "F:153",
      "F:154",
      "F:155",
      "F:156",
      "F:157",
      "F:158",
      "F:159",
      "F:160",
      "F:161",
      "F:162",
      "F:163",
      "F:164",
      "F:165",
      "F:166",
      "F:167",
      "F:168",
      "F:169",
      "F:170",
      "F:171",
      "F:172",
      "F:173",
      "F:174",
      "F:175",
      "F:176",
      "F:177",
      "F:178",
      "F:179",
      "F:180",
      "F:181",
      "F:183",
      "F:184",
      "F:185",
      "F:186",
      "F:187",
      "F:188",
      "F:189",
      "F:190",
      "F:191",
      "F:192",
      "F:193",
      "F:194",
      "F:195",
      "F:196",
      "F:197",
      "F:198",
      "F:199",
      "F:200",
      "F:23",
      "F:24",
      "F:25",
      "F:26",
      "F:27",
      "F:28",
      "F:29",
      "F:30",
      "F:31",
      "F:32",
      "F:33",
      "F:34",
      "F:35",
      "F:36",
      "F:37",
      "F:38",
      "F:39",
      "F:40",
      "F:41",
      "F:42",
      "F:43",
      "F:44",
      "F:45",
      "F:46",
      "F:47",
      "F:48",
      "F:49",
      "F:50",
      "F:51",
      "F:52",
      "F:53",
      "F:54",
      "F:55",
      "F:56",
      "F:57",
      "F:58",
      "F:59",
      "F:60",
      "F:61",
      "F:62",
      "F:63",
      "F:64",
      "F:65",
      "F:66",
      "F:67",
      "F:68",
      "F:69",
      "F:70",
      "F:71",
      "F:72",
      "F:73",
      "F:74",
      "F:75",
      "F:76",
      "F:77",
      "F:78",
      "F:79",
      "F:80",
      "F:81",
      "F:82",
      "F:83",
      "F:84",
      "F:85",
      "F:86",
      "F:87",
      "F:88",
      "F:89",
      "F:90",
      "F:91",
      "F:92",
      "F:93",
      "F:94",
      "F:95",
      "F:96",
      "F:97",
      "F:98",
      "F:99"
    ],
    "F:183": [
      "F:100",
      "F:101",
      "F:102",
      "F:103",
      "F:104",
      "F:105",
      "F:106",
      "F:107",
      "F:108",
      "F:109",
      "F:110",
      "F:111",
      "F:112",
      "F:113",
      "F:114",
      "F:115",
      "F:116",
      "F:117",
      "F:118",
      "F:119",
      "F:120",
      "F:121",
      "F:122",
      "F:123",
      "F:124",
      "F:125",
      "F:126",
      "F:127",
      "F:128",
      "F:129",
      "F:130",
      "F:131",
      "F:132",
      "F:133",
      "F:134",
      "F:135",
      "F:136",
      "F:137",
      "F:138",
      "F:139",
      "F:140",
      "F:141",
      "F:142",
      "F:143",
      "F:144",
      "F:145",
      "F:146",
      "F:147",
      "F:148",
      "F:149",
      "F:150",
      "F:151",
      "F:152",
      "F:153",
      "F:154",
      "F:155",
      "F:156",
      "F:157",
      "F:158",
      "F:159",
      "F:160",
      "F:161",
      "F:162",
      "F:163",
      "F:164",
      "F:165",
      "F:166",
      "F:167",
      "F:168",
      "F:169",
      "F:170",
      "F:171",
      "F:172",
      "F:173",
      "F:174",
      "F:175",
      "F:176",
      "F:177",
      "F:178",
      "F:179",
      "F:180",
      "F:181",
      "F:182",
      "F:184",
      "F:185",
      "F:186",
      "F:187",
      "F:188",
      "F:189",
      "F:190",
      "F:191",
      "F:192",
      "F:193",
      "F:194",
      "F:195",
      "F:196",
      "F:197",
      "F:198",
      "F:199",
      "F:200",
      "F:23",
      "F:24",
      "F:25",
      "F:26",
      "F:27",
      "F:28",
      "F:29",
      "F:30",
      "F:31",
      "F:32",
      "F:33",
      "F:34",
      "F:35",
      "F:36",
      "F:37",
      "F:38",
      "F:39",
      "F:40",
      "F:41",
      "F:42",
      "F:43",
      "F:44",
      "F:45",
      "F:46",
      "F:47",
      "F:48",
      "F:49",
      "F:50",
      "F:51",
      "F:52",
      "F:53",
      "F:54",
      "F:55",
      "F:56",
      "F:57",
      "F:58",
      "F:59",
      "F:60",
      "F:61",
      "F:62",
      "F:63",
      "F:64",
      "F:65",
      "F:66",
      "F:67",
      "F:68",
      "F:69",
      "F:70",
      "F:71",
      "F:72",
      "F:73",
      "F:74",
      "F:75",
      "F:76",
      "F:77",
      "F:78",
      "F:79",
      "F:80",
      "F:81",
      "F:82",
      "F:83",
      "F:84",
      "F:85",
      "F:86",
      "F:87",
      "F:88",
      "F:89",
      "F:90",
      "F:91",
      "F:92",
      "F:93",
      "F:94",
      "F:95",
      "F:96",
      "F:97",
      "F:98",
      "F:99"
    ],
    "F:184": [
      "F:100",
      "F:101",
      "F:102",
      "F:103",
      "F:104",
      "F:105",
      "F:106",
      "F:107",
      "F:108",
      "F:109",
      "F:110",
      "F:111",
      "F:112",
      "F:113",
      "F:114",
      "F:115",
      "F:116",
      "F:117",
      "F:118",
      "F:119",
      "F:120",
      "F:121",
      "F:122",
      "F:123",
      "F:124",
      "F:125",
      "F:126",
      "F:127",
      "F:128",
      "F:129",
      "F:130",
      "F:131",
      "F:132",
      "F:133",
      "F:134",
      "F:135",
      "F:136",
      "F:137",
      "F:138",
      "F:139",
      "F:140",
      "F:141",
      "F:142",
      "F:143",
      "F:144",
      "F:145",
      "F:146",
      "F:147",
      "F:148",
      "F:149",
      "F:150",
      "F:151",
      "F:152",
      "F:153",
      "F:154",
      "F:155",
      "F:156",
      "F:157",
      "F:158",
      "F:159",
      "F:160",
      "F:161",
      "F:162",
      "F:163",
      "F:164",
      "F:165",
      "F:166",
      "F:167",
      "F:168",
      "F:169",
      "F:170",
      "F:171",
      "F:172",
      "F:173",
      "F:174",
      "F:175",
      "F:176",
      "F:177",
      "F:178",
      "F:179",
      "F:180",
      "F:181",
      "F:182",
      "F:183",
      "F:185",
      "F:186",
      "F:187",
      "F:188",
      "F:189",
      "F:190",
      "F:191",
      "F:192",
      "F:193",
      "F:194",
      "F:195",
      "F:196",
      "F:197",
      "F:198",
      "F:199",
      "F:200",
      "F:23",
      "F:24",
      "F:25",
      "F:26",
      "F:27",
      "F:28",
      "F:29",
      "F:30",
      "F:31",
      "F:32",
      "F:33",
      "F:34",
      "F:35",
      "F:36",
      "F:37",
      "F:38",
      "F:39",
      "F:40",
      "F:41",
      "F:42",
      "F:43",
      "F:44",
      "F:45",
      "F:46",
      "F:47",
      "F:48",
      "F:49",
      "F:50",
      "F:51",
      "F:52",
      "F:53",
      "F:54",
      "F:55",
      "F:56",
      "F:57",
      "F:58",
      "F:59",
      "F:60",
      "F:61",
      "F:62",
      "F:63",
      "F:64",
      "F:65",
      "F:66",
      "F:67",
      "F:68",
      "F:69",
      "F:70",
      "F:71",
      "F:72",
      "F:73",
      "F:74",
      "F:75",
      "F:76",
      "F:77",
      "F:78",
      "F:79",
      "F:80",
      "F:81",
      "F:82",
      "F:83",
      "F:84",
      "F:85",
      "F:86",
      "F:87",
      "F:88",
      "F:89",
      "F:90",
      "F:91",
      "F:92",
      "F:93",
      "F:94",
      "F:95",
      "F:96",
      "F:97",
      "F:98",
      "F:99"
    ],
    "F:185": [
      "F:100",
      "F:101",
      "F:102",
      "F:103",
      "F:104",
      "F:105",
      "F:106",
      "F:107",
      "F:108",
      "F:109",
      "F:110",
      "F:111",
      "F:112",
      "F:113",
      "F:114",
      "F:115",
      "F:116",
      "F:117",
      "F:118",
      "F:119",
      "F:120",
      "F:121",
      "F:122",
      "F:123",
      "F:124",
      "F:125",
      "F:126",
      "F:127",
      "F:128",
      "F:129",
      "F:130",
      "F:131",
      "F:132",
      "F:133",
      "F:134",
      "F:135",
      "F:136",
      "F:137",
      "F:138",
      "F:139",
      "F:140",
      "F:141",
      "F:142",
      "F:143",
      "F:144",
      "F:145",
      "F:146",
      "F:147",
      "F:148",
      "F:149",
      "F:150",
      "F:151",
      "F:152",
      "F:153",
      "F:154",
      "F:155",
      "F:156",
      "F:157",
      "F:158",
      "F:159",
      "F:160",
      "F:161",
      "F:162",
      "F:163",
      "F:164",
      "F:165",
      "F:166",
      "F:167",
      "F:168",
      "F:169",
      "F:170",
      "F:171",
      "F:172",
      "F:173",
      "F:174",
      "F:175",
      "F:176",
      "F:177",
      "F:178",
      "F:179",
      "F:180",
      "F:181",
      "F:182",
      "F:183",
      "F:184",
      "F:186",
      "F:187",
      "F:188",
      "F:189",
      "F:190",
      "F:191",
      "F:192",
      "F:193",
      "F:194",
      "F:195",
      "F:196",
      "F:197",
      "F:198",
      "F:199",
      "F:200",
      "F:23",
      "F:24",
      "F:25",
      "F:26",
      "F:27",
      "F:28",
      "F:29",
      "F:30",
      "F:31",
      "F:32",
      "F:33",
      "F:34",
      "F:35",
      "F:36",
      "F:37",
      "F:38",
      "F:39",
      "F:40",
      "F:41",
      "F:42",
      "F:43",
      "F:44",
      "F:45",
      "F:46",
      "F:47",
      "F:48",
      "F:49",
      "F:50",
      "F:51",
      "F:52",
      "F:53",
      "F:54",
      "F:55",
      "F:56",
      "F:57",
      "F:58",
      "F:59",
      "F:60",
      "F:61",
      "F:62",
      "F:63",
      "F:64",
      "F:65",
      "F:66",
      "F:67",
      "F:68",
      "F:69",
      "F:70",
      "F:71",
      "F:72",
      "F:73",
      "F:74",
      "F:75",
      "F:76",
      "F:77",
      "F:78",
      "F:79",
      "F:80",
      "F:81",
      "F:82",
      "F:83",
      "F:84",
      "F:85",
      "F:86",
      "F:87",
      "F:88",
      "F:89",
      "F:90",
      "F:91",
      "F:92",
      "F:93",
      "F:94",
      "F:95",
      "F:96",
      "F:97",
      "F:98",
      "F:99"
    ],
    "F:186": [
      "F:100",
      "F:101",
      "F:102",
      "F:103",
      "F:104",
      "F:105",
      "F:106",
      "F:107",
      "F:108",
      "F:109",
      "F:110",
      "F:111",
      "F:112",
      "F:113",
      "F:114",
      "F:115",
      "F:116",
      "F:117",
      "F:118",
      "F:119",
      "F:120",
      "F:121",
      "F:122",
      "F:123",
      "F:124",
      "F:125",
      "F:126",
      "F:127",
      "F:128",
      "F:129",
      "F:130",
      "F:131",
      "F:132",
      "F:133",
      "F:134",
      "F:135",
      "F:136",
      "F:137",
      "F:138",
      "F:139",
      "F:140",
      "F:141",
      "F:142",
      "F:143",
      "F:144",
      "F:145",
      "F:146",
      "F:147",
      "F:148",
      "F:149",
      "F:150",
      "F:151",
      "F:152",
      "F:153",
      "F:154",
      "F:155",
      "F:156",
      "F:157",
      "F:158",
      "F:159",
      "F:160",
      "F:161",
      "F:162",
      "F:163",
      "F:164",
      "F:165",
      "F:166",
      "F:167",
      "F:168",
      "F:169",
      "F:170",
      "F:171",
      "F:172",
      "F:173",
      "F:174",
      "F:175",
      "F:176",
      "F:177",
      "F:178",
      "F:179",
      "F:180",
      "F:181",
      "F:182",
      "F:183",
      "F:184",
      "F:185",
      "F:187",
      "F:188",
      "F:189",
      "F:190",
      "F:191",
      "F:192",
      "F:193",
      "F:194",
      "F:195",
      "F:196",
      "F:197",
      "F:198",
      "F:199",
      "F:200",
      "F:23",
      "F:24",
      "F:25",
      "F:26",
      "F:27",
      "F:28",
      "F:29",
      "F:30",
      "F:31",
      "F:32",
      "F:33",
      "F:34",
      "F:35",
      "F:36",
      "F:37",
      "F:38",
      "F:39",
      "F:40",
      "F:41",
      "F:42",
      "F:43",
      "F:44",
      "F:45",
      "F:46",
      "F:47",
      "F:48",
      "F:49",
      "F:50",
      "F:51",
      "F:52",
      "F:53",
      "F:54",
      "F:55",
      "F:56",
      "F:57",
      "F:58",
      "F:59",
      "F:60",
      "F:61",
      "F:62",
      "F:63",
      "F:64",
      "F:65",
      "F:66",
      "F:67",
      "F:68",
      "F:69",
      "F:70",
      "F:71",
      "F:72",
      "F:73",
      "F:74",
      "F:75",
      "F:76",
      "F:77",
      "F:78",
      "F:79",
      "F:80",
      "F:81",
      "F:82",
      "F:83",
      "F:84",
      "F:85",
      "F:86",
      "F:87",
      "F:88",
      "F:89",
      "F:90",
      "F:91",
      "F:92",
      "F:93",
      "F:94",
      "F:95",
      "F:96",
      "F:97",
      "F:98",
      "F:99"
    ],
    "F:187": [
      "F:100",
      "F:101",
      "F:102",
      "F:103",
      "F:104",
      "F:105",
      "F:106",
      "F:107",
      "F:108",
      "F:109",
      "F:110",
      "F:111",
      "F:112",
      "F:113",
      "F:114",
      "F:115",
      "F:116",
      "F:117",
      "F:118",
      "F:119",
      "F:120",
      "F:121",
      "F:122",
      "F:123",
      "F:124",
      "F:125",
      "F:126",
      "F:127",
      "F:128",
      "F:129",
      "F:130",
      "F:131",
      "F:132",
      "F:133",
      "F:134",
      "F:135",
      "F:136",
      "F:137",
      "F:138",
      "F:139",
      "F:140",
      "F:141",
      "F:142",
      "F:143",
      "F:144",
      "F:145",
      "F:146",
      "F:147",
      "F:148",
      "F:149",
      "F:150",
      "F:151",
      "F:152",
      "F:153",
      "F:154",
      "F:155",
      "F:156",
      "F:157",
      "F:158",
      "F:159",
      "F:160",
      "F:161",
      "F:162",
      "F:163",
      "F:164",
      "F:165",
      "F:166",
      "F:167",
      "F:168",
      "F:169",
      "F:170",
      "F:171",
      "F:172",
      "F:173",
      "F:174",
      "F:175",
      "F:176",
      "F:177",
      "F:178",
      "F:179",
      "F:180",
      "F:181",
      "F:182",
      "F:183",
      "F:184",
      "F:185",
      "F:186",
      "F:188",
      "F:189",
      "F:190",
      "F:191",
      "F:192",
      "F:193",
      "F:194",
      "F:195",
      "F:196",
      "F:197",
      "F:198",
      "F:199",
      "F:200",
      "F:23",
      "F:24",
      "F:25",
      "F:26",
      "F:27",
      "F:28",
      "F:29",
      "F:30",
      "F:31",
      "F:32",
      "F:33",
      "F:34",
      "F:35",
      "F:36",
      "F:37",
      "F:38",
      "F:39",
      "F:40",
      "F:41",
      "F:42",
      "F:43",
      "F:44",
      "F:45",
      "F:46",
      "F:47",
      "F:48",
      "F:49",
      "F:50",
      "F:51",
      "F:52",
      "F:53",
      "F:54",
      "F:55",
      "F:56",
      "F:57",
      "F:58",
      "F:59",
      "F:60",
      "F:61",
      "F:62",
      "F:63",
      "F:64",
      "F:65",
      "F:66",
      "F:67",
      "F:68",
      "F:69",
      "F:70",
      "F:71",
      "F:72",
      "F:73",
      "F:74",
      "F:75",
      "F:76",
      "F:77",
      "F:78",
      "F:79",
      "F:80",
      "F:81",
      "F:82",
      "F:83",
      "F:84",
      "F:85",
      "F:86",
      "F:87",
      "F:88",
      "F:89",
      "F:90",
      "F:91",
      "F:92",
      "F:93",
      "F:94",
      "F:95",
      "F:96",
      "F:97",
      "F:98",
      "F:99"
    ],
    "F:188": [
      "F:100",
      "F:101",
      "F:102",
      "F:103",
      "F:104",
      "F:105",
      "F:106",
      "F:107",
      "F:108",
      "F:109",
      "F:110",
      "F:111",
      "F:112",
      "F:113",
      "F:114",
      "F:115",
      "F:116",
      "F:117",
      "F:118",
      "F:119",
      "F:120",
      "F:121",
      "F:122",
      "F:123",
      "F:124",
      "F:125",
      "F:126",
      "F:127",
      "F:128",
      "F:129",
      "F:130",
      "F:131",
      "F:132",
      "F:133",
      "F:134",
      "F:135",
      "F:136",
      "F:137",
      "F:138",
      "F:139",
      "F:140",
      "F:141",
      "F:142",
      "F:143",
      "F:144",
      "F:145",
      "F:146",
      "F:147",
      "F:148",
      "F:149",
      "F:150",
      "F:151",
      "F:152",
      "F:153",
      "F:154",
      "F:155",
      "F:156",
      "F:157",
      "F:158",
      "F:159",
      "F:160",
      "F:161",
      "F:162",
      "F:163",
      "F:164",
      "F:165",
      "F:166",
      "F:167",
      "F:168",
      "F:169",
      "F:170",
      "F:171",
      "F:172",
      "F:173",
      "F:174",
      "F:175",
      "F:176",
      "F:177",
      "F:178",
      "F:179",
      "F:180",
      "F:181",
      "F:182",
      "F:183",
      "F:184",
      "F:185",
      "F:186",
      "F:187",
      "F:189",
      "F:190",
      "F:191",
      "F:192",
      "F:193",
      "F:194",
      "F:195",
      "F:196",
      "F:197",
      "F:198",
      "F:199",
      "F:200",
      "F:23",
      "F:24",
      "F:25",
      "F:26",
      "F:27",
      "F:28",
      "F:29",
      "F:30",
      "F:31",
      "F:32",
      "F:33",
      "F:34",
      "F:35",
      "F:36",
      "F:37",
      "F:38",
      "F:39",
      "F:40",
      "F:41",
      "F:42",
      "F:43",
      "F:44",
      "F:45",
      "F:46",
      "F:47",
      "F:48",
      "F:49",
      "F:50",
      "F:51",
      "F:52",
      "F:53",
      "F:54",
      "F:55",
      "F:56",
      "F:57",
      "F:58",
      "F:59",
      "F:60",
      "F:61",
      "F:62",
      "F:63",
      "F:64",
      "F:65",
      "F:66",
      "F:67",
      "F:68",
      "F:69",
      "F:70",
      "F:71",
      "F:72",
      "F:73",
      "F:74",
      "F:75",
      "F:76",
      "F:77",
      "F:78",
      "F:79",
      "F:80",
      "F:81",
      "F:82",
      "F:83",
      "F:84",
      "F:85",
      "F:86",
      "F:87",
      "F:88",
      "F:89",
      "F:90",
      "F:91",
      "F:92",
      "F:93",
      "F:94",
      "F:95",
      "F:96",
      "F:97",
      "F:98",
      "F:99"
    ],
    "F:189": [
      "F:100",
      "F:101",
      "F:102",
      "F:103",
      "F:104",
      "F:105",
      "F:106",
      "F:107",
      "F:108",
      "F:109",
      "F:110",
      "F:111",
      "F:112",
      "F:113",
      "F:114",
      "F:115",
      "F:116",
      "F:117",
      "F:118",
      "F:119",
      "F:120",
      "F:121",
      "F:122",
      "F:123",
      "F:124",
      "F:125",
      "F:126",
      "F:127",
      "F:128",
      "F:129",
      "F:130",
      "F:131",
      "F:132",
      "F:133",
      "F:134",
      "F:135",
      "F:136",
      "F:137",
      "F:138",
      "F:139",
      "F:140",
      "F:141",
      "F:142",
      "F:143",
      "F:144",
      "F:145",
      "F:146",
      "F:147",
      "F:148",
      "F:149",
      "F:150",
      "F:151",
      "F:152",
      "F:153",
      "F:154",
      "F:155",
      "F:156",
      "F:157",
      "F:158",
      "F:159",
      "F:160",
      "F:161",
      "F:162",
      "F:163",
      "F:164",
      "F:165",
      "F:166",
      "F:167",
      "F:168",
      "F:169",
      "F:170",
      "F:171",
      "F:172",
      "F:173",
      "F:174",
      "F:175",
      "F:176",
      "F:177",
      "F:178",
      "F:179",
      "F:180",
      "F:181",
      "F:182",
      "F:183",
      "F:184",
      "F:185",
      "F:186",
      "F:187",
      "F:188",
      "F:190",
      "F:191",
      "F:192",
      "F:193",
      "F:194",
      "F:195",
      "F:196",
      "F:197",
      "F:198",
      "F:199",
      "F:200",
      "F:23",
      "F:24",
      "F:25",
      "F:26",
      "F:27",
      "F:28",
      "F:29",
      "F:30",
      "F:31",
      "F:32",
      "F:33",
      "F:34",
      "F:35",
      "F:36",
      "F:37",
      "F:38",
      "F:39",
      "F:40",
      "F:41",
      "F:42",
      "F:43",
      "F:44",
      "F:45",
      "F:46",
      "F:47",
      "F:48",
      "F:49",
      "F:50",
      "F:51",
      "F:52",
      "F:53",
      "F:54",
      "F:55",
      "F:56",
      "F:57",
      "F:58",
      "F:59",
      "F:60",
      "F:61",
      "F:62",
      "F:63",
      "F:64",
      "F:65",
      "F:66",
      "F:67",
      "F:68",
      "F:69",
      "F:70",
      "F:71",
      "F:72",
      "F:73",
      "F:74",
      "F:75",
      "F:76",
      "F:77",
      "F:78",
      "F:79",
      "F:80",
      "F:81",
      "F:82",
      "F:83",
      "F:84",
      "F:85",
      "F:86",
      "F:87",
      "F:88",
      "F:89",
      "F:90",
      "F:91",
      "F:92",
      "F:93",
      "F:94",
      "F:95",
      "F:96",
      "F:97",
      "F:98",
      "F:99"
    ],
    "F:190": [
      "F:100",
      "F:101",
      "F:102",
      "F:103",
      "F:104",
      "F:105",
      "F:106",
      "F:107",
      "F:108",
      "F:109",
      "F:110",
      "F:111",
      "F:112",
      "F:113",
      "F:114",
      "F:115",
      "F:116",
      "F:117",
      "F:118",
      "F:119",
      "F:120",
      "F:121",
      "F:122",
      "F:123",
      "F:124",
      "F:125",
      "F:126",
      "F:127",
      "F:128",
      "F:129",
      "F:130",
      "F:131",
      "F:132",
      "F:133",
      "F:134",
      "F:135",
      "F:136",
      "F:137",
      "F:138",
      "F:139",
      "F:140",
      "F:141",
      "F:142",
      "F:143",
      "F:144",
      "F:145",
      "F:146",
      "F:147",
      "F:148",
      "F:149",
      "F:150",
      "F:151",
      "F:152",
      "F:153",
      "F:154",
      "F:155",
      "F:156",
      "F:157",
      "F:158",
      "F:159",
      "F:160",
      "F:161",
      "F:162",
      "F:163",
      "F:164",
      "F:165",
      "F:166",
      "F:167",
      "F:168",
      "F:169",
      "F:170",
      "F:171",
      "F:172",
      "F:173",
      "F:174",
      "F:175",
      "F:176",
      "F:177",
      "F:178",
      "F:179",
      "F:180",
      "F:181",
      "F:182",
      "F:183",
      "F:184",
      "F:185",
      "F:186",
      "F:187",
      "F:188",
      "F:189",
      "F:191",
      "F:192",
      "F:193",
      "F:194",
      "F:195",
      "F:196",
      "F:197",
      "F:198",
      "F:199",
      "F:200",
      "F:23",
      "F:24",
      "F:25",
      "F:26",
      "F:27",
      "F:28",
      "F:29",
      "F:30",
      "F:31",
      "F:32",
      "F:33",
      "F:34",
      "F:35",
      "F:36",
      "F:37",
      "F:38",
      "F:39",
      "F:40",
      "F:41",
      "F:42",
      "F:43",
      "F:44",
      "F:45",
      "F:46",
      "F:47",
      "F:48",
      "F:49",
      "F:50",
      "F:51",
      "F:52",
      "F:53",
      "F:54",
      "F:55",
      "F:56",
      "F:57",
      "F:58",
      "F:59",
      "F:60",
      "F:61",
      "F:62",
      "F:63",
      "F:64",
      "F:65",
      "F:66",
      "F:67",
      "F:68",
      "F:69",
      "F:70",
      "F:71",
      "F:72",
      "F:73",
      "F:74",
      "F:75",
      "F:76",
      "F:77",
      "F:78",
      "F:79",
      "F:80",
      "F:81",
      "F:82",
      "F:83",
      "F:84",
      "F:85",
      "F:86",
      "F:87",
      "F:88",
      "F:89",
      "F:90",
      "F:91",
      "F:92",
      "F:93",
      "F:94",
      "F:95",
      "F:96",
      "F:97",
      "F:98",
      "F:99"
    ],
    "F:191": [
      "F:100",
      "F:101",
      "F:102",
      "F:103",
      "F:104",
      "F:105",
      "F:106",
      "F:107",
      "F:108",
      "F:109",
      "F:110",
      "F:111",
      "F:112",
      "F:113",
      "F:114",
      "F:115",
      "F:116",
      "F:117",
      "F:118",
      "F:119",
      "F:120",
      "F:121",
      "F:122",
      "F:123",
      "F:124",
      "F:125",
      "F:126",
      "F:127",
      "F:128",
      "F:129",
      "F:130",
      "F:131",
      "F:132",
      "F:133",
      "F:134",
      "F:135",
      "F:136",
      "F:137",
      "F:138",
      "F:139",
      "F:140",
      "F:141",
      "F:142",
      "F:143",
      "F:144",
      "F:145",
      "F:146",
      "F:147",
      "F:148",
      "F:149",
      "F:150",
      "F:151",
      "F:152",
      "F:153",
      "F:154",
      "F:155",
      "F:156",
      "F:157",
      "F:158",
      "F:159",
      "F:160",
      "F:161",
      "F:162",
      "F:163",
      "F:164",
      "F:165",
      "F:166",
      "F:167",
      "F:168",
      "F:169",
      "F:170",
      "F:171",
      "F:172",
      "F:173",
      "F:174",
      "F:175",
      "F:176",
      "F:177",
      "F:178",
      "F:179",
      "F:180",
      "F:181",
      "F:182",
      "F:183",
      "F:184",
      "F:185",
      "F:186",
      "F:187",
      "F:188",
      "F:189",
      "F:190",
      "F:192",
      "F:193",
      "F:194",
      "F:195",
      "F:196",
      "F:197",
      "F:198",
      "F:199",
      "F:200",
      "F:23",
      "F:24",
      "F:25",
      "F:26",
      "F:27",
      "F:28",
      "F:29",
      "F:30",
      "F:31",
      "F:32",
      "F:33",
      "F:34",
      "F:35",
      "F:36",
      "F:37",
      "F:38",
      "F:39",
      "F:40",
      "F:41",
      "F:42",
      "F:43",
      "F:44",
      "F:45",
      "F:46",
      "F:47",
      "F:48",
      "F:49",
      "F:50",
      "F:51",
      "F:52",
      "F:53",
      "F:54",
      "F:55",
      "F:56",
      "F:57",
      "F:58",
      "F:59",
      "F:60",
      "F:61",
      "F:62",
      "F:63",
      "F:64",
      "F:65",
      "F:66",
      "F:67",
      "F:68",
      "F:69",
      "F:70",
      "F:71",
      "F:72",
      "F:73",
      "F:74",
      "F:75",
      "F:76",
      "F:77",
      "F:78",
      "F:79",
      "F:80",
      "F:81",
      "F:82",
      "F:83",
      "F:84",
      "F:85",
      "F:86",
      "F:87",
      "F:88",
      "F:89",
      "F:90",
      "F:91",
      "F:92",
      "F:93",
      "F:94",
      "F:95",
      "F:96",
      "F:97",
      "F:98",
      "F:99"
    ],
    "F:192": [
      "F:100",
      "F:101",
      "F:102",
      "F:103",
      "F:104",
      "F:105",
      "F:106",
      "F:107",
      "F:108",
      "F:109",
      "F:110",
      "F:111",
      "F:112",
      "F:113",
      "F:114",
      "F:115",
      "F:116",
      "F:117",
      "F:118",
      "F:119",
      "F:120",
      "F:121",
      "F:122",
      "F:123",
      "F:124",
      "F:125",
      "F:126",
      "F:127",
      "F:128",
      "F:129",
      "F:130",
      "F:131",
      "F:132",
      "F:133",
      "F:134",
      "F:135",
      "F:136",
      "F:137",
      "F:138",
      "F:139",
      "F:140",
      "F:141",
      "F:142",
      "F:143",
      "F:144",
      "F:145",
      "F:146",
      "F:147",
      "F:148",
      "F:149",
      "F:150",
      "F:151",
      "F:152",
      "F:153",
      "F:154",
      "F:155",
      "F:156",
      "F:157",
      "F:158",
      "F:159",
      "F:160",
      "F:161",
      "F:162",
      "F:163",
      "F:164",
      "F:165",
      "F:166",
      "F:167",
      "F:168",
      "F:169",
      "F:170",
      "F:171",
      "F:172",
      "F:173",
      "F:174",
      "F:175",
      "F:176",
      "F:177",
      "F:178",
      "F:179",
      "F:180",
      "F:181",
      "F:182",
      "F:183",
      "F:184",
      "F:185",
      "F:186",
      "F:187",
      "F:188",
      "F:189",
      "F:190",
      "F:191",
      "F:193",
      "F:194",
      "F:195",
      "F:196",
      "F:197",
      "F:198",
      "F:199",
      "F:200",
      "F:23",
      "F:24",
      "F:25",
      "F:26",
      "F:27",
      "F:28",
      "F:29",
      "F:30",
      "F:31",
      "F:32",
      "F:33",
      "F:34",
      "F:35",
      "F:36",
      "F:37",
      "F:38",
      "F:39",
      "F:40",
      "F:41",
      "F:42",
      "F:43",
      "F:44",
      "F:45",
      "F:46",
      "F:47",
      "F:48",
      "F:49",
      "F:50",
      "F:51",
      "F:52",
      "F:53",
      "F:54",
      "F:55",
      "F:56",
      "F:57",
      "F:58",
      "F:59",
      "F:60",
      "F:61",
      "F:62",
      "F:63",
      "F:64",
      "F:65",
      "F:66",
      "F:67",
      "F:68",
      "F:69",
      "F:70",
      "F:71",
      "F:72",
      "F:73",
      "F:74",
      "F:75",
      "F:76",
      "F:77",
      "F:78",
      "F:79",
      "F:80",
      "F:81",
      "F:82",
      "F:83",
      "F:84",
      "F:85",
      "F:86",
      "F:87",
      "F:88",
      "F:89",
      "F:90",
      "F:91",
      "F:92",
      "F:93",
      "F:94",
      "F:95",
      "F:96",
      "F:97",
      "F:98",
      "F:99"
    ],
    "F:193": [
      "F:100",
      "F:101",
      "F:102",
      "F:103",
      "F:104",
      "F:105",
      "F:106",
      "F:107",
      "F:108",
      "F:109",
      "F:110",
      "F:111",
      "F:112",
      "F:113",
      "F:114",
      "F:115",
      "F:116",
      "F:117",
      "F:118",
      "F:119",
      "F:120",
      "F:121",
      "F:122",
      "F:123",
      "F:124",
      "F:125",
      "F:126",
      "F:127",
      "F:128",
      "F:129",
      "F:130",
      "F:131",
      "F:132",
      "F:133",
      "F:134",
      "F:135",
      "F:136",
      "F:137",
      "F:138",
      "F:139",
      "F:140",
      "F:141",
      "F:142",
      "F:143",
      "F:144",
      "F:145",
      "F:146",
      "F:147",
      "F:148",
      "F:149",
      "F:150",
      "F:151",
      "F:152",
      "F:153",
      "F:154",
      "F:155",
      "F:156",
      "F:157",
      "F:158",
      "F:159",
      "F:160",
      "F:161",
      "F:162",
      "F:163",
      "F:164",
      "F:165",
      "F:166",
      "F:167",
      "F:168",
      "F:169",
      "F:170",
      "F:171",
      "F:172",
      "F:173",
      "F:174",
      "F:175",
      "F:176",
      "F:177",
      "F:178",
      "F:179",
      "F:180",
      "F:181",
      "F:182",
      "F:183",
      "F:184",
      "F:185",
      "F:186",
      "F:187",
      "F:188",
      "F:189",
      "F:190",
      "F:191",
      "F:192",
      "F:194",
      "F:195",
      "F:196",
      "F:197",
      "F:198",
      "F:199",
      "F:200",
      "F:23",
      "F:24",
      "F:25",
      "F:26",
      "F:27",
      "F:28",
      "F:29",
      "F:30",
      "F:31",
      "F:32",
      "F:33",
      "F:34",
      "F:35",
      "F:36",
      "F:37",
      "F:38",
      "F:39",
      "F:40",
      "F:41",
      "F:42",
      "F:43",
      "F:44",
      "F:45",
      "F:46",
      "F:47",
      "F:48",
      "F:49",
      "F:50",
      "F:51",
      "F:52",
      "F:53",
      "F:54",
      "F:55",
      "F:56",
      "F:57",
      "F:58",
      "F:59",
      "F:60",
      "F:61",
      "F:62",
      "F:63",
      "F:64",
      "F:65",
      "F:66",
      "F:67",
      "F:68",
      "F:69",
      "F:70",
      "F:71",
      "F:72",
      "F:73",
      "F:74",
      "F:75",
      "F:76",
      "F:77",
      "F:78",
      "F:79",
      "F:80",
      "F:81",
      "F:82",
      "F:83",
      "F:84",
      "F:85",
      "F:86",
      "F:87",
      "F:88",
      "F:89",
      "F:90",
      "F:91",
      "F:92",
      "F:93",
      "F:94",
      "F:95",
      "F:96",
      "F:97",
      "F:98",
      "F:99"
    ],
    "F:194": [
      "F:100",
      "F:101",
      "F:102",
      "F:103",
      "F:104",
      "F:105",
      "F:106",
      "F:107",
      "F:108",
      "F:109",
      "F:110",
      "F:111",
      "F:112",
      "F:113",
      "F:114",
      "F:115",
      "F:116",
      "F:117",
      "F:118",
      "F:119",
      "F:120",
      "F:121",
      "F:122",
      "F:123",
      "F:124",
      "F:125",
      "F:126",
      "F:127",
      "F:128",
      "F:129",
      "F:130",
      "F:131",
      "F:132",
      "F:133",
      "F:134",
      "F:135",
      "F:136",
      "F:137",
      "F:138",
      "F:139",
      "F:140",
      "F:141",
      "F:142",
      "F:143",
      "F:144",
      "F:145",
      "F:146",
      "F:147",
      "F:148",
      "F:149",
      "F:150",
      "F:151",
      "F:152",
      "F:153",
      "F:154",
      "F:155",
      "F:156",
      "F:157",
      "F:158",
      "F:159",
      "F:160",
      "F:161",
      "F:162",
      "F:163",
      "F:164",
      "F:165",
      "F:166",
      "F:167",
      "F:168",
      "F:169",
      "F:170",
      "F:171",
      "F:172",
      "F:173",
      "F:174",
      "F:175",
      "F:176",
      "F:177",
      "F:178",
      "F:179",
      "F:180",
      "F:181",
      "F:182",
      "F:183",
      "F:184",
      "F:185",
      "F:186",
      "F:187",
      "F:188",
      "F:189",
      "F:190",
      "F:191",
      "F:192",
      "F:193",
      "F:195",
      "F:196",
      "F:197",
      "F:198",
      "F:199",
      "F:200",
      "F:23",
      "F:24",
      "F:25",
      "F:26",
      "F:27",
      "F:28",
      "F:29",
      "F:30",
      "F:31",
      "F:32",
      "F:33",
      "F:34",
      "F:35",
      "F:36",
      "F:37",
      "F:38",
      "F:39",
      "F:40",
      "F:41",
      "F:42",
      "F:43",
      "F:44",
      "F:45",
      "F:46",
      "F:47",
      "F:48",
      "F:49",
      "F:50",
      "F:51",
      "F:52",
      "F:53",
      "F:54",
      "F:55",
      "F:56",
      "F:57",
      "F:58",
      "F:59",
      "F:60",
      "F:61",
      "F:62",
      "F:63",
      "F:64",
      "F:65",
      "F:66",
      "F:67",
      "F:68",
      "F:69",
      "F:70",
      "F:71",
      "F:72",
      "F:73",
      "F:74",
      "F:75",
      "F:76",
      "F:77",
      "F:78",
      "F:79",
      "F:80",
      "F:81",
      "F:82",
      "F:83",
      "F:84",
      "F:85",
      "F:86",
      "F:87",
      "F:88",
      "F:89",
      "F:90",
      "F:91",
      "F:92",
      "F:93",
      "F:94",
      "F:95",
      "F:96",
      "F:97",
      "F:98",
      "F:99"
    ],
    "F:195": [
      "F:100",
      "F:101",
      "F:102",
      "F:103",
      "F:104",
      "F:105",
      "F:106",
      "F:107",
      "F:108",
      "F:109",
      "F:110",
      "F:111",
      "F:112",
      "F:113",
      "F:114",
      "F:115",
      "F:116",
      "F:117",
      "F:118",
      "F:119",
      "F:120",
      "F:121",
      "F:122",
      "F:123",
      "F:124",
      "F:125",
      "F:126",
      "F:127",
      "F:128",
      "F:129",
      "F:130",
      "F:131",
      "F:132",
      "F:133",
      "F:134",
      "F:135",
      "F:136",
      "F:137",
      "F:138",
      "F:139",
      "F:140",
      "F:141",
      "F:142",
      "F:143",
      "F:144",
      "F:145",
      "F:146",
      "F:147",
      "F:148",
      "F:149",
      "F:150",
      "F:151",
      "F:152",
      "F:153",
      "F:154",
      "F:155",
      "F:156",
      "F:157",
      "F:158",
      "F:159",
      "F:160",
      "F:161",
      "F:162",
      "F:163",
      "F:164",
      "F:165",
      "F:166",
      "F:167",
      "F:168",
      "F:169",
      "F:170",
      "F:171",
      "F:172",
      "F:173",
      "F:174",
      "F:175",
      "F:176",
      "F:177",
      "F:178",
      "F:179",
      "F:180",
      "F:181",
      "F:182",
      "F:183",
      "F:184",
      "F:185",
      "F:186",
      "F:187",
      "F:188",
      "F:189",
      "F:190",
      "F:191",
      "F:192",
      "F:193",
      "F:194",
      "F:196",
      "F:197",
      "F:198",
      "F:199",
      "F:200",
      "F:23",
      "F:24",
      "F:25",
      "F:26",
      "F:27",
      "F:28",
      "F:29",
      "F:30",
      "F:31",
      "F:32",
      "F:33",
      "F:34",
      "F:35",
      "F:36",
      "F:37",
      "F:38",
      "F:39",
      "F:40",
      "F:41",
      "F:42",
      "F:43",
      "F:44",
      "F:45",
      "F:46",
      "F:47",
      "F:48",
      "F:49",
      "F:50",
      "F:51",
      "F:52",
      "F:53",
      "F:54",
      "F:55",
      "F:56",
      "F:57",
      "F:58",
      "F:59",
      "F:60",
      "F:61",
      "F:62",
      "F:63",
      "F:64",
      "F:65",
      "F:66",
      "F:67",
      "F:68",
      "F:69",
      "F:70",
      "F:71",
      "F:72",
      "F:73",
      "F:74",
      "F:75",
      "F:76",
      "F:77",
      "F:78",
      "F:79",
      "F:80",
      "F:81",
      "F:82",
      "F:83",
      "F:84",
      "F:85",
      "F:86",
      "F:87",
      "F:88",
      "F:89",
      "F:90",
      "F:91",
      "F:92",
      "F:93",
      "F:94",
      "F:95",
      "F:96",
      "F:97",
      "F:98",
      "F:99"
    ],
    "F:196": [
      "F:100",
      "F:101",
      "F:102",
      "F:103",
      "F:104",
      "F:105",
      "F:106",
      "F:107",
      "F:108",
      "F:109",
      "F:110",
      "F:111",
      "F:112",
      "F:113",
      "F:114",
      "F:115",
      "F:116",
      "F:117",
      "F:118",
      "F:119",
      "F:120",
      "F:121",
      "F:122",
      "F:123",
      "F:124",
      "F:125",
      "F:126",
      "F:127",
      "F:128",
      "F:129",
      "F:130",
      "F:131",
      "F:132",
      "F:133",
      "F:134",
      "F:135",
      "F:136",
      "F:137",
      "F:138",
      "F:139",
      "F:140",
      "F:141",
      "F:142",
      "F:143",
      "F:144",
      "F:145",
      "F:146",
      "F:147",
      "F:148",
      "F:149",
      "F:150",
      "F:151",
      "F:152",
      "F:153",
      "F:154",
      "F:155",
      "F:156",
      "F:157",
      "F:158",
      "F:159",
      "F:160",
      "F:161",
      "F:162",
      "F:163",
      "F:164",
      "F:165",
      "F:166",
      "F:167",
      "F:168",
      "F:169",
      "F:170",
      "F:171",
      "F:172",
      "F:173",
      "F:174",
      "F:175",
      "F:176",
      "F:177",
      "F:178",
      "F:179",
      "F:180",
      "F:181",
      "F:182",
      "F:183",
      "F:184",
      "F:185",
      "F:186",
      "F:187",
      "F:188",
      "F:189",
      "F:190",
      "F:191",
      "F:192",
      "F:193",
      "F:194",
      "F:195",
      "F:197",
      "F:198",
      "F:199",
      "F:200",
      "F:23",
      "F:24",
      "F:25",
      "F:26",
      "F:27",
      "F:28",
      "F:29",
      "F:30",
      "F:31",
      "F:32",
      "F:33",
      "F:34",
      "F:35",
      "F:36",
      "F:37",
      "F:38",
      "F:39",
      "F:40",
      "F:41",
      "F:42",
      "F:43",
      "F:44",
      "F:45",
      "F:46",
      "F:47",
      "F:48",
      "F:49",
      "F:50",
      "F:51",
      "F:52",
      "F:53",
      "F:54",
      "F:55",
      "F:56",
      "F:57",
      "F:58",
      "F:59",
      "F:60",
      "F:61",
      "F:62",
      "F:63",
      "F:64",
      "F:65",
      "F:66",
      "F:67",
      "F:68",
      "F:69",
      "F:70",
      "F:71",
      "F:72",
      "F:73",
      "F:74",
      "F:75",
      "F:76",
      "F:77",
      "F:78",
      "F:79",
      "F:80",
      "F:81",
      "F:82",
      "F:83",
      "F:84",
      "F:85",
      "F:86",
      "F:87",
      "F:88",
      "F:89",
      "F:90",
      "F:91",
      "F:92",
      "F:93",
      "F:94",
      "F:95",
      "F:96",
      "F:97",
      "F:98",
      "F:99"
    ],
    "F:197": [
      "F:100",
      "F:101",
      "F:102",
      "F:103",
      "F:104",
      "F:105",
      "F:106",
      "F:107",
      "F:108",
      "F:109",
      "F:110",
      "F:111",
      "F:112",
      "F:113",
      "F:114",
      "F:115",
      "F:116",
      "F:117",
      "F:118",
      "F:119",
      "F:120",
      "F:121",
      "F:122",
      "F:123",
      "F:124",
      "F:125",
      "F:126",
      "F:127",
      "F:128",
      "F:129",
      "F:130",
      "F:131",
      "F:132",
      "F:133",
      "F:134",
      "F:135",
      "F:136",
      "F:137",
      "F:138",
      "F:139",
      "F:140",
      "F:141",
      "F:142",
      "F:143",
      "F:144",
      "F:145",
      "F:146",
      "F:147",
      "F:148",
      "F:149",
      "F:150",
      "F:151",
      "F:152",
      "F:153",
      "F:154",
      "F:155",
      "F:156",
      "F:157",
      "F:158",
      "F:159",
      "F:160",
      "F:161",
      "F:162",
      "F:163",
      "F:164",
      "F:165",
      "F:166",
      "F:167",
      "F:168",
      "F:169",
      "F:170",
      "F:171",
      "F:172",
      "F:173",
      "F:174",
      "F:175",
      "F:176",
      "F:177",
      "F:178",
      "F:179",
      "F:180",
      "F:181",
      "F:182",
      "F:183",
      "F:184",
      "F:185",
      "F:186",
      "F:187",
      "F:188",
      "F:189",
      "F:190",
      "F:191",
      "F:192",
      "F:193",
      "F:194",
      "F:195",
      "F:196",
      "F:198",
      "F:199",
      "F:200",
      "F:23",
      "F:24",
      "F:25",
      "F:26",
      "F:27",
      "F:28",
      "F:29",
      "F:30",
      "F:31",
      "F:32",
      "F:33",
      "F:34",
      "F:35",
      "F:36",
      "F:37",
      "F:38",
      "F:39",
      "F:40",
      "F:41",
      "F:42",
      "F:43",
      "F:44",
      "F:45",
      "F:46",
      "F:47",
      "F:48",
      "F:49",
      "F:50",
      "F:51",
      "F:52",
      "F:53",
      "F:54",
      "F:55",
      "F:56",
      "F:57",
      "F:58",
      "F:59",
      "F:60",
      "F:61",
      "F:62",
      "F:63",
      "F:64",
      "F:65",
      "F:66",
      "F:67",
      "F:68",
      "F:69",
      "F:70",
      "F:71",
      "F:72",
      "F:73",
      "F:74",
      "F:75",
      "F:76",
      "F:77",
      "F:78",
      "F:79",
      "F:80",
      "F:81",
      "F:82",
      "F:83",
      "F:84",
      "F:85",
      "F:86",
      "F:87",
      "F:88",
      "F:89",
      "F:90",
      "F:91",
      "F:92",
      "F:93",
      "F:94",
      "F:95",
      "F:96",
      "F:97",
      "F:98",
      "F:99"
    ],
    "F:198": [
      "F:100",
      "F:101",
      "F:102",
      "F:103",
      "F:104",
      "F:105",
      "F:106",
      "F:107",
      "F:108",
      "F:109",
      "F:110",
      "F:111",
      "F:112",
      "F:113",
      "F:114",
      "F:115",
      "F:116",
      "F:117",
      "F:118",
      "F:119",
      "F:120",
      "F:121",
      "F:122",
      "F:123",
      "F:124",
      "F:125",
      "F:126",
      "F:127",
      "F:128",
      "F:129",
      "F:130",
      "F:131",
      "F:132",
      "F:133",
      "F:134",
      "F:135",
      "F:136",
      "F:137",
      "F:138",
      "F:139",
      "F:140",
      "F:141",
      "F:142",
      "F:143",
      "F:144",
      "F:145",
      "F:146",
      "F:147",
      "F:148",
      "F:149",
      "F:150",
      "F:151",
      "F:152",
      "F:153",
      "F:154",
      "F:155",
      "F:156",
      "F:157",
      "F:158",
      "F:159",
      "F:160",
      "F:161",
      "F:162",
      "F:163",
      "F:164",
      "F:165",
      "F:166",
      "F:167",
      "F:168",
      "F:169",
      "F:170",
      "F:171",
      "F:172",
      "F:173",
      "F:174",
      "F:175",
      "F:176",
      "F:177",
      "F:178",
      "F:179",
      "F:180",
      "F:181",
      "F:182",
      "F:183",
      "F:184",
      "F:185",
      "F:186",
      "F:187",
      "F:188",
      "F:189",
      "F:190",
      "F:191",
      "F:192",
      "F:193",
      "F:194",
      "F:195",
      "F:196",
      "F:197",
      "F:199",
      "F:200",
      "F:23",
      "F:24",
      "F:25",
      "F:26",
      "F:27",
      "F:28",
      "F:29",
      "F:30",
      "F:31",
      "F:32",
      "F:33",
      "F:34",
      "F:35",
      "F:36",
      "F:37",
      "F:38",
      "F:39",
      "F:40",
      "F:41",
      "F:42",
      "F:43",
      "F:44",
      "F:45",
      "F:46",
      "F:47",
      "F:48",
      "F:49",
      "F:50",
      "F:51",
      "F:52",
      "F:53",
      "F:54",
      "F:55",
      "F:56",
      "F:57",
      "F:58",
      "F:59",
      "F:60",
      "F:61",
      "F:62",
      "F:63",
      "F:64",
      "F:65",
      "F:66",
      "F:67",
      "F:68",
      "F:69",
      "F:70",
      "F:71",
      "F:72",
      "F:73",
      "F:74",
      "F:75",
      "F:76",
      "F:77",
      "F:78",
      "F:79",
      "F:80",
      "F:81",
      "F:82",
      "F:83",
      "F:84",
      "F:85",
      "F:86",
      "F:87",
      "F:88",
      "F:89",
      "F:90",
      "F:91",
      "F:92",
      "F:93",
      "F:94",
      "F:95",
      "F:96",
      "F:97",
      "F:98",
      "F:99"
    ],
    "F:199": [
      "F:100",
      "F:101",
      "F:102",
      "F:103",
      "F:104",
      "F:105",
      "F:106",
      "F:107",
      "F:108",
      "F:109",
      "F:110",
      "F:111",
      "F:112",
      "F:113",
      "F:114",
      "F:115",
      "F:116",
      "F:117",
      "F:118",
      "F:119",
      "F:120",
      "F:121",
      "F:122",
      "F:123",
      "F:124",
      "F:125",
      "F:126",
      "F:127",
      "F:128",
      "F:129",
      "F:130",
      "F:131",
      "F:132",
      "F:133",
      "F:134",
      "F:135",
      "F:136",
      "F:137",
      "F:138",
      "F:139",
      "F:140",
      "F:141",
      "F:142",
      "F:143",
      "F:144",
      "F:145",
      "F:146",
      "F:147",
      "F:148",
      "F:149",
      "F:150",
      "F:151",
      "F:152",
      "F:153",
      "F:154",
      "F:155",
      "F:156",
      "F:157",
      "F:158",
      "F:159",
      "F:160",
      "F:161",
      "F:162",
      "F:163",
      "F:164",
      "F:165",
      "F:166",
      "F:167",
      "F:168",
      "F:169",
      "F:170",
      "F:171",
      "F:172",
      "F:173",
      "F:174",
      "F:175",
      "F:176",
      "F:177",
      "F:178",
      "F:179",
      "F:180",
      "F:181",
      "F:182",
      "F:183",
      "F:184",
      "F:185",
      "F:186",
      "F:187",
      "F:188",
      "F:189",
      "F:190",
      "F:191",
      "F:192",
      "F:193",
      "F:194",
      "F:195",
      "F:196",
      "F:197",
      "F:198",
      "F:200",
      "F:23",
      "F:24",
      "F:25",
      "F:26",
      "F:27",
      "F:28",
      "F:29",
      "F:30",
      "F:31",
      "F:32",
      "F:33",
      "F:34",
      "F:35",
      "F:36",
      "F:37",
      "F:38",
      "F:39",
      "F:40",
      "F:41",
      "F:42",
      "F:43",
      "F:44",
      "F:45",
      "F:46",
      "F:47",
      "F:48",
      "F:49",
      "F:50",
      "F:51",
      "F:52",
      "F:53",
      "F:54",
      "F:55",
      "F:56",
      "F:57",
      "F:58",
      "F:59",
      "F:60",
      "F:61",
      "F:62",
      "F:63",
      "F:64",
      "F:65",
      "F:66",
      "F:67",
      "F:68",
      "F:69",
      "F:70",
      "F:71",
      "F:72",
      "F:73",
      "F:74",
      "F:75",
      "F:76",
      "F:77",
      "F:78",
      "F:79",
      "F:80",
      "F:81",
      "F:82",
      "F:83",
      "F:84",
      "F:85",
      "F:86",
      "F:87",
      "F:88",
      "F:89",
      "F:90",
      "F:91",
      "F:92",
      "F:93",
      "F:94",
      "F:95",
      "F:96",
      "F:97",
      "F:98",
      "F:99"
    ],
    "F:200": [
      "F:100",
      "F:101",
      "F:102",
      "F:103",
      "F:104",
      "F:105",
      "F:106",
      "F:107",
      "F:108",
      "F:109",
      "F:110",
      "F:111",
      "F:112",
      "F:113",
      "F:114",
      "F:115",
      "F:116",
      "F:117",
      "F:118",
      "F:119",
      "F:120",
      "F:121",
      "F:122",
      "F:123",
      "F:124",
      "F:125",
      "F:126",
      "F:127",
      "F:128",
      "F:129",
      "F:130",
      "F:131",
      "F:132",
      "F:133",
      "F:134",
      "F:135",
      "F:136",
      "F:137",
      "F:138",
      "F:139",
      "F:140",
      "F:141",
      "F:142",
      "F:143",
      "F:144",
      "F:145",
      "F:146",
      "F:147",
      "F:148",
      "F:149",
      "F:150",
      "F:151",
      "F:152",
      "F:153",
      "F:154",
      "F:155",
      "F:156",
      "F:157",
      "F:158",
      "F:159",
      "F:160",
      "F:161",
      "F:162",
      "F:163",
      "F:164",
      "F:165",
      "F:166",
      "F:167",
      "F:168",
      "F:169",
      "F:170",
      "F:171",
      "F:172",
      "F:173",
      "F:174",
      "F:175",
      "F:176",
      "F:177",
      "F:178",
      "F:179",
      "F:180",
      "F:181",
      "F:182",
      "F:183",
      "F:184",
      "F:185",
      "F:186",
      "F:187",
      "F:188",
      "F:189",
      "F:190",
      "F:191",
      "F:192",
      "F:193",
      "F:194",
      "F:195",
      "F:196",
      "F:197",
      "F:198",
      "F:199",
      "F:23",
      "F:24",
      "F:25",
      "F:26",
      "F:27",
      "F:28",
      "F:29",
      "F:30",
      "F:31",
      "F:32",
      "F:33",
      "F:34",
      "F:35",
      "F:36",
      "F:37",
      "F:38",
      "F:39",
      "F:40",
      "F:41",
      "F:42",
      "F:43",
      "F:44",
      "F:45",
      "F:46",
      "F:47",
      "F:48",
      "F:49",
      "F:50",
      "F:51",
      "F:52",
      "F:53",
      "F:54",
      "F:55",
      "F:56",
      "F:57",
      "F:58",
      "F:59",
      "F:60",
      "F:61",
      "F:62",
      "F:63",
      "F:64",
      "F:65",
      "F:66",
      "F:67",
      "F:68",
      "F:69",
      "F:70",
      "F:71",
      "F:72",
      "F:73",
      "F:74",
      "F:75",
      "F:76",
      "F:77",
      "F:78",
      "F:79",
      "F:80",
      "F:81",
      "F:82",
      "F:83",
      "F:84",
      "F:85",
      "F:86",
      "F:87",
      "F:88",
      "F:89",
      "F:90",
      "F:91",
      "F:92",
      "F:93",
      "F:94",
      "F:95",
      "F:96",
      "F:97",
      "F:98",
      "F:99"
    ]
  },
  "pair_contacts": {}
}
```
