## Supplementary material for "Localized Reactivity on Proteins as Riemannian Manifolds: A Quantum-Inspired Geometric Model for Deterministic, Metal-Aware Reactive-Site Prediction": code bundle: result_bound_labels_unbound_features.json

```
{
  "case": "DB55_1FQ1_R",
  "AUROC_mean": 0.8456739207779886,
  "AUROC_std": 0.13542845797717207,
  "fold_AUROCs": [
    0.94921875,
    0.7387096774193549,
    0.6323529411764706,
    0.9705882352941176,
    0.9375
  ],
  "AUPRC_mean": 0.4806324231324231,
  "AUPRC_std": 0.23694024410207976,
  "fold_AUPRCs": [
    0.7875,
    0.3787878787878788,
    0.09401709401709402,
    0.5,
    0.6428571428571429
  ],
  "policyP_info": {
    "K_target": 5,
    "K_min": 2,
    "min_valid_folds": 2,
    "n_pos_groups": 15,
    "K_used": 5,
    "n_total_folds": 5,
    "n_valid_folds": 5,
    "n_skipped_train_single_class": 0,
    "n_skipped_test_single_class": 0,
    "reason": "OK"
  },
  "n_pos": 15,
  "n_neg": 163,
  "unbound_positive_residue_ids": [
    "F:53",
    "F:54",
    "F:55",
    "F:110",
    "F:111",
    "F:141",
    "F:177",
    "F:178",
    "F:180",
    "F:181",
    "F:182",
    "F:183",
    "F:184",
    "F:186",
    "F:187"
  ],
  "unbound_positive_residue_ids_path": "/content/benchmark_workdir/DB55_1FQ1_R/unbound_positive_residue_ids.json",
  "bound_positive_residue_ids_used": [
    "A:110",
    "A:111",
    "A:141",
    "A:177",
    "A:178",
    "A:180",
    "A:181",
    "A:182",
    "A:183",
    "A:184",
    "A:186",
    "A:187",
    "A:53",
    "A:54",
    "A:55"
  ],
  "bound_interface_report": {
    "cutoff_angstrom": 5.0,
    "coarse_margin_angstrom": 4.0,
    "scheme": "closest-heavy",
    "protein_only": true,
    "target_bound_chains": [
      "A"
    ],
    "n_target_res": 183,
    "n_other_res": 295,
    "n_candidate_pairs": 51,
    "n_interface_target_res": 15,
    "backend_kdtree": "scipy.cKDTree",
    "auto_interface_labels": true
  },
  "mapping": {
    "n_bound_labels": 15,
    "n_mapped": 15,
    "n_dropped": 0,
    "mapped_examples": [
      {
        "bound": "A:110",
        "unbound": "F:110",
        "idx": 87
      },
      {
        "bound": "A:111",
        "unbound": "F:111",
        "idx": 88
      },
      {
        "bound": "A:141",
        "unbound": "F:141",
        "idx": 118
      },
      {
        "bound": "A:177",
        "unbound": "F:177",
        "idx": 154
      },
      {
        "bound": "A:178",
        "unbound": "F:178",
        "idx": 155
      },
      {
        "bound": "A:180",
        "unbound": "F:180",
        "idx": 157
      },
      {
        "bound": "A:181",
        "unbound": "F:181",
        "idx": 158
      },
      {
        "bound": "A:182",
        "unbound": "F:182",
        "idx": 159
      },
      {
        "bound": "A:183",
        "unbound": "F:183",
        "idx": 160
      },
      {
        "bound": "A:184",
        "unbound": "F:184",
        "idx": 161
      },
      {
        "bound": "A:186",
        "unbound": "F:186",
        "idx": 163
      },
      {
        "bound": "A:187",
        "unbound": "F:187",
        "idx": 164
      },
      {
        "bound": "A:53",
        "unbound": "F:53",
        "idx": 30
      },
      {
        "bound": "A:54",
        "unbound": "F:54",
        "idx": 31
      },
      {
        "bound": "A:55",
        "unbound": "F:55",
        "idx": 32
      }
    ],
    "dropped_examples": []
  },
  "mapping_extra": {
    "bound_to_unbound_chain_map": {
      "A": "F"
    },
    "chain_assignment": {
      "forced_hints": [],
      "unmatched_bound_chains": [
        "B"
      ],
      "unmatched_unbound_chains": [],
      "ambiguity": [],
      "pair_details_top": {
        "B": [
          {
            "unbound": "F",
            "identity": 0.0783132530120482,
            "coverage": 0.9325842696629213,
            "weight": 0.07303370786516854
          }
        ],
        "A": [
          {
            "unbound": "F",
            "identity": 1.0,
            "coverage": 1.0,
            "weight": 1.0
          }
        ]
      }
    },
    "dropped_chains_low_quality": [],
    "n_bound_chains_total": 2,
    "n_unbound_chains_total": 1
  },
  "symmetry": {
    "symmetry_groups": {
      "F": 0
    },
    "symmetry_policy": {
      "min_identity": 0.95,
      "min_coverage": 0.9
    },
    "collapse_only_within_symmetry_groups": true
  },
  "solvent": {
    "solvent_filter_applied": true,
    "source": "meta.json",
    "n_total": 178,
    "n_removed": 0,
    "n_unknown_resname": 0,
    "n_retained": 178,
    "solvent_codes": [
      "WAT",
      "HOH",
      "DOD",
      "TIP3"
    ]
  },
  "unbound_out_dir": "/content/benchmark_workdir/DB55_1FQ1_R/out_unbound",
  "unbound_structure": "/content/benchmark_workdir/_dataset_unpacked/1FQ1_r_u.pdb",
  "bound_structure": "/content/benchmark_workdir/_dataset_unpacked/1FQ1_bound_complex.pdb"
}
```
