## Supplementary material for "Localized Reactivity on Proteins as Riemannian Manifolds: A Quantum-Inspired Geometric Model for Deterministic, Metal-Aware Reactive-Site Prediction": code bundle: unbound_positive_residue_ids.json

```
{
  "unbound_positive_residue_ids": [
    "F:53",
    "F:54",
    "F:55",
    "F:110",
    "F:111",
    "F:141",
    "F:177",
    "F:178",
    "F:180",
    "F:181",
    "F:182",
    "F:183",
    "F:184",
    "F:186",
    "F:187"
  ]
}
```
